# *Tombusvirus* p19 captures RNase III-cleaved double-stranded RNAs formed by overlapping sense and antisense transcripts in *E. coli*

**DOI:** 10.1101/510842

**Authors:** Linfeng Huang, Padraig Deighan, Jingmin Jin, Yingxue Li, Elaine Lee, Shirley S. Mo, Heather Hoover, Sahar Abubucker, Nancy Finkel, Larry McReynolds, Ann Hochschild, Judy Lieberman

**Affiliations:** Program in Cellular and Molecular Medicine, Boston Children’s Hospital, Boston, Massachusetts, USA; Department of Pediatrics, Harvard Medical School, Boston, Massachusetts, USA; Department of Biomedical Sciences, Jockey Club College of Veterinary Medicine and Life Sciences, City University of Hong Kong, Hong Kong SAR, China; Biotechnology and Health Centre, City University of Hong Kong Shenzhen Research Institute, 8 Yuexing 1st Road, Shenzhen Hi-Tech Industrial Park, Nanshan District, Shenzhen, China; Department of Microbiology and Immunobiology, Harvard Medical School, Boston, Massachusetts, USA; Department of Biology, Emmanuel College, Boston, Massachusetts, USA; Division of RNA Biology, New England Biolabs, Ipswich, Massachusetts, USA; Novartis Institutes for Biomedical Research, Cambridge, Massachusetts, USA

**Author notes:** Correspondence should be addressed to L.H. or J.L.

**Keywords:** RNase III, Antisense RNA, p19, Small RNA, dsRNA

## Abstract

Antisense transcription is widespread in bacteria. By base pairing with overlapping sense RNAs, antisense RNAs (asRNA) can form long double-stranded RNAs (dsRNA), which are cleaved by RNase III, a dsRNA endoribonuclease. Ectopic expression of plant tombusvirus p19 in *E. coli* stabilizes ~21 bp dsRNA RNase III decay intermediates, which enabled us to characterize otherwise highly unstable asRNA by deep sequencing of p19-captured dsRNA and total RNA. dsRNA formed at most bacterial genes in the bacterial chromosome and in a plasmid. The most abundant dsRNA clusters were mostly formed by divergent transcription of sense and antisense transcripts overlapping at their 5’-ends. The most abundant clusters included small RNAs, such as *ryeA/ryeB*, 4 toxin-antitoxin genes, and 3 tRNAs, and some longer coding genes, including *rsd* and *cspD*. The sense and antisense transcripts in abundant dsRNA clusters were more plentiful and had longer half-lives in RNase III mutant strains, suggesting that formation of dsRNAs promoted RNA decay at these loci. However, widespread changes in protein levels did not occur in RNase III mutant bacteria. Nonetheless, some proteins involved in antioxidant responses and glycolysis changed reproducibly. dsRNAs accumulated in bacterial cells lacking RNase III, increasing in stationary phase, and correlated with increased cell death in RNase III mutant bacteria in late stationary phase. The physiological importance of widespread antisense transcription in bacteria remains unclear but it may become important during environmental stress. Ectopic expression of p19 is a sensitive method for identifying antisense transcripts and RNase III cleavage sites in bacteria.

## Supplementary data file 1. p19-captured dsRNA S1 sense strand reads in bedGraph format for "*Tombusvirus* p19 captures RNase III-cleaved double-stranded RNAs formed by overlapping sense and antisense transcripts in *E. coli*": p19-captured-dsRNA-S1-S.bedgraph (part 1 of 19)

```
track type=bedGraph name="p19-captured dsRNA S1 sense strand reads" description="p19-captured dsRNA S1 sense strand reads (RPM)" visibility=display_mode color=255,102,102 altColor=255,102,102 smoothingWindow=2
browser position chr:1-4,639,674
chr	50	56	0.0234
chr	56	71	0.0468
chr	71	74	0.0234
chr	74	75	0.0468
chr	75	76	0.0585
chr	76	77	0.4329
chr	77	81	0.4446
chr	81	95	0.4212
chr	95	96	0.4095
chr	96	97	0.2574
chr	97	98	0.2457
chr	98	99	0.0585
chr	99	100	0.0468
chr	100	101	0.0351
chr	101	102	0.0117
chr	136	142	0.0234
chr	142	146	0.0351
chr	146	147	0.0468
chr	147	149	0.0936
chr	149	161	0.1053
chr	161	163	0.0936
chr	163	164	0.0585
chr	164	165	0.0468
chr	165	171	0.0351
chr	171	173	0.0936
chr	173	174	0.117
chr	174	176	0.1287
chr	176	179	0.2574
chr	179	183	0.2691
chr	183	187	0.3627
chr	187	189	0.4095
chr	189	192	0.4329
chr	192	193	0.3978
chr	193	194	0.4212
chr	194	195	0.4329
chr	195	196	0.4095
chr	196	197	0.3978
chr	197	199	0.3627
chr	199	200	0.3276
chr	200	201	0.3159
chr	201	202	0.3042
chr	202	203	0.2691
chr	203	205	0.2223
chr	205	206	0.2106
chr	206	207	0.1755
chr	207	208	0.1989
chr	208	210	0.3042
chr	210	211	0.4095
chr	211	213	0.4797
chr	213	214	0.468
chr	214	216	0.4563
chr	216	217	0.4446
chr	217	218	0.4329
chr	218	222	0.4212
chr	222	223	0.4095
chr	223	226	0.3978
chr	226	227	0.3861
chr	227	228	0.3627
chr	228	229	0.3393
chr	229	230	0.3276
chr	230	231	0.2574
chr	231	232	0.1755
chr	232	233	0.1521
chr	233	235	0.1287
chr	235	237	0.1053
chr	237	239	0.0936
chr	239	245	0.5499
chr	245	254	0.5616
chr	254	255	0.5499
chr	255	256	0.5382
chr	256	257	0.4914
chr	257	258	0.4797
chr	258	259	0.3627
chr	259	260	0.3276
chr	260	261	0.3042
chr	261	262	0.2925
chr	262	263	0.2223
chr	263	264	0.0351
chr	264	267	0.0234
chr	267	270	0.0117
chr	284	300	0.0351
chr	300	303	0.0234
chr	303	305	0.0117
chr	327	336	0.0117
chr	336	343	0.0351
chr	343	345	0.0468
chr	345	351	0.0702
chr	351	363	0.1053
chr	363	366	0.0936
chr	366	367	0.0702
chr	367	370	0.0468
chr	370	372	0.0351
chr	409	411	0.1521
chr	411	415	0.1638
chr	415	428	0.1872
chr	428	429	0.1755
chr	429	430	0.1638
chr	430	431	0.1521
chr	431	433	0.0585
chr	433	434	0.0468
chr	436	438	0.0117
chr	438	445	0.3744
chr	445	455	0.5265
chr	455	456	0.5031
chr	456	458	0.4914
chr	458	459	0.4797
chr	459	460	0.2808
chr	460	463	0.1521
chr	463	465	0.1404
chr	465	466	0.117
chr	466	467	0.0819
chr	467	468	0.0468
chr	468	469	0.0234
chr	469	470	0.0117
chr	493	499	0.0234
chr	499	503	0.234
chr	503	514	0.2457
chr	514	515	0.234
chr	515	518	0.2223
chr	518	519	0.1989
chr	519	521	0.1638
chr	521	522	0.1053
chr	522	525	0.0117
chr	539	561	0.0117
chr	561	562	0.2457
chr	562	567	0.2574
chr	567	573	0.2457
chr	573	580	0.2925
chr	580	582	0.2691
chr	582	583	0.2457
chr	583	584	0.1053
chr	584	585	0.0819
chr	585	594	0.0936
chr	594	595	0.0819
chr	595	603	0.0468
chr	603	604	0.0351
chr	604	605	0.0234
chr	605	608	0.0117
chr	618	619	0.0117
chr	619	639	0.0234
chr	639	640	0.0117
chr	662	666	0.0234
chr	666	670	0.0351
chr	670	671	0.0468
chr	671	672	0.0585
chr	672	673	0.1755
chr	673	681	0.1989
chr	681	682	0.2223
chr	682	683	0.2457
chr	683	684	0.2574
chr	684	687	0.2457
chr	687	690	0.234
chr	690	691	0.2223
chr	691	692	0.1989
chr	692	693	0.1755
chr	693	694	0.1287
chr	694	695	0.1053
chr	695	696	0.0819
chr	696	697	0.0702
chr	697	703	0.0585
chr	752	775	0.0117
chr	794	796	0.0117
chr	796	817	0.0351
chr	817	824	0.0117
chr	832	833	0.0468
chr	833	839	0.0585
chr	839	852	0.1872
chr	852	854	0.1755
chr	854	857	0.1521
chr	857	858	0.1404
chr	858	859	0.117
chr	859	860	0.0702
chr	860	861	0.0234
chr	883	897	0.0117
chr	897	899	0.1404
chr	899	904	0.1521
chr	904	917	0.1404
chr	917	918	0.117
chr	918	919	0.0585
chr	919	920	0.0117
chr	922	934	0.0234
chr	934	943	0.0351
chr	943	944	0.0117
chr	944	958	0.0234
chr	958	961	0.0351
chr	961	962	0.0468
chr	962	963	0.0819
chr	963	964	0.1053
chr	964	966	0.117
chr	966	967	0.2457
chr	967	968	0.2574
chr	968	969	1.0062
chr	969	970	1.0179
chr	970	980	1.0647
chr	980	981	1.0764
chr	981	983	1.0647
chr	983	984	1.053
chr	984	987	1.0413
chr	987	988	0.9009
chr	988	989	0.7254
chr	989	990	0.6084
chr	990	991	0.5499
chr	991	992	0.2691
chr	992	993	0.1989
chr	993	994	0.0819
chr	994	995	0.0585
chr	995	999	0.0468
chr	999	1002	0.0117
chr	1009	1014	0.0234
chr	1014	1015	2.1177
chr	1015	1016	2.3751
chr	1016	1017	2.3985
chr	1017	1018	2.4102
chr	1018	1025	2.4219
chr	1025	1026	2.4102
chr	1026	1027	2.3985
chr	1027	1030	2.4102
chr	1030	1032	2.4804
chr	1032	1036	2.4687
chr	1036	1037	0.234
chr	1037	1038	0.1989
chr	1038	1039	0.7488
chr	1039	1040	0.7254
chr	1040	1042	0.7137
chr	1042	1049	0.7488
chr	1049	1050	0.7605
chr	1050	1051	0.7488
chr	1051	1052	0.7371
chr	1052	1057	0.6903
chr	1057	1058	0.6669
chr	1058	1059	0.5967
chr	1059	1060	0.2808
chr	1060	1062	0.1638
chr	1062	1063	0.117
chr	1063	1064	0.1053
chr	1064	1065	0.0585
chr	1065	1066	0.0351
chr	1066	1070	0.0234
chr	1070	1074	0.0117
chr	1074	1077	0.0234
chr	1077	1095	0.0351
chr	1095	1096	0.0234
chr	1096	1098	0.0117
chr	1123	1126	0.0117
chr	1126	1127	0.0702
chr	1127	1128	0.9126
chr	1128	1133	0.9243
chr	1133	1135	0.936
chr	1135	1143	0.9477
chr	1143	1144	3.0771
chr	1144	1146	3.3696
chr	1146	1147	3.3462
chr	1147	1148	3.276
chr	1148	1149	3.2058
chr	1149	1150	2.6208
chr	1150	1152	2.5038
chr	1152	1154	2.5155
chr	1154	1155	2.5038
chr	1155	1158	2.4921
chr	1158	1160	2.5038
chr	1160	1161	2.4804
chr	1161	1162	2.4102
chr	1162	1163	2.1879
chr	1163	1164	1.9773
chr	1164	1165	1.4859
chr	1165	1166	0.1755
chr	1166	1167	0.0702
chr	1167	1169	0.0468
chr	1169	1171	0.0351
chr	1171	1172	0.0234
chr	1172	1179	0.0117
chr	1199	1200	0.0702
chr	1200	1201	0.1287
chr	1201	1216	0.1521
chr	1216	1218	0.1404
chr	1218	1220	0.1287
chr	1220	1221	0.1053
chr	1221	1222	0.0468
chr	1222	1223	0.0351
chr	1223	1224	0.0234
chr	1224	1226	0.0117
chr	1289	1290	0.0234
chr	1290	1311	0.0351
chr	1325	1341	0.0117
chr	1341	1346	0.0234
chr	1346	1347	0.0702
chr	1347	1349	0.0585
chr	1349	1368	0.0936
chr	1368	1369	0.0468
chr	1369	1370	0.0351
chr	1370	1371	0.0234
chr	1371	1372	0.0117
chr	1426	1427	0.0351
chr	1427	1447	0.0936
chr	1447	1448	0.0702
chr	1448	1449	0.0234
chr	1449	1451	0.0117
chr	1491	1493	0.0351
chr	1493	1510	0.0819
chr	1510	1513	0.0936
chr	1513	1515	0.2457
chr	1515	1530	0.1872
chr	1530	1532	0.1755
chr	1532	1533	0.1287
chr	1533	1536	0.0234
chr	1550	1563	0.0234
chr	1563	1575	0.3744
chr	1575	1580	0.351
chr	1580	1581	0.3627
chr	1581	1582	0.351
chr	1582	1583	0.3042
chr	1583	1584	0.2925
chr	1584	1585	0.4212
chr	1585	1586	1.1583
chr	1586	1589	1.0179
chr	1589	1590	1.0647
chr	1590	1601	1.2168
chr	1601	1603	1.2051
chr	1603	1604	1.1934
chr	1604	1605	1.1349
chr	1605	1606	1.0881
chr	1606	1607	0.2925
chr	1607	1608	0.2808
chr	1608	1609	0.2691
chr	1609	1610	0.1521
chr	1610	1611	0.1404
chr	1611	1612	0.0351
chr	1612	1615	0.0234
chr	1615	1634	0.0117
chr	1642	1663	0.0702
chr	1672	1673	0.0468
chr	1673	1678	0.0702
chr	1678	1680	0.1053
chr	1680	1681	0.117
chr	1681	1683	0.1287
chr	1683	1684	2.2113
chr	1684	1685	2.3283
chr	1685	1688	2.3634
chr	1688	1692	2.3751
chr	1692	1694	2.3517
chr	1694	1697	2.34
chr	1697	1700	2.3049
chr	1700	1701	2.2932
chr	1701	1702	2.2815
chr	1702	1703	2.2464
chr	1703	1704	2.0709
chr	1704	1705	1.755
chr	1705	1706	0.1404
chr	1706	1707	0.0234
chr	1707	1708	0.0351
chr	1708	1712	0.0234
chr	1712	1724	0.0117
chr	1724	1733	0.234
chr	1733	1735	0.2223
chr	1735	1741	0.234
chr	1741	1742	0.2223
chr	1742	1744	0.1989
chr	1744	1745	0.1872
chr	1745	1746	0.1404
chr	1746	1747	2.3868
chr	1747	1756	2.3751
chr	1756	1757	2.3634
chr	1757	1763	2.3751
chr	1763	1764	2.34
chr	1764	1765	2.2932
chr	1765	1766	2.2815
chr	1766	1767	1.8603
chr	1767	1768	0.4563
chr	1768	1769	0.3042
chr	1769	1770	0.3627
chr	1770	1771	0.3393
chr	1771	1777	0.3276
chr	1777	1786	0.3159
chr	1786	1787	0.2457
chr	1787	1788	0.1872
chr	1788	1789	0.1755
chr	1789	1790	0.1521
chr	1790	1792	0.0351
chr	1792	1793	0.0117
chr	1803	1820	0.0117
chr	1820	1821	0.0468
chr	1821	1825	0.0585
chr	1825	1826	0.6786
chr	1826	1830	0.6903
chr	1830	1831	0.7254
chr	1831	1832	0.7488
chr	1832	1833	2.8548
chr	1833	1834	2.8665
chr	1834	1835	2.9016
chr	1835	1840	2.9133
chr	1840	1842	2.9016
chr	1842	1846	2.8665
chr	1846	1847	2.7963
chr	1847	1848	2.808
chr	1848	1849	2.7729
chr	1849	1850	2.7144
chr	1850	1851	2.457
chr	1851	1852	2.4102
chr	1852	1853	2.6091
chr	1853	1854	2.3517
chr	1854	1858	0.585
chr	1858	1866	0.5733
chr	1866	1868	0.5616
chr	1868	1872	0.5499
chr	1872	1873	0.5148
chr	1873	1881	0.0117
chr	1881	1888	0.0234
chr	1888	1891	0.0117
chr	1891	1892	0.0234
chr	1892	1900	0.0351
chr	1900	1914	0.0234
chr	1914	1915	0.0351
chr	1915	1921	0.0234
chr	1921	1936	0.0117
chr	1964	1970	0.0234
chr	1970	1973	0.1638
chr	1973	1984	0.1755
chr	1984	1986	0.1872
chr	1986	1987	0.1755
chr	1987	1991	0.1989
chr	1991	1993	0.117
chr	1993	2000	0.1053
chr	2000	2003	0.0936
chr	2003	2004	0.1521
chr	2004	2005	0.1755
chr	2005	2007	0.1872
chr	2007	2008	0.2457
chr	2008	2009	0.234
chr	2009	2012	0.2106
chr	2012	2013	0.1872
chr	2013	2022	0.1638
chr	2022	2024	0.1521
chr	2024	2025	0.1053
chr	2025	2026	0.1755
chr	2026	2027	0.1872
chr	2027	2028	0.2223
chr	2028	2029	0.2106
chr	2029	2030	0.1755
chr	2030	2039	0.1638
chr	2039	2042	0.1521
chr	2042	2046	0.1404
chr	2046	2048	0.1287
chr	2048	2049	2.7144
chr	2049	2050	2.7963
chr	2050	2052	2.8431
chr	2052	2053	2.8197
chr	2053	2054	2.808
chr	2054	2056	2.8314
chr	2056	2064	2.8431
chr	2064	2065	2.8197
chr	2065	2068	2.7027
chr	2068	2069	2.6676
chr	2069	2070	2.2815
chr	2070	2071	1.7784
chr	2071	2072	0.0936
chr	2072	2073	0.1287
chr	2073	2074	6.7392
chr	2074	2077	6.9147
chr	2077	2079	6.9381
chr	2079	2084	6.9732
chr	2084	2085	6.9849
chr	2085	2089	7.02
chr	2089	2090	6.9732
chr	2090	2092	6.9615
chr	2092	2093	6.9498
chr	2093	2094	6.7275
chr	2094	2095	4.914
chr	2095	2096	1.8954
chr	2096	2097	0.9594
chr	2097	2098	0.8424
chr	2098	2099	0.3861
chr	2099	2100	0.2106
chr	2100	2101	0.117
chr	2101	2105	0.0936
chr	2105	2107	0.0468
chr	2107	2118	0.0234
chr	2118	2121	0.0117
chr	2139	2141	0.0351
chr	2141	2152	0.0585
chr	2152	2159	0.1053
chr	2159	2160	0.1872
chr	2160	2161	0.9126
chr	2161	2162	22.3587
chr	2162	2163	22.5342
chr	2163	2165	22.5459
chr	2165	2166	22.581
chr	2166	2172	22.6395
chr	2172	2173	22.6278
chr	2173	2174	22.6161
chr	2174	2175	22.6044
chr	2175	2176	22.5927
chr	2176	2177	22.4874
chr	2177	2178	22.347
chr	2178	2179	21.879
chr	2179	2180	21.4929
chr	2180	2181	20.8377
chr	2181	2182	14.508
chr	2182	2183	6.0606
chr	2183	2184	4.3758
chr	2184	2185	2.9367
chr	2185	2186	2.223
chr	2186	2187	1.6263
chr	2187	2188	0.8658
chr	2188	2189	0.3159
chr	2189	2190	0.2808
chr	2190	2191	0.2457
chr	2191	2192	0.1872
chr	2192	2193	0.1404
chr	2193	2194	0.0702
chr	2194	2195	0.0468
chr	2195	2196	0.0351
chr	2206	2223	0.0117
chr	2223	2224	0.0351
chr	2224	2225	0.0585
chr	2225	2226	0.0468
chr	2226	2237	0.0819
chr	2237	2238	0.0936
chr	2238	2242	0.1053
chr	2242	2243	0.0936
chr	2243	2244	0.0819
chr	2244	2245	0.0585
chr	2245	2246	0.0468
chr	2246	2260	0.0234
chr	2260	2265	0.0117
chr	2299	2321	0.1287
chr	2321	2323	0.0234
chr	2323	2325	0.0117
chr	2334	2356	0.0117
chr	2361	2363	0.0468
chr	2363	2383	0.0585
chr	2383	2388	0.0117
chr	2413	2414	0.117
chr	2414	2416	0.3744
chr	2416	2432	0.3861
chr	2432	2434	0.3042
chr	2434	2435	0.1755
chr	2435	2436	0.702
chr	2436	2437	0.819
chr	2437	2438	0.8307
chr	2438	2439	0.819
chr	2439	2440	0.8073
chr	2440	2441	0.819
chr	2441	2442	0.8424
chr	2442	2444	0.8541
chr	2444	2453	0.8658
chr	2453	2455	0.8424
chr	2455	2456	0.8307
chr	2456	2457	0.7956
chr	2457	2458	0.1053
chr	2458	2459	0.0936
chr	2459	2461	0.0819
chr	2461	2462	0.0585
chr	2462	2468	0.0234
chr	2468	2470	0.0819
chr	2470	2487	0.1287
chr	2487	2489	0.0936
chr	2489	2490	0.0468
chr	2490	2491	0.0351
chr	2536	2556	0.0117
chr	2580	2585	0.2574
chr	2585	2587	0.2808
chr	2587	2588	0.4095
chr	2588	2589	0.6084
chr	2589	2590	0.6201
chr	2590	2598	0.6435
chr	2598	2602	0.6318
chr	2602	2604	0.6201
chr	2604	2605	0.5967
chr	2605	2606	0.585
chr	2606	2607	0.5733
chr	2607	2608	0.3744
chr	2608	2609	0.351
chr	2609	2610	0.2808
chr	2610	2611	0.2106
chr	2611	2612	0.1989
chr	2612	2613	0.1755
chr	2613	2615	0.1053
chr	2615	2625	0.0819
chr	2625	2628	0.0585
chr	2628	2643	0.0117
chr	2647	2648	0.0234
chr	2648	2649	0.0351
chr	2649	2650	0.0585
chr	2650	2651	0.0819
chr	2651	2652	0.0936
chr	2652	2653	0.1053
chr	2653	2656	0.117
chr	2656	2657	0.2106
chr	2657	2659	0.6552
chr	2659	2660	0.8073
chr	2660	2663	0.819
chr	2663	2671	0.8073
chr	2671	2672	0.819
chr	2672	2673	0.8307
chr	2673	2674	0.819
chr	2674	2676	0.7956
chr	2676	2677	0.7371
chr	2677	2678	0.7254
chr	2678	2679	0.2457
chr	2679	2680	0.1989
chr	2680	2681	0.117
chr	2681	2682	0.1053
chr	2682	2684	0.0702
chr	2684	2686	0.0585
chr	2686	2687	0.0936
chr	2687	2688	0.1521
chr	2688	2690	0.1872
chr	2690	2691	0.1755
chr	2691	2693	0.2808
chr	2693	2694	0.2691
chr	2694	2697	0.2808
chr	2697	2703	0.2925
chr	2703	2705	0.2808
chr	2705	2707	0.2691
chr	2707	2708	0.234
chr	2708	2709	0.1638
chr	2709	2711	0.1287
chr	2711	2713	0.117
chr	2713	2715	0.0351
chr	2715	2718	0.0468
chr	2718	2720	0.0702
chr	2720	2728	0.0585
chr	2728	2731	0.0702
chr	2731	2734	0.117
chr	2734	2735	0.8775
chr	2735	2737	1.1115
chr	2737	2739	1.4274
chr	2739	2742	1.4157
chr	2742	2743	1.4508
chr	2743	2751	1.4625
chr	2751	2752	1.4508
chr	2752	2753	1.4157
chr	2753	2754	1.404
chr	2754	2755	1.3338
chr	2755	2756	1.1934
chr	2756	2757	0.9828
chr	2757	2758	0.9477
chr	2758	2759	0.8775
chr	2759	2760	0.6084
chr	2760	2761	0.5265
chr	2761	2762	0.4914
chr	2762	2764	0.4212
chr	2764	2768	0.3744
chr	2768	2769	0.3627
chr	2769	2770	0.351
chr	2770	2774	0.3393
chr	2774	2775	0.3276
chr	2775	2776	0.3159
chr	2776	2777	0.3042
chr	2777	2778	0.2808
chr	2778	2779	0.2457
chr	2779	2780	0.234
chr	2780	2781	0.2223
chr	2781	2783	0.0819
chr	2783	2785	0.0702
chr	2785	2787	0.0468
chr	2787	2788	0.0351
chr	2788	2793	0.0234
chr	2793	2810	0.0117
chr	2810	2820	0.0234
chr	2820	2831	0.0117
chr	2847	2849	0.0117
chr	2849	2850	0.0351
chr	2850	2853	0.0468
chr	2853	2854	0.1521
chr	2854	2870	0.1638
chr	2870	2871	0.1521
chr	2871	2874	0.1404
chr	2874	2875	0.117
chr	2875	2876	0.0936
chr	2876	2878	0.0819
chr	2878	2879	0.0585
chr	2879	2880	0.0702
chr	2880	2881	0.0468
chr	2881	2900	0.0117
chr	2906	2911	0.0351
chr	2911	2912	0.0936
chr	2912	2913	0.1053
chr	2913	2915	0.117
chr	2915	2929	0.1638
chr	2929	2930	0.1521
chr	2930	2932	0.1404
chr	2932	2933	0.0936
chr	2933	2937	0.0468
chr	2937	2938	0.0234
chr	2939	2942	0.0117
chr	2942	2943	0.0234
chr	2943	2958	0.0468
chr	2958	2959	0.0585
chr	2959	2960	0.0702
chr	2960	2961	0.0819
chr	2961	2963	0.0936
chr	2963	2967	0.0819
chr	2967	2969	0.0702
chr	2969	2979	0.0585
chr	2979	2980	0.0468
chr	2980	2983	0.0351
chr	2983	2985	0.0234
chr	2985	2992	0.0117
chr	2992	2994	0.0234
chr	2994	2995	0.0585
chr	2995	2997	0.0702
chr	2997	3007	0.1755
chr	3007	3014	0.1638
chr	3014	3018	0.1287
chr	3018	3019	0.0585
chr	3019	3020	0.0351
chr	3020	3021	0.0234
chr	3042	3043	0.4563
chr	3043	3045	0.468
chr	3045	3062	0.4797
chr	3062	3063	0.4095
chr	3063	3064	0.2808
chr	3064	3065	0.1521
chr	3065	3066	0.0468
chr	3066	3072	0.0117
chr	3072	3077	0.0351
chr	3077	3078	0.0468
chr	3078	3079	0.1404
chr	3079	3084	0.1521
chr	3084	3086	0.1755
chr	3086	3094	0.1638
chr	3094	3099	0.1404
chr	3099	3100	0.1287
chr	3100	3102	0.0585
chr	3102	3103	0.0936
chr	3103	3104	0.0819
chr	3104	3105	0.0702
chr	3105	3106	0.0468
chr	3106	3109	0.0702
chr	3109	3110	0.0585
chr	3110	3120	0.7137
chr	3120	3127	0.702
chr	3127	3130	0.6786
chr	3130	3131	0.4446
chr	3131	3132	0.2223
chr	3132	3133	0.3276
chr	3133	3134	0.2925
chr	3134	3135	0.3042
chr	3135	3144	0.3159
chr	3144	3149	0.3393
chr	3149	3151	0.3276
chr	3151	3153	0.3159
chr	3153	3154	0.0702
chr	3154	3158	0.0468
chr	3158	3160	0.0936
chr	3160	3163	0.117
chr	3163	3165	0.1053
chr	3165	3166	0.0936
chr	3166	3175	0.0819
chr	3175	3178	0.0702
chr	3178	3179	0.0585
chr	3179	3182	0.0351
chr	3182	3191	0.0234
chr	3191	3192	0.0702
chr	3192	3195	0.1404
chr	3195	3199	0.234
chr	3199	3201	0.2457
chr	3201	3206	0.234
chr	3206	3209	0.2223
chr	3209	3211	0.2106
chr	3211	3214	0.1872
chr	3214	3215	0.1755
chr	3215	3216	0.1053
chr	3216	3217	2.7144
chr	3217	3218	2.7261
chr	3218	3220	2.6793
chr	3220	3233	2.6676
chr	3233	3235	2.6208
chr	3235	3236	2.6091
chr	3236	3237	2.5974
chr	3237	3238	2.2464
chr	3238	3239	0.6903
chr	3239	3240	0.5967
chr	3240	3241	0.4329
chr	3241	3242	0.2574
chr	3243	3265	0.0351
chr	3267	3269	0.0351
chr	3269	3270	0.0468
chr	3270	3271	0.1872
chr	3271	3272	0.2223
chr	3272	3275	0.2457
chr	3275	3276	0.585
chr	3276	3277	0.5967
chr	3277	3278	0.6201
chr	3278	3281	0.6318
chr	3281	3282	0.7137
chr	3282	3285	0.7722
chr	3285	3288	1.0413
chr	3288	3290	1.0179
chr	3290	3293	1.0062
chr	3293	3294	0.9945
chr	3294	3295	0.9477
chr	3295	3296	0.9243
chr	3296	3298	0.8775
chr	3298	3299	0.8541
chr	3299	3300	0.8073
chr	3300	3301	0.7371
chr	3301	3302	0.468
chr	3302	3303	0.3744
chr	3303	3305	0.3042
chr	3305	3306	0.2223
chr	3306	3307	0.1989
chr	3307	3308	0.1755
chr	3308	3309	0.234
chr	3309	3310	0.2574
chr	3310	3312	0.2457
chr	3312	3313	0.2223
chr	3313	3318	0.234
chr	3318	3319	0.2808
chr	3319	3320	0.468
chr	3320	3323	0.4914
chr	3323	3324	0.4797
chr	3324	3325	0.468
chr	3325	3326	0.4446
chr	3326	3328	0.4212
chr	3328	3331	0.4095
chr	3331	3332	0.3627
chr	3332	3333	0.3393
chr	3333	3334	0.3042
chr	3334	3335	0.2808
chr	3335	3339	0.2574
chr	3339	3340	0.2223
chr	3340	3341	0.1404
chr	3341	3342	0.0936
chr	3342	3344	0.1404
chr	3344	3345	0.1287
chr	3345	3346	0.1521
chr	3346	3349	0.1287
chr	3349	3352	0.2925
chr	3352	3361	0.3159
chr	3361	3363	0.3042
chr	3363	3364	0.2808
chr	3364	3366	0.2691
chr	3366	3367	0.2574
chr	3367	3369	0.2106
chr	3369	3370	0.1989
chr	3370	3371	0.1053
chr	3371	3373	0.0468
chr	3373	3382	0.0585
chr	3382	3388	0.0702
chr	3388	3393	0.0468
chr	3393	3395	0.0351
chr	3395	3396	0.819
chr	3396	3397	0.8073
chr	3397	3400	0.7956
chr	3400	3404	1.0998
chr	3404	3411	1.0881
chr	3411	3412	1.0764
chr	3412	3413	1.0998
chr	3413	3415	1.0881
chr	3415	3416	1.0179
chr	3416	3417	0.7488
chr	3417	3418	0.4212
chr	3418	3419	0.3744
chr	3419	3420	0.1638
chr	3420	3421	0.1404
chr	3421	3423	0.0468
chr	3423	3424	0.0585
chr	3424	3425	0.0819
chr	3425	3426	0.0936
chr	3426	3429	0.1053
chr	3429	3430	0.117
chr	3430	3432	0.1287
chr	3432	3433	0.1638
chr	3433	3434	0.1521
chr	3434	3435	0.1989
chr	3435	3436	1.0413
chr	3436	3437	1.0647
chr	3437	3438	1.0764
chr	3438	3439	1.1232
chr	3439	3442	1.1349
chr	3442	3443	1.2168
chr	3443	3444	1.2636
chr	3444	3446	1.3572
chr	3446	3447	1.3455
chr	3447	3448	1.4391
chr	3448	3450	1.4742
chr	3450	3451	1.4859
chr	3451	3453	1.4742
chr	3453	3454	1.4625
chr	3454	3455	1.4508
chr	3455	3456	1.3221
chr	3456	3457	0.9594
chr	3457	3458	0.8541
chr	3458	3459	0.8307
chr	3459	3460	0.819
chr	3460	3461	0.8424
chr	3461	3463	0.8073
chr	3463	3464	0.7956
chr	3464	3465	0.7605
chr	3465	3466	0.6786
chr	3466	3467	0.3393
chr	3467	3468	0.3159
chr	3468	3469	0.3042
chr	3469	3470	0.2457
chr	3470	3477	0.234
chr	3477	3478	0.0936
chr	3478	3481	0.0234
chr	3482	3483	0.0117
chr	3483	3484	0.0234
chr	3484	3487	0.0351
chr	3487	3503	0.0468
chr	3503	3506	0.0351
chr	3506	3507	0.2457
chr	3507	3511	0.2808
chr	3511	3517	0.2691
chr	3517	3528	0.2808
chr	3528	3529	0.0234
chr	3529	3539	0.0117
chr	3551	3563	0.0234
chr	3563	3566	0.0351
chr	3566	3568	0.0819
chr	3568	3569	0.1638
chr	3569	3572	0.1755
chr	3572	3573	0.1638
chr	3573	3574	1.0998
chr	3574	3575	1.1349
chr	3575	3576	1.1466
chr	3576	3578	1.1583
chr	3578	3581	1.2519
chr	3581	3586	1.3221
chr	3586	3588	1.3104
chr	3588	3589	1.3221
chr	3589	3590	1.2987
chr	3590	3591	1.2285
chr	3591	3592	1.1934
chr	3592	3593	1.17
chr	3593	3594	1.1583
chr	3594	3595	1.0764
chr	3595	3596	0.7137
chr	3596	3597	0.2925
chr	3597	3598	0.2691
chr	3598	3600	0.234
chr	3600	3601	0.2223
chr	3601	3602	0.1989
chr	3602	3604	0.1404
chr	3604	3607	0.117
chr	3607	3608	0.1638
chr	3608	3611	0.1404
chr	3611	3612	0.1638
chr	3612	3620	0.2925
chr	3620	3621	0.3393
chr	3621	3623	0.351
chr	3623	3628	0.3393
chr	3628	3629	0.3276
chr	3629	3631	0.9828
chr	3631	3632	0.9711
chr	3632	3633	0.8775
chr	3633	3634	0.8892
chr	3634	3635	0.9126
chr	3635	3639	0.9009
chr	3639	3640	0.8775
chr	3640	3642	0.8658
chr	3642	3644	0.8541
chr	3644	3646	0.7956
chr	3646	3647	0.7722
chr	3647	3648	0.7371
chr	3648	3649	0.6201
chr	3649	3650	0.4797
chr	3650	3652	0.2457
chr	3652	3653	0.234
chr	3653	3654	0.2106
chr	3654	3655	0.117
chr	3655	3656	0.1053
chr	3656	3671	0.0819
chr	3671	3672	0.0702
chr	3684	3687	0.0351
chr	3687	3697	0.1053
chr	3697	3698	0.1404
chr	3698	3701	0.1521
chr	3701	3704	0.2223
chr	3704	3705	0.1989
chr	3705	3706	0.1872
chr	3706	3707	0.2574
chr	3707	3709	0.2691
chr	3709	3710	0.2457
chr	3710	3711	0.234
chr	3711	3719	0.2574
chr	3719	3722	0.2457
chr	3722	3723	0.2223
chr	3723	3724	0.1755
chr	3724	3725	0.1521
chr	3725	3726	0.1053
chr	3726	3727	0.0585
chr	3727	3728	0.0351
chr	3728	3730	0.0234
chr	3730	3732	0.0117
chr	3753	3755	0.0117
chr	3755	3756	0.0585
chr	3756	3765	0.1521
chr	3765	3770	0.1638
chr	3770	3774	0.2808
chr	3774	3776	0.3276
chr	3776	3777	0.2691
chr	3777	3781	0.2808
chr	3781	3782	0.2925
chr	3782	3788	0.6201
chr	3788	3790	0.8307
chr	3790	3791	0.819
chr	3791	3792	0.8073
chr	3792	3793	0.7956
chr	3793	3796	0.7839
chr	3796	3797	0.7722
chr	3797	3798	0.7254
chr	3798	3799	0.7137
chr	3799	3800	0.6552
chr	3800	3802	0.585
chr	3802	3803	0.5499
chr	3803	3804	0.351
chr	3804	3809	0.2106
chr	3809	3810	0.1053
chr	3810	3826	0.0234
chr	3826	3829	0.0117
chr	3881	3887	0.0234
chr	3887	3898	0.0468
chr	3898	3900	0.0351
chr	3900	3910	0.0234
chr	3910	3912	0.0117
chr	3963	3970	0.0117
chr	3970	3976	0.0234
chr	3976	3981	0.0351
chr	3981	3995	0.0234
chr	3995	3997	0.0117
chr	4027	4030	0.0117
chr	4030	4032	0.0468
chr	4032	4051	0.0702
chr	4051	4052	0.0234
chr	4052	4056	0.0117
chr	4117	4123	0.0117
chr	4123	4135	0.0234
chr	4135	4137	0.0117
chr	4137	4145	0.0234
chr	4145	4147	0.0117
chr	4147	4159	0.0234
chr	4159	4164	0.0117
chr	4165	4170	0.0117
chr	4212	4216	0.0117
chr	4216	4217	0.0351
chr	4217	4224	0.0702
chr	4224	4234	0.0819
chr	4234	4235	0.0351
chr	4235	4236	0.0234
chr	4236	4243	0.0117
chr	4265	4266	0.0351
chr	4266	4285	0.0585
chr	4285	4287	0.0468
chr	4287	4292	0.0351
chr	4292	4311	0.1053
chr	4311	4313	0.0819
chr	4313	4314	0.0585
chr	4314	4315	0.0234
chr	4315	4319	0.0117
chr	4379	4397	0.1638
chr	4397	4400	0.1404
chr	4400	4401	0.1287
chr	4415	4418	0.0234
chr	4418	4426	0.0351
chr	4426	4436	0.1053
chr	4436	4440	0.0819
chr	4440	4444	0.0702
chr	4444	4447	0.0585
chr	4447	4448	0.0468
chr	4448	4449	0.0234
chr	4449	4470	0.0117
chr	4508	4510	0.0117
chr	4510	4515	0.1638
chr	4515	4526	0.1755
chr	4526	4529	0.1638
chr	4529	4531	0.117
chr	4531	4532	0.1287
chr	4532	4533	0.0234
chr	4533	4537	0.0117
chr	4537	4553	0.0234
chr	4553	4557	0.0117
chr	4575	4580	0.0117
chr	4580	4582	0.0819
chr	4582	4583	0.0936
chr	4583	4596	0.117
chr	4596	4600	0.1053
chr	4600	4602	0.0936
chr	4602	4603	0.0351
chr	4603	4604	0.0234
chr	4604	4605	0.1638
chr	4605	4625	0.1755
chr	4625	4626	0.1287
chr	4626	4627	0.0351
chr	4690	4703	0.0117
chr	4703	4708	0.0234
chr	4708	4726	0.0117
chr	4767	4773	0.0234
chr	4773	4777	0.0351
chr	4777	4780	0.0468
chr	4780	4782	0.0585
chr	4782	4783	0.1404
chr	4783	4784	0.5616
chr	4784	4787	0.5733
chr	4787	4796	0.5499
chr	4796	4799	0.5382
chr	4799	4803	0.5733
chr	4803	4804	0.5616
chr	4804	4805	0.1638
chr	4805	4806	0.1287
chr	4806	4816	0.117
chr	4816	4820	0.1053
chr	4820	4821	0.0702
chr	4821	4824	0.0585
chr	4824	4826	0.0468
chr	4826	4827	0.0351
chr	4827	4829	0.0234
chr	4829	4833	0.0117
chr	4845	4846	0.0234
chr	4846	4849	0.0351
chr	4849	4851	0.0468
chr	4851	4858	0.0819
chr	4858	4868	0.1053
chr	4868	4870	0.0702
chr	4870	4873	0.0585
chr	4873	4874	0.0468
chr	4874	4880	0.0234
chr	4963	4966	0.0234
chr	4966	4967	0.0351
chr	4967	4985	0.0585
chr	4985	4988	0.0351
chr	4988	4989	0.0234
chr	4989	4992	0.0117
chr	5034	5037	0.0117
chr	5037	5039	0.0468
chr	5039	5056	0.0702
chr	5056	5057	0.0585
chr	5057	5061	0.0351
chr	5128	5146	0.0351
chr	5146	5149	0.0468
chr	5149	5164	0.0117
chr	5269	5270	0.0351
chr	5270	5279	0.0702
chr	5279	5288	0.0936
chr	5288	5290	0.0819
chr	5290	5292	0.0585
chr	5292	5300	0.0234
chr	5366	5372	0.0702
chr	5372	5385	0.2457
chr	5385	5386	0.2106
chr	5386	5387	0.351
chr	5387	5388	0.3393
chr	5388	5390	0.351
chr	5390	5391	0.3627
chr	5391	5392	0.351
chr	5392	5393	0.3276
chr	5393	5394	0.2457
chr	5394	5396	0.2223
chr	5396	5407	0.2106
chr	5407	5409	0.1989
chr	5409	5410	0.0585
chr	5410	5411	0.0351
chr	5411	5412	0.0117
chr	5417	5418	0.0585
chr	5418	5424	0.0702
chr	5424	5427	0.0819
chr	5427	5432	0.0936
chr	5432	5433	0.1053
chr	5433	5438	0.1404
chr	5438	5440	0.1287
chr	5440	5442	0.117
chr	5442	5443	0.1053
chr	5443	5444	0.0936
chr	5444	5447	0.0702
chr	5447	5450	0.0585
chr	5450	5454	0.0468
chr	5457	5474	0.0117
chr	5489	5490	0.2223
chr	5490	5495	0.2457
chr	5495	5496	0.2574
chr	5496	5498	0.2691
chr	5498	5499	1.8603
chr	5499	5510	1.9656
chr	5510	5511	1.8603
chr	5511	5513	1.7901
chr	5513	5514	1.7784
chr	5514	5516	1.7667
chr	5516	5518	1.6965
chr	5518	5519	1.6614
chr	5519	5520	1.5795
chr	5520	5521	0.0936
chr	5521	5522	0.0819
chr	5522	5523	0.0702
chr	5523	5525	0.0468
chr	5529	5550	0.0117
chr	5574	5579	0.0351
chr	5579	5581	0.0468
chr	5581	5583	0.0585
chr	5583	5584	0.0819
chr	5584	5588	0.0936
chr	5588	5590	0.1755
chr	5590	5596	0.1872
chr	5596	5599	0.1755
chr	5599	5600	0.1638
chr	5600	5602	0.1521
chr	5602	5603	0.1404
chr	5603	5604	0.117
chr	5604	5605	0.0936
chr	5605	5606	0.0585
chr	5606	5608	0.0117
chr	5610	5615	0.0117
chr	5615	5632	0.0234
chr	5632	5638	0.0117
chr	5650	5652	0.0117
chr	5652	5653	0.1521
chr	5653	5656	0.2223
chr	5656	5658	0.234
chr	5658	5661	0.2574
chr	5661	5662	0.3393
chr	5662	5664	0.351
chr	5664	5673	0.3393
chr	5673	5674	0.3627
chr	5674	5676	0.351
chr	5676	5677	0.3276
chr	5677	5678	0.2106
chr	5678	5679	0.1755
chr	5679	5680	0.1521
chr	5680	5683	0.1404
chr	5683	5685	0.4914
chr	5685	5695	0.468
chr	5695	5701	0.4563
chr	5701	5703	0.4446
chr	5703	5704	0.4329
chr	5704	5705	0.0117
chr	5705	5706	0.0585
chr	5706	5707	0.0702
chr	5707	5708	0.0819
chr	5708	5716	0.0936
chr	5716	5717	0.1053
chr	5717	5722	0.117
chr	5722	5724	0.0936
chr	5724	5725	0.0468
chr	5725	5735	0.0234
chr	5735	5737	0.0117
chr	5781	5786	0.0351
chr	5786	5802	0.0468
chr	5802	5803	0.0234
chr	5803	5806	0.0117
chr	5811	5816	0.234
chr	5816	5818	0.2457
chr	5818	5831	0.2574
chr	5831	5832	0.2457
chr	5832	5833	0.1755
chr	5833	5834	0.0351
chr	5834	5837	0.0234
chr	5837	5838	0.1053
chr	5838	5839	0.0936
chr	5839	5857	0.0819
chr	5857	5859	0.0117
chr	5859	5860	0.2223
chr	5860	5872	0.351
chr	5872	5873	0.5499
chr	5873	5875	0.6669
chr	5875	5876	0.702
chr	5876	5879	0.6903
chr	5879	5880	0.6669
chr	5880	5881	0.5967
chr	5881	5882	0.4329
chr	5882	5883	0.3861
chr	5883	5884	0.3627
chr	5884	5889	0.351
chr	5889	5893	0.3393
chr	5893	5894	0.117
chr	5894	5896	0.0351
chr	5933	5934	0.0351
chr	5934	5942	0.0468
chr	5942	5945	0.0585
chr	5945	5948	0.0819
chr	5948	5953	0.0936
chr	5953	5955	0.1053
chr	5955	5967	0.0585
chr	5967	5969	0.0702
chr	5969	5971	0.0234
chr	5971	5972	0.0585
chr	5972	5974	0.1872
chr	5974	5976	0.2223
chr	5976	5986	0.2106
chr	5986	5992	0.1989
chr	5992	5993	0.1872
chr	5993	5994	0.117
chr	5994	5995	0.0585
chr	5995	5996	0.0351
chr	5996	5997	0.0117
chr	6053	6072	0.0351
chr	6072	6073	0.0234
chr	6073	6078	0.0585
chr	6078	6090	0.0702
chr	6090	6091	0.1053
chr	6091	6092	0.1404
chr	6092	6093	0.2223
chr	6093	6095	0.9594
chr	6095	6096	1.0881
chr	6096	6106	1.0998
chr	6106	6109	1.1115
chr	6109	6110	1.0998
chr	6110	6111	0.9009
chr	6111	6112	0.8775
chr	6112	6113	0.8658
chr	6113	6114	0.8307
chr	6114	6115	0.8073
chr	6115	6117	0.3159
chr	6117	6118	0.117
chr	6118	6119	0.0585
chr	6119	6120	0.0468
chr	6120	6127	0.0351
chr	6127	6135	0.0234
chr	6182	6202	0.0819
chr	6202	6203	0.0702
chr	6203	6204	0.0585
chr	6204	6207	0.0351
chr	6226	6229	0.0117
chr	6229	6239	0.0351
chr	6239	6247	0.0468
chr	6247	6267	0.0117
chr	6283	6284	0.0819
chr	6284	6299	0.1638
chr	6299	6300	0.1521
chr	6300	6302	0.1404
chr	6302	6303	0.117
chr	6303	6304	0.0936
chr	6304	6305	0.0585
chr	6305	6308	0.0117
chr	6332	6333	0.0351
chr	6333	6340	0.0702
chr	6340	6344	0.1053
chr	6344	6349	0.117
chr	6349	6352	0.1287
chr	6352	6353	0.1521
chr	6353	6354	0.1638
chr	6354	6355	0.1872
chr	6355	6356	0.2223
chr	6356	6362	0.2574
chr	6362	6364	0.2223
chr	6364	6369	0.2106
chr	6369	6373	0.2457
chr	6373	6374	0.2808
chr	6374	6375	0.3042
chr	6375	6376	0.9243
chr	6376	6377	8.541
chr	6377	6378	12.1446
chr	6378	6380	12.4137
chr	6380	6381	12.4254
chr	6381	6386	12.4371
chr	6386	6388	12.519
chr	6388	6390	12.5307
chr	6390	6392	12.519
chr	6392	6393	12.4956
chr	6393	6394	12.519
chr	6394	6395	12.4839
chr	6395	6396	12.4371
chr	6396	6397	12.0978
chr	6397	6398	11.4894
chr	6398	6399	0.6318
chr	6399	6400	1.1934
chr	6400	6401	1.1466
chr	6401	6402	0.9711
chr	6402	6406	0.9594
chr	6406	6407	0.9477
chr	6407	6409	0.8658
chr	6409	6410	0.8541
chr	6410	6413	0.8424
chr	6413	6415	0.8307
chr	6415	6416	0.7956
chr	6416	6418	0.7371
chr	6418	6419	0.702
chr	6419	6420	0.6435
chr	6420	6421	0.2808
chr	6421	6423	0.0468
chr	6423	6424	0.0351
chr	6506	6529	0.0117
chr	6539	6540	0.1989
chr	6540	6542	0.234
chr	6542	6544	0.2457
chr	6544	6551	0.2925
chr	6551	6558	0.3042
chr	6558	6560	0.2925
chr	6560	6561	0.2808
chr	6561	6562	0.0936
chr	6562	6564	0.0819
chr	6564	6565	0.0585
chr	6565	6566	0.0702
chr	6566	6567	0.0468
chr	6567	6571	0.0351
chr	6571	6580	0.0234
chr	6580	6585	0.0117
chr	6597	6598	1.8369
chr	6598	6605	2.0709
chr	6605	6614	2.1411
chr	6614	6616	1.8369
chr	6616	6617	1.7901
chr	6617	6618	1.4625
chr	6618	6619	1.0998
chr	6619	6620	0.1521
chr	6620	6621	0.1404
chr	6621	6622	0.1053
chr	6622	6623	0.0468
chr	6623	6625	0.0351
chr	6625	6626	0.0117
chr	6631	6652	0.0117
chr	6653	6673	0.0585
chr	6673	6675	0.0117
chr	6675	6676	0.0234
chr	6676	6691	0.0117
chr	6691	6692	0.0234
chr	6692	6696	0.0117
chr	6696	6711	0.0234
chr	6711	6718	0.0117
chr	6719	6728	0.1755
chr	6728	6732	0.1872
chr	6732	6736	1.2051
chr	6736	6738	1.1934
chr	6738	6739	1.1817
chr	6739	6740	1.17
chr	6740	6741	1.1349
chr	6741	6742	1.0647
chr	6742	6744	1.053
chr	6744	6749	1.0296
chr	6749	6750	1.0179
chr	6750	6751	1.0296
chr	6751	6752	1.0179
chr	6752	6753	0.7371
chr	6753	6754	0.4329
chr	6754	6756	2.3985
chr	6756	6757	2.457
chr	6757	6766	2.4687
chr	6766	6767	2.4804
chr	6767	6770	2.4921
chr	6770	6771	2.4336
chr	6771	6773	2.34
chr	6773	6774	2.3166
chr	6774	6775	2.1879
chr	6775	6776	2.1411
chr	6776	6777	1.8603
chr	6777	6778	1.4742
chr	6778	6780	0.0702
chr	6780	6788	0.0585
chr	6788	6797	0.0351
chr	6797	6799	0.0234
chr	6799	6800	0.0117
chr	6808	6812	0.0117
chr	6812	6813	0.0234
chr	6813	6829	0.0468
chr	6829	6832	0.0351
chr	6832	6833	0.0468
chr	6833	6837	0.0234
chr	6837	6842	0.0117
chr	6842	6852	0.0234
chr	6852	6864	0.0117
chr	6865	6887	0.0351
chr	6910	6911	0.1287
chr	6911	6927	0.2223
chr	6927	6929	0.2574
chr	6929	6930	0.5265
chr	6930	6931	0.585
chr	6931	6932	0.6084
chr	6932	6933	0.5616
chr	6933	6942	0.9945
chr	6942	6949	0.9828
chr	6949	6951	0.9711
chr	6951	6952	0.585
chr	6952	6953	0.468
chr	6953	6954	0.2691
chr	6954	6955	0.2574
chr	6955	6956	0.0936
chr	6956	6957	0.0702
chr	6957	6958	0.0585
chr	6961	6981	0.0117
chr	6981	6982	0.0234
chr	6982	6983	0.3978
chr	6983	6984	0.5148
chr	6984	7001	0.5382
chr	7001	7002	0.5265
chr	7002	7003	0.5031
chr	7003	7004	0.3627
chr	7004	7005	0.1989
chr	7005	7007	0.2223
chr	7007	7008	0.1521
chr	7008	7009	0.1404
chr	7009	7010	0.1287
chr	7010	7012	0.0819
chr	7012	7017	0.1287
chr	7017	7018	0.117
chr	7018	7020	0.1287
chr	7020	7024	0.117
chr	7024	7027	0.1404
chr	7027	7028	0.1053
chr	7028	7029	0.0936
chr	7029	7031	0.0819
chr	7031	7043	0.0351
chr	7043	7048	0.0234
chr	7048	7049	0.0117
chr	7068	7070	0.0234
chr	7070	7073	0.0351
chr	7073	7078	0.1287
chr	7078	7089	0.1521
chr	7089	7090	0.1638
chr	7090	7094	0.1755
chr	7094	7095	0.1521
chr	7095	7097	0.1872
chr	7097	7100	0.3744
chr	7100	7103	0.6552
chr	7103	7111	0.6669
chr	7111	7112	0.6201
chr	7112	7116	0.6318
chr	7116	7117	0.5031
chr	7117	7118	0.4212
chr	7118	7119	0.3861
chr	7119	7120	0.1521
chr	7120	7121	0.0702
chr	7121	7122	0.0585
chr	7122	7123	0.0468
chr	7123	7124	0.0351
chr	7124	7130	0.0234
chr	7130	7134	0.0351
chr	7134	7135	0.0234
chr	7135	7151	0.0117
chr	7151	7152	0.0351
chr	7152	7154	0.0468
chr	7154	7172	0.0351
chr	7172	7174	0.0234
chr	7191	7196	0.1521
chr	7196	7204	0.3159
chr	7204	7211	0.3276
chr	7211	7212	0.3042
chr	7212	7213	0.2925
chr	7213	7214	0.2691
chr	7214	7215	0.2223
chr	7215	7218	0.2106
chr	7218	7219	0.1872
chr	7219	7221	0.0351
chr	7221	7225	0.0234
chr	7225	7233	0.0117
chr	7300	7321	0.0351
chr	7321	7326	0.0234
chr	7326	7327	0.0117
chr	7343	7345	0.0468
chr	7345	7348	0.0936
chr	7348	7349	0.1989
chr	7349	7364	0.2106
chr	7364	7366	0.1989
chr	7366	7367	0.0585
chr	7367	7368	0.0351
chr	7368	7370	0.0234
chr	7370	7371	0.0117
chr	7371	7372	0.0234
chr	7372	7389	0.0585
chr	7389	7392	0.0468
chr	7392	7394	0.0351
chr	7394	7396	0.0234
chr	7400	7408	0.0117
chr	7408	7409	0.0234
chr	7409	7410	0.1053
chr	7410	7415	0.117
chr	7415	7416	0.1404
chr	7416	7417	0.2106
chr	7417	7421	0.2223
chr	7421	7428	0.2106
chr	7428	7430	0.1872
chr	7430	7431	0.1404
chr	7431	7436	0.1053
chr	7436	7437	0.0936
chr	7437	7438	0.0234
chr	7441	7443	0.0117
chr	7443	7461	0.4797
chr	7461	7462	0.468
chr	7462	7463	0.4563
chr	7463	7464	0.3159
chr	7464	7465	0.1521
chr	7465	7466	0.0468
chr	7526	7548	0.0234
chr	7548	7561	0.7605
chr	7561	7562	0.8073
chr	7562	7563	1.5678
chr	7563	7564	1.5795
chr	7564	7565	1.5678
chr	7565	7566	1.5561
chr	7566	7567	1.4508
chr	7567	7568	1.404
chr	7568	7569	1.053
chr	7569	7570	0.8541
chr	7570	7578	0.8424
chr	7578	7581	0.8307
chr	7581	7582	0.7371
chr	7582	7583	0.6201
chr	7583	7584	0.468
chr	7584	7586	0.0234
chr	7636	7637	0.0585
chr	7637	7638	0.0819
chr	7638	7643	0.3042
chr	7643	7655	0.3393
chr	7655	7656	0.3276
chr	7656	7658	0.3159
chr	7658	7660	0.3978
chr	7660	7662	0.234
chr	7662	7663	0.2223
chr	7663	7664	0.2106
chr	7664	7665	0.1872
chr	7665	7666	0.1755
chr	7666	7672	0.1638
chr	7672	7676	0.1521
chr	7676	7678	0.1404
chr	7678	7679	0.1287
chr	7679	7680	0.0819
chr	7691	7692	0.0117
chr	7692	7710	0.1872
chr	7710	7712	0.1638
chr	7712	7713	0.1521
chr	7713	7714	0.0936
chr	7714	7719	0.0117
chr	7719	7732	0.0351
chr	7732	7737	0.117
chr	7737	7743	0.1287
chr	7743	7749	0.1053
chr	7749	7751	0.0936
chr	7751	7754	0.0819
chr	7754	7756	0.0468
chr	7756	7757	0.0117
chr	7779	7781	0.0117
chr	7781	7784	0.0234
chr	7784	7785	1.17
chr	7785	7800	1.1817
chr	7800	7801	1.17
chr	7801	7804	1.1583
chr	7804	7805	1.1466
chr	7805	7806	1.0179
chr	7806	7807	0.0819
chr	7807	7812	0.0117
chr	7887	7888	0.0468
chr	7888	7903	0.0936
chr	7903	7909	0.0819
chr	7909	7910	0.0351
chr	7915	7922	0.0117
chr	7922	7939	0.0234
chr	7939	7944	0.0117
chr	7949	7951	0.0117
chr	7951	7952	0.8892
chr	7952	7953	0.9126
chr	7953	7956	0.9243
chr	7956	7962	1.1349
chr	7962	7966	1.17
chr	7966	7968	1.2051
chr	7968	7971	1.2168
chr	7971	7972	1.2285
chr	7972	7973	1.1934
chr	7973	7974	4.8906
chr	7974	7976	4.8789
chr	7976	7979	4.8672
chr	7979	7980	4.8789
chr	7980	7981	4.8672
chr	7981	7982	4.8321
chr	7982	7983	4.8204
chr	7983	7984	4.7619
chr	7984	7985	4.7502
chr	7985	7988	4.6683
chr	7988	7989	4.6332
chr	7989	7990	4.5864
chr	7990	7992	4.5513
chr	7992	7993	4.5396
chr	7993	7994	4.3875
chr	7994	7995	4.1886
chr	7995	7996	0.1404
chr	7996	7998	0.0819
chr	7998	7999	0.0468
chr	7999	8005	0.0234
chr	8047	8081	0.0117
chr	8118	8121	0.0234
chr	8121	8127	0.0351
chr	8127	8140	0.0468
chr	8140	8143	0.0351
chr	8143	8149	0.0234
chr	8149	8150	0.0819
chr	8150	8167	0.1521
chr	8167	8169	0.1872
chr	8169	8170	0.1638
chr	8170	8171	0.1521
chr	8171	8172	0.1404
chr	8172	8173	0.0819
chr	8173	8174	0.0702
chr	8174	8175	0.0585
chr	8175	8176	0.0468
chr	8176	8185	0.0351
chr	8185	8188	0.0702
chr	8188	8189	0.0468
chr	8189	8190	0.0702
chr	8190	8191	76.7637
chr	8191	8192	76.8456
chr	8192	8193	76.9977
chr	8193	8198	77.0094
chr	8198	8202	77.0445
chr	8202	8205	77.0679
chr	8205	8206	77.0562
chr	8206	8207	76.6701
chr	8207	8208	75.0321
chr	8208	8209	74.2599
chr	8209	8210	74.0142
chr	8210	8211	26.3952
chr	8211	8212	2.1762
chr	8212	8213	1.1115
chr	8213	8214	0.4563
chr	8214	8215	0.3978
chr	8215	8216	0.2808
chr	8216	8217	0.0936
chr	8217	8223	0.0585
chr	8223	8225	0.0468
chr	8225	8226	0.0585
chr	8226	8229	0.0468
chr	8229	8237	0.0585
chr	8237	8238	0.0468
chr	8238	8240	0.0936
chr	8240	8241	0.1053
chr	8241	8246	0.117
chr	8246	8247	0.1053
chr	8247	8249	0.0819
chr	8249	8253	0.0702
chr	8253	8258	0.0819
chr	8258	8259	0.3159
chr	8259	8260	0.351
chr	8260	8261	0.3393
chr	8261	8262	0.3042
chr	8262	8263	0.2925
chr	8263	8268	0.3042
chr	8268	8273	0.3159
chr	8273	8275	0.5031
chr	8275	8277	0.4914
chr	8277	8280	1.9773
chr	8280	8281	1.8837
chr	8281	8282	1.872
chr	8282	8283	1.8486
chr	8283	8286	1.9305
chr	8286	8287	1.9773
chr	8287	8288	1.9422
chr	8288	8289	2.2464
chr	8289	8290	2.574
chr	8290	8292	2.7027
chr	8292	8293	2.6325
chr	8293	8295	2.5506
chr	8295	8297	2.5038
chr	8297	8298	2.4921
chr	8298	8299	2.2932
chr	8299	8300	1.989
chr	8300	8301	1.5093
chr	8301	8302	1.053
chr	8302	8303	0.9477
chr	8303	8304	0.9126
chr	8304	8305	0.8658
chr	8305	8306	0.8775
chr	8306	8308	0.8658
chr	8308	8309	0.819
chr	8309	8310	0.4212
chr	8310	8312	0.2691
chr	8312	8313	0.2223
chr	8313	8314	0.1404
chr	8314	8315	0.117
chr	8315	8316	0.1287
chr	8316	8317	0.1872
chr	8317	8318	1.2519
chr	8318	8319	3.5451
chr	8319	8320	3.5568
chr	8320	8321	3.5685
chr	8321	8325	3.5802
chr	8325	8326	3.5919
chr	8326	8327	3.6855
chr	8327	8328	3.7089
chr	8328	8332	3.744
chr	8332	8334	3.7323
chr	8334	8335	3.6504
chr	8335	8336	3.6036
chr	8336	8337	3.5568
chr	8337	8338	3.3345
chr	8338	8339	1.3455
chr	8339	8340	0.8541
chr	8340	8341	0.3744
chr	8341	8342	0.351
chr	8342	8343	0.3393
chr	8343	8344	0.2808
chr	8344	8345	0.2457
chr	8345	8346	0.2106
chr	8346	8347	0.1755
chr	8347	8349	0.1638
chr	8349	8350	0.1287
chr	8350	8351	0.0585
chr	8351	8352	0.1404
chr	8352	8353	0.0936
chr	8353	8354	0.117
chr	8354	8355	0.1755
chr	8355	8356	0.2106
chr	8356	8358	0.2223
chr	8358	8370	0.234
chr	8370	8372	0.2457
chr	8372	8373	0.234
chr	8373	8374	0.2223
chr	8374	8375	0.2106
chr	8375	8377	0.1872
chr	8377	8378	0.234
chr	8378	8384	0.1872
chr	8384	8385	0.2106
chr	8385	8387	0.1872
chr	8387	8394	0.1989
chr	8394	8395	0.1872
chr	8395	8396	0.1521
chr	8396	8397	0.1404
chr	8397	8398	0.1521
chr	8398	8400	0.117
chr	8400	8404	0.1287
chr	8404	8405	0.117
chr	8405	8406	0.0936
chr	8406	8408	0.1638
chr	8408	8409	0.1287
chr	8409	8411	0.117
chr	8411	8418	0.1053
chr	8418	8419	0.0936
chr	8419	8421	0.117
chr	8421	8422	0.5031
chr	8422	8425	0.4914
chr	8425	8426	0.4563
chr	8426	8428	0.5616
chr	8428	8430	0.5499
chr	8430	8439	0.5733
chr	8439	8440	0.585
chr	8440	8441	0.5616
chr	8441	8442	0.6201
chr	8442	8443	1.5912
chr	8443	8444	1.5093
chr	8444	8445	1.6029
chr	8445	8446	1.5912
chr	8446	8447	1.5795
chr	8447	8448	1.4859
chr	8448	8451	1.5912
chr	8451	8454	2.2815
chr	8454	8458	2.3634
chr	8458	8461	2.3517
chr	8461	8462	2.3166
chr	8462	8463	2.3049
chr	8463	8464	1.2285
chr	8464	8465	1.1466
chr	8465	8466	1.1115
chr	8466	8467	1.053
chr	8467	8468	1.0179
chr	8468	8469	0.936
chr	8469	8470	0.9126
chr	8470	8471	0.702
chr	8471	8472	0.5382
chr	8472	8473	0.468
chr	8473	8474	0.234
chr	8474	8475	0.117
chr	8475	8476	0.0702
chr	8476	8477	0.0585
chr	8477	8478	0.0117
chr	8482	8492	0.0234
chr	8492	8494	0.0351
chr	8494	8495	0.0468
chr	8495	8496	0.2457
chr	8496	8497	0.4329
chr	8497	8498	0.8775
chr	8498	8499	0.8892
chr	8499	8512	0.9009
chr	8512	8514	0.8775
chr	8514	8515	0.819
chr	8515	8516	0.7371
chr	8516	8517	0.5499
chr	8517	8518	0.5382
chr	8518	8519	0.3627
chr	8519	8520	0.2574
chr	8520	8522	1.2753
chr	8522	8523	1.2519
chr	8523	8524	1.4274
chr	8524	8525	3.7791
chr	8525	8526	4.1535
chr	8526	8527	4.2939
chr	8527	8534	4.3056
chr	8534	8539	4.3173
chr	8539	8540	4.329
chr	8540	8541	4.3056
chr	8541	8544	4.2237
chr	8544	8545	4.1652
chr	8545	8546	3.6504
chr	8546	8547	3.5334
chr	8547	8548	2.1177
chr	8548	8549	0.9594
chr	8549	8550	0.7371
chr	8550	8551	0.1404
chr	8551	8556	0.0585
chr	8556	8558	0.0468
chr	8558	8559	0.0351
chr	8559	8564	0.0234
chr	8568	8588	0.0117
chr	8607	8627	0.0117
chr	8637	8642	0.0234
chr	8642	8643	0.1287
chr	8643	8644	0.2925
chr	8644	8645	0.351
chr	8645	8647	0.3978
chr	8647	8648	0.4095
chr	8648	8649	0.7722
chr	8649	8657	0.7956
chr	8657	8659	0.8073
chr	8659	8660	0.7956
chr	8660	8661	0.7839
chr	8661	8662	0.7722
chr	8662	8663	0.7605
chr	8663	8664	0.7488
chr	8664	8665	0.702
chr	8665	8666	0.4797
chr	8666	8668	0.468
chr	8668	8669	0.4095
chr	8669	8670	0.3276
chr	8670	8671	0.0702
chr	8671	8672	0.0234
chr	8672	8674	0.0117
chr	8683	8688	0.0117
chr	8688	8695	0.0234
chr	8695	8700	0.1521
chr	8700	8702	0.1872
chr	8702	8703	0.1989
chr	8703	8705	0.234
chr	8705	8706	0.2574
chr	8706	8709	0.2457
chr	8709	8711	0.2574
chr	8711	8712	0.3393
chr	8712	8713	0.6318
chr	8713	8714	0.9126
chr	8714	8716	1.0062
chr	8716	8717	1.053
chr	8717	8718	0.9945
chr	8718	8720	0.9828
chr	8720	8722	0.9594
chr	8722	8723	0.9243
chr	8723	8727	0.9126
chr	8727	8730	0.8892
chr	8730	8731	0.8658
chr	8731	8732	0.8307
chr	8732	8733	0.7254
chr	8733	8734	0.3276
chr	8734	8735	0.2223
chr	8735	8737	0.2691
chr	8737	8738	0.1638
chr	8738	8755	0.1404
chr	8755	8756	0.1053
chr	8756	8757	0.0819
chr	8757	8758	0.0468
chr	8758	8759	0.0117
chr	8759	8760	0.0351
chr	8760	8773	0.0234
chr	8773	8780	0.0351
chr	8780	8782	0.0468
chr	8782	8790	0.0234
chr	8790	8798	0.0117
chr	8813	8814	6.4233
chr	8814	8815	6.5169
chr	8815	8827	6.5637
chr	8827	8829	6.5871
chr	8829	8830	6.6339
chr	8830	8831	6.5754
chr	8831	8832	6.5637
chr	8832	8833	6.4935
chr	8833	8834	6.2946
chr	8834	8835	3.3345
chr	8835	8836	2.1177
chr	8836	8837	1.2987
chr	8837	8838	1.1115
chr	8838	8839	0.2106
chr	8839	8840	0.117
chr	8840	8847	0.0936
chr	8847	8850	0.0702
chr	8850	8851	0.0585
chr	8851	8857	0.0117
chr	8870	8871	0.0117
chr	8871	8889	0.0234
chr	8889	8892	0.0117
chr	8892	8893	0.0234
chr	8893	8908	0.0117
chr	8908	8914	0.0234
chr	8914	8930	0.0117
chr	8933	8934	0.0468
chr	8934	8937	0.0585
chr	8937	8940	0.0819
chr	8940	8941	0.234
chr	8941	8942	0.2457
chr	8942	8943	0.2574
chr	8943	8946	0.4914
chr	8946	8956	0.5031
chr	8956	8957	0.4797
chr	8957	8958	0.3861
chr	8958	8959	0.3627
chr	8959	8960	0.3861
chr	8960	8963	0.4446
chr	8963	8964	0.3159
chr	8964	8965	0.4329
chr	8965	8966	0.3042
chr	8966	8975	0.2925
chr	8975	8977	0.2808
chr	8977	8979	0.2574
chr	8979	8980	0.2457
chr	8980	8981	0.234
chr	8981	8982	0.2106
chr	8982	8983	0.117
chr	8983	8984	0.0585
chr	8984	8985	0.0702
chr	8985	8986	0.0585
chr	8986	8990	0.0468
chr	8990	8996	0.117
chr	8996	8997	0.1287
chr	8997	9003	0.6318
chr	9003	9005	0.6435
chr	9005	9006	0.6318
chr	9006	9009	0.6084
chr	9009	9012	0.6201
chr	9012	9014	0.6084
chr	9014	9015	0.5967
chr	9015	9017	0.5733
chr	9017	9018	0.4446
chr	9018	9019	0.351
chr	9019	9027	0.0351
chr	9027	9032	0.0468
chr	9032	9043	0.0351
chr	9043	9044	0.0234
chr	9044	9047	0.0819
chr	9047	9050	0.0702
chr	9050	9052	0.0819
chr	9052	9057	0.2925
chr	9057	9058	0.3042
chr	9058	9059	0.2925
chr	9059	9065	0.3042
chr	9065	9073	0.2574
chr	9073	9074	0.234
chr	9074	9075	0.0468
chr	9075	9081	0.0351
chr	9081	9086	0.468
chr	9086	9093	0.4797
chr	9093	9096	0.468
chr	9096	9099	0.4797
chr	9099	9100	0.4914
chr	9100	9101	0.4797
chr	9101	9102	0.4563
chr	9102	9103	0.3276
chr	9103	9104	0.0585
chr	9104	9105	0.0468
chr	9105	9115	0.0351
chr	9115	9116	0.0468
chr	9116	9125	0.0351
chr	9125	9134	0.0468
chr	9134	9138	0.0351
chr	9138	9140	0.0234
chr	9140	9146	0.0351
chr	9146	9156	0.0234
chr	9156	9161	0.0117
chr	9193	9198	0.0351
chr	9198	9206	0.0468
chr	9206	9209	0.0702
chr	9209	9210	0.0585
chr	9210	9211	0.0936
chr	9211	9212	4.095
chr	9212	9214	4.0833
chr	9214	9219	4.095
chr	9219	9227	4.0716
chr	9227	9228	4.0014
chr	9228	9229	3.8727
chr	9229	9230	3.8025
chr	9230	9231	3.159
chr	9231	9232	2.0358
chr	9232	9233	1.8837
chr	9233	9234	0.6669
chr	9234	9235	0.6786
chr	9235	9236	7.2774
chr	9236	9237	7.1721
chr	9237	9238	7.0434
chr	9238	9239	7.02
chr	9239	9242	7.0083
chr	9242	9245	6.9966
chr	9245	9246	6.9732
chr	9246	9252	6.9849
chr	9252	9253	6.9381
chr	9253	9254	6.9264
chr	9254	9255	6.8328
chr	9255	9256	6.7275
chr	9256	9257	5.3586
chr	9257	9258	4.0014
chr	9258	9259	2.6793
chr	9259	9260	1.9773
chr	9260	9261	0.4329
chr	9261	9262	0.3276
chr	9262	9263	0.0702
chr	9263	9264	0.0234
chr	9268	9275	0.0117
chr	9275	9276	0.0234
chr	9276	9291	0.0351
chr	9291	9297	0.0234
chr	9297	9300	0.0117
chr	9325	9330	0.0117
chr	9330	9340	0.0351
chr	9340	9352	0.0585
chr	9352	9355	0.0468
chr	9355	9359	0.0234
chr	9359	9360	0.0117
chr	9364	9366	0.0234
chr	9366	9369	0.0468
chr	9369	9370	0.1755
chr	9370	9371	0.5382
chr	9371	9375	0.9009
chr	9375	9376	0.9126
chr	9376	9385	1.1232
chr	9385	9386	1.0998
chr	9386	9387	1.0881
chr	9387	9388	1.0764
chr	9388	9390	1.0413
chr	9390	9391	0.9594
chr	9391	9392	0.9477
chr	9392	9394	0.4563
chr	9394	9395	0.6786
chr	9395	9396	0.5148
chr	9396	9397	0.4797
chr	9397	9398	0.351
chr	9398	9399	0.3159
chr	9399	9415	0.3042
chr	9415	9416	0.2808
chr	9416	9417	0.1053
chr	9417	9420	0.0468
chr	9420	9421	0.0351
chr	9421	9424	0.0234
chr	9424	9427	0.0117
chr	9432	9453	0.0234
chr	9456	9476	0.0117
chr	9476	9495	0.0234
chr	9495	9497	0.0117
chr	9501	9521	0.0234
chr	9530	9544	0.0936
chr	9544	9547	0.1521
chr	9547	9550	0.1638
chr	9550	9551	0.1404
chr	9551	9552	0.1287
chr	9552	9555	2.457
chr	9555	9560	2.4453
chr	9560	9561	2.457
chr	9561	9564	2.4804
chr	9564	9566	2.4687
chr	9566	9567	2.6325
chr	9567	9568	2.574
chr	9568	9569	2.5506
chr	9569	9570	2.4921
chr	9570	9571	2.4687
chr	9571	9572	2.4219
chr	9572	9573	1.6029
chr	9573	9574	1.3689
chr	9574	9575	0.6318
chr	9575	9576	0.6201
chr	9576	9578	0.585
chr	9578	9579	0.5382
chr	9579	9580	0.585
chr	9580	9581	0.5733
chr	9581	9582	0.5031
chr	9582	9583	1.0647
chr	9583	9584	1.0179
chr	9584	9587	0.9126
chr	9587	9588	0.9009
chr	9588	9595	0.7839
chr	9595	9596	0.7254
chr	9596	9601	0.6903
chr	9601	9602	0.6669
chr	9602	9603	0.6435
chr	9603	9604	0.3978
chr	9604	9607	0.0585
chr	9607	9609	0.0468
chr	9609	9610	0.0702
chr	9610	9612	0.0585
chr	9612	9621	0.0819
chr	9621	9627	0.0702
chr	9627	9629	0.0585
chr	9629	9630	0.0468
chr	9630	9632	0.0936
chr	9632	9634	0.0702
chr	9634	9635	0.0585
chr	9635	9637	0.117
chr	9637	9651	0.1287
chr	9651	9653	0.1053
chr	9653	9655	0.0936
chr	9655	9656	0.1053
chr	9656	9674	0.6201
chr	9674	9675	0.4914
chr	9675	9676	0.3978
chr	9676	9677	0.351
chr	9677	9678	0.1521
chr	9678	9679	0.1053
chr	9679	9682	0.0936
chr	9682	9694	0.0819
chr	9694	9696	0.0702
chr	9696	9703	0.1053
chr	9703	9715	0.0819
chr	9715	9721	0.0702
chr	9721	9722	0.0585
chr	9722	9723	0.0351
chr	9725	9734	0.0117
chr	9734	9735	0.0234
chr	9735	9736	0.0351
chr	9736	9743	0.0468
chr	9743	9744	0.0585
chr	9744	9746	0.2574
chr	9746	9747	0.2808
chr	9747	9750	0.3042
chr	9750	9756	0.2925
chr	9756	9757	0.2691
chr	9757	9763	0.2574
chr	9763	9764	0.1989
chr	9764	9765	0.1872
chr	9765	9766	0.1053
chr	9766	9767	0.0585
chr	9767	9774	0.0468
chr	9774	9775	0.0351
chr	9775	9776	0.0234
chr	9776	9783	0.0468
chr	9783	9798	1.1115
chr	9798	9800	1.0881
chr	9800	9801	1.0764
chr	9801	9802	1.0647
chr	9802	9803	1.053
chr	9803	9804	0.9828
chr	9804	9805	0.9243
chr	9805	9806	0.1404
chr	9806	9807	0.1287
chr	9807	9808	0.117
chr	9808	9823	0.0117
chr	9904	9921	0.2457
chr	9921	9923	0.234
chr	9923	9924	0.2223
chr	9924	9925	0.2106
chr	9925	9926	0.1053
chr	9926	9928	0.0117
chr	9941	9942	0.0234
chr	9942	9954	0.2691
chr	9954	9959	0.2925
chr	9959	9962	0.2808
chr	9962	9963	0.2574
chr	9963	9964	0.1989
chr	9964	9975	0.0234
chr	9975	9976	0.0702
chr	9976	9977	0.0936
chr	9977	9985	0.2457
chr	9985	9986	0.2691
chr	9986	9994	0.2808
chr	9994	9997	0.3042
chr	9997	9998	1.8135
chr	9998	9999	2.2464
chr	9999	10000	2.1177
chr	10000	10005	2.2581
chr	10005	10006	2.2815
chr	10006	10007	2.5389
chr	10007	10017	2.5272
chr	10017	10018	2.4921
chr	10018	10019	2.3868
chr	10019	10020	0.4563
chr	10020	10021	0.3978
chr	10021	10022	0.3159
chr	10022	10023	0.3042
chr	10023	10024	0.2925
chr	10024	10025	0.2574
chr	10025	10026	0.1521
chr	10026	10030	0.1287
chr	10030	10043	0.117
chr	10043	10044	0.1404
chr	10044	10046	0.1521
chr	10046	10048	0.1404
chr	10048	10050	0.1872
chr	10050	10051	0.2106
chr	10051	10052	0.2223
chr	10052	10054	0.2574
chr	10054	10064	0.2808
chr	10064	10065	0.2925
chr	10065	10068	0.3159
chr	10068	10069	0.3042
chr	10069	10070	0.3159
chr	10070	10071	0.2808
chr	10071	10072	0.2691
chr	10072	10073	0.3159
chr	10073	10074	0.3861
chr	10074	10081	0.3042
chr	10081	10084	0.2925
chr	10084	10085	0.2808
chr	10085	10086	0.2691
chr	10086	10089	0.2574
chr	10089	10090	1.2987
chr	10090	10093	1.287
chr	10093	10094	1.2519
chr	10094	10106	1.0998
chr	10106	10109	1.0881
chr	10109	10110	1.0296
chr	10110	10111	0.8424
chr	10111	10112	0.3861
chr	10112	10113	0.1872
chr	10113	10114	0.0702
chr	10118	10119	0.0117
chr	10119	10126	0.0468
chr	10126	10141	0.0585
chr	10141	10145	0.0234
chr	10145	10159	0.0117
chr	10179	10180	0.0936
chr	10180	10182	0.1404
chr	10182	10185	0.1521
chr	10185	10196	0.1638
chr	10196	10198	0.1404
chr	10198	10199	0.1287
chr	10199	10200	0.117
chr	10200	10201	0.0702
chr	10201	10202	0.0585
chr	10202	10203	0.0234
chr	10203	10205	0.0117
chr	10248	10249	0.0585
chr	10249	10253	0.0936
chr	10253	10268	0.234
chr	10268	10269	0.2106
chr	10269	10270	0.1755
chr	10270	10272	0.1521
chr	10272	10273	0.1404
chr	10273	10274	0.0585
chr	10274	10275	0.0117
chr	10295	10317	0.0234
chr	10321	10339	0.0117
chr	10339	10340	0.0702
chr	10340	10341	0.1872
chr	10341	10342	1.4274
chr	10342	10343	1.755
chr	10343	10344	10.4481
chr	10344	10345	10.4598
chr	10345	10359	10.4715
chr	10359	10360	10.4481
chr	10360	10361	10.3779
chr	10361	10362	10.3077
chr	10362	10363	8.0262
chr	10363	10364	7.5582
chr	10364	10365	0.8775
chr	10365	10366	0.3627
chr	10366	10367	0.1638
chr	10367	10368	0.0468
chr	10368	10369	0.0234
chr	10369	10370	0.0117
chr	10421	10436	0.0117
chr	10436	10442	0.0234
chr	10442	10443	0.0468
chr	10443	10444	0.0702
chr	10444	10456	0.0819
chr	10456	10457	0.1053
chr	10457	10458	0.1521
chr	10458	10462	0.1404
chr	10462	10464	0.0936
chr	10464	10476	0.0702
chr	10476	10479	0.0585
chr	10479	10480	0.0468
chr	10480	10481	0.0351
chr	10481	10482	0.0117
chr	10557	10564	0.0117
chr	10564	10573	0.0351
chr	10573	10574	0.0585
chr	10574	10579	0.0936
chr	10579	10581	0.0819
chr	10581	10594	0.0585
chr	10594	10596	0.0117
chr	10656	10675	0.0117
chr	10701	10711	0.0117
chr	10711	10712	0.3393
chr	10712	10721	0.3627
chr	10721	10729	0.351
chr	10729	10730	0.3393
chr	10730	10733	0.3159
chr	10733	10734	0.0585
chr	10747	10755	0.0117
chr	10755	10768	0.0234
chr	10768	10777	0.0117
chr	10809	10829	0.0234
chr	10829	10830	0.0117
chr	10831	10852	0.0117
chr	10890	10912	0.1287
chr	10912	10913	0.0117
chr	10923	10934	0.1521
chr	10934	10940	0.1638
chr	10940	10943	0.1521
chr	10943	10944	0.0936
chr	10944	10947	0.0702
chr	10947	10956	0.0117
chr	11149	11152	0.0117
chr	11152	11167	0.0234
chr	11167	11168	0.0351
chr	11168	11169	0.0585
chr	11169	11170	0.0936
chr	11170	11174	0.2106
chr	11174	11179	0.2223
chr	11179	11182	0.5499
chr	11182	11187	0.5382
chr	11187	11189	0.5265
chr	11189	11190	0.4914
chr	11190	11191	0.468
chr	11191	11192	0.3861
chr	11192	11196	0.3393
chr	11196	11197	0.3276
chr	11197	11201	0.3159
chr	11201	11204	0.0117
chr	11212	11213	0.0234
chr	11213	11226	0.0351
chr	11226	11232	0.0468
chr	11232	11238	0.0351
chr	11238	11248	0.0117
chr	11395	11418	0.0117
chr	11469	11490	0.0117
chr	11569	11573	0.0117
chr	11573	11590	0.0234
chr	11590	11599	0.0117
chr	11600	11622	0.0117
chr	11690	11691	0.0468
chr	11691	11711	0.0585
chr	11711	11712	0.0351
chr	11719	11741	0.0234
chr	11741	11742	0.0585
chr	11742	11749	0.0702
chr	11749	11750	0.0585
chr	11750	11761	0.0468
chr	11761	11762	0.0351
chr	11762	11763	0.0117
chr	11796	11798	0.0117
chr	11798	11800	0.0468
chr	11800	11818	0.0819
chr	11818	11820	0.0702
chr	11896	11921	0.0585
chr	11921	11922	0.0468
chr	11922	11923	0.0234
chr	11956	11973	0.0117
chr	12003	12004	0.0117
chr	12004	12005	0.0234
chr	12005	12020	0.0936
chr	12020	12025	0.0819
chr	12025	12026	0.0351
chr	12047	12053	0.0351
chr	12053	12063	0.0702
chr	12063	12069	0.0468
chr	12069	12073	0.0351
chr	12078	12079	0.0234
chr	12079	12080	0.3627
chr	12080	12084	0.3744
chr	12084	12086	0.7371
chr	12086	12091	0.7488
chr	12091	12093	2.7495
chr	12093	12094	2.8314
chr	12094	12096	5.6277
chr	12096	12098	5.6628
chr	12098	12101	5.6745
chr	12101	12102	5.7564
chr	12102	12103	5.7447
chr	12103	12104	5.7096
chr	12104	12105	5.5341
chr	12105	12106	5.4522
chr	12106	12107	5.4288
chr	12107	12108	5.3352
chr	12108	12109	5.0778
chr	12109	12110	5.0193
chr	12110	12111	4.9257
chr	12111	12112	4.1769
chr	12112	12113	4.0248
chr	12113	12114	3.2409
chr	12114	12115	2.6442
chr	12115	12116	1.1115
chr	12116	12117	1.0296
chr	12117	12118	0.8307
chr	12118	12119	0.7839
chr	12119	12121	0.7605
chr	12121	12123	0.7254
chr	12123	12124	0.7371
chr	12124	12128	0.702
chr	12128	12129	0.7722
chr	12129	12131	0.7956
chr	12131	12132	0.7722
chr	12132	12133	0.7605
chr	12133	12134	0.7254
chr	12134	12135	0.6903
chr	12135	12136	0.6552
chr	12136	12138	0.6084
chr	12138	12139	0.468
chr	12139	12140	0.3861
chr	12140	12141	0.2925
chr	12141	12142	0.351
chr	12142	12143	0.3042
chr	12143	12144	0.2808
chr	12144	12145	0.2574
chr	12145	12147	0.2925
chr	12147	12149	0.3159
chr	12149	12150	0.3042
chr	12150	12152	0.2223
chr	12152	12154	0.2574
chr	12154	12157	0.2808
chr	12157	12158	0.2106
chr	12158	12163	0.1989
chr	12163	12165	0.1872
chr	12165	12166	0.1755
chr	12166	12167	0.1521
chr	12167	12169	0.1404
chr	12169	12170	0.1287
chr	12170	12171	0.117
chr	12171	12172	0.1053
chr	12172	12173	0.117
chr	12173	12174	0.1287
chr	12174	12179	0.0819
chr	12179	12180	0.1872
chr	12180	12187	0.1989
chr	12187	12192	0.2106
chr	12192	12194	0.1989
chr	12194	12199	0.1872
chr	12199	12200	0.1521
chr	12200	12201	0.1287
chr	12201	12202	0.0702
chr	12202	12203	0.0819
chr	12203	12205	0.1053
chr	12205	12207	0.0819
chr	12207	12208	0.0585
chr	12208	12214	0.0351
chr	12214	12215	0.1638
chr	12215	12216	0.1872
chr	12216	12219	0.1989
chr	12219	12220	0.2691
chr	12220	12225	0.3042
chr	12225	12230	0.2925
chr	12230	12231	0.3042
chr	12231	12232	0.3276
chr	12232	12233	0.3627
chr	12233	12234	0.351
chr	12234	12235	0.3627
chr	12235	12236	0.3393
chr	12236	12237	0.351
chr	12237	12238	0.3159
chr	12238	12239	0.2808
chr	12239	12240	0.2691
chr	12240	12244	0.1521
chr	12244	12248	0.1638
chr	12248	12249	0.1521
chr	12249	12250	0.117
chr	12250	12251	0.1404
chr	12251	12253	0.1521
chr	12253	12254	0.1053
chr	12254	12256	0.0936
chr	12256	12257	0.1872
chr	12257	12258	2.0007
chr	12258	12259	2.0358
chr	12259	12263	2.0475
chr	12263	12271	2.0592
chr	12271	12272	2.1528
chr	12272	12273	2.1762
chr	12273	12274	2.1645
chr	12274	12275	2.2581
chr	12275	12276	2.2464
chr	12276	12277	2.2698
chr	12277	12278	1.9656
chr	12278	12279	1.755
chr	12279	12280	1.7667
chr	12280	12282	2.3049
chr	12282	12284	2.2815
chr	12284	12289	2.2698
chr	12289	12291	2.2464
chr	12291	12293	2.223
chr	12293	12296	2.1762
chr	12296	12297	2.1411
chr	12297	12298	2.1294
chr	12298	12299	2.1177
chr	12299	12300	1.989
chr	12300	12301	1.8135
chr	12301	12302	1.0764
chr	12302	12303	0.5148
chr	12303	12304	0.5031
chr	12304	12305	0.2925
chr	12305	12306	0.0585
chr	12306	12307	0.0702
chr	12307	12310	0.3159
chr	12310	12312	0.3276
chr	12312	12322	0.3159
chr	12322	12324	0.2808
chr	12324	12327	0.2691
chr	12327	12328	0.2106
chr	12328	12329	0.3744
chr	12329	12331	0.7254
chr	12331	12345	0.7137
chr	12345	12346	0.702
chr	12346	12347	0.6786
chr	12347	12349	0.1053
chr	12349	12350	0.0468
chr	12350	12355	0.0117
chr	12367	12371	0.0234
chr	12371	12372	0.0351
chr	12372	12375	0.0468
chr	12375	12378	0.1404
chr	12378	12383	0.2574
chr	12383	12390	0.3276
chr	12390	12391	0.2925
chr	12391	12393	0.2808
chr	12393	12394	0.2574
chr	12394	12395	0.234
chr	12395	12397	0.1989
chr	12397	12400	0.1755
chr	12400	12403	0.0585
chr	12403	12405	0.0468
chr	12405	12406	0.0351
chr	12438	12453	0.0117
chr	12453	12454	0.0234
chr	12454	12457	0.0351
chr	12457	12474	0.0234
chr	12474	12475	0.0117
chr	12487	12489	0.0585
chr	12489	12505	0.2106
chr	12505	12506	0.1989
chr	12506	12507	0.1638
chr	12507	12508	0.1053
chr	12508	12509	0.0819
chr	12509	12510	0.0702
chr	12510	12512	0.0585
chr	12512	12513	0.0468
chr	12528	12549	0.0234
chr	12549	12551	0.0117
chr	12551	12571	0.0234
chr	12571	12573	0.1053
chr	12573	12574	0.0936
chr	12574	12583	0.0819
chr	12583	12591	0.0936
chr	12591	12592	0.0702
chr	12592	12594	0.0468
chr	12594	12596	0.0351
chr	12596	12602	0.0117
chr	12602	12603	0.6084
chr	12603	12604	1.0296
chr	12604	12605	1.0647
chr	12605	12607	1.053
chr	12607	12623	1.0647
chr	12623	12624	0.9828
chr	12624	12625	0.1989
chr	12625	12627	0.0468
chr	12627	12628	0.0351
chr	12628	12629	0.0234
chr	12629	12631	0.0117
chr	12631	12635	0.0234
chr	12635	12647	0.0351
chr	12647	12653	0.0234
chr	12653	12669	0.0117
chr	12669	12674	0.0234
chr	12674	12679	0.0351
chr	12679	12685	0.0585
chr	12685	12686	0.0468
chr	12686	12699	0.0702
chr	12699	12705	0.0351
chr	12705	12706	0.0234
chr	12706	12707	0.0351
chr	12707	12708	0.6669
chr	12708	12709	0.6903
chr	12709	12713	0.7137
chr	12713	12714	0.7371
chr	12714	12727	0.7605
chr	12727	12728	0.6669
chr	12728	12729	0.5967
chr	12729	12731	0.1053
chr	12731	12732	0.0819
chr	12732	12733	0.0702
chr	12733	12735	0.0351
chr	12735	12736	0.0234
chr	12736	12737	0.0117
chr	12744	12765	0.0117
chr	12788	12804	0.0234
chr	12804	12805	0.0351
chr	12805	12808	0.0234
chr	12808	12813	0.0117
chr	12813	12814	0.0234
chr	12814	12822	0.0702
chr	12822	12825	0.0819
chr	12825	12832	0.0702
chr	12832	12835	0.0819
chr	12835	12837	0.0585
chr	12837	12838	0.0819
chr	12838	12840	0.0702
chr	12840	12843	0.0585
chr	12843	12853	0.0468
chr	12853	12854	0.0351
chr	12854	12855	0.0585
chr	12855	12857	0.0468
chr	12857	12876	0.0234
chr	12890	12908	0.0585
chr	12908	12912	0.0468
chr	12912	12914	0.0351
chr	12914	12915	0.0468
chr	12915	12916	0.0117
chr	12916	12917	0.0234
chr	12917	12935	0.0702
chr	12935	12942	0.0585
chr	12942	12945	0.0468
chr	12945	12948	0.0351
chr	13003	13015	0.0234
chr	13015	13018	0.0351
chr	13018	13020	0.0702
chr	13020	13025	0.0936
chr	13025	13033	0.2223
chr	13033	13034	0.2106
chr	13034	13037	0.1989
chr	13037	13039	0.1872
chr	13039	13040	0.1755
chr	13040	13043	0.1521
chr	13043	13044	0.1404
chr	13044	13045	0.1287
chr	13045	13046	0.117
chr	13046	13047	0.0936
chr	13047	13048	0.0234
chr	13048	13051	0.0117
chr	13051	13053	0.0234
chr	13053	13069	0.0117
chr	13069	13070	0.0234
chr	13070	13071	0.0117
chr	13071	13073	0.0234
chr	13073	13090	0.0351
chr	13090	13093	0.0117
chr	13093	13099	0.0234
chr	13099	13100	0.0117
chr	13100	13106	0.0234
chr	13106	13107	0.0351
chr	13107	13111	0.0468
chr	13111	13122	0.0351
chr	13122	13125	0.0234
chr	13125	13126	0.0351
chr	13126	13127	0.5616
chr	13127	13128	0.5499
chr	13128	13130	0.5733
chr	13130	13133	0.7371
chr	13133	13135	0.7488
chr	13135	13138	0.9126
chr	13138	13143	0.9477
chr	13143	13144	0.936
chr	13144	13147	0.9243
chr	13147	13148	0.702
chr	13148	13149	0.5031
chr	13149	13151	0.468
chr	13151	13152	0.4095
chr	13152	13153	0.3744
chr	13153	13154	0.3393
chr	13154	13155	0.2925
chr	13155	13156	0.2808
chr	13156	13157	0.2574
chr	13157	13160	0.1755
chr	13160	13161	0.0585
chr	13161	13164	0.0234
chr	13164	13165	0.0117
chr	13191	13197	0.0117
chr	13197	13212	0.0351
chr	13212	13218	0.0234
chr	13252	13264	0.0351
chr	13264	13273	0.0468
chr	13273	13277	0.0351
chr	13277	13278	0.0585
chr	13278	13279	0.0819
chr	13279	13283	0.0585
chr	13283	13285	0.0468
chr	13285	13288	0.0585
chr	13288	13290	0.0702
chr	13290	13291	0.117
chr	13291	13292	0.1404
chr	13292	13299	0.1638
chr	13299	13302	0.1521
chr	13302	13304	0.1404
chr	13304	13306	0.117
chr	13306	13312	0.1053
chr	13312	13314	0.0702
chr	13314	13315	0.0585
chr	13315	13317	0.0468
chr	13326	13328	0.0117
chr	13328	13329	0.0702
chr	13329	13334	0.0819
chr	13334	13339	0.0936
chr	13339	13340	0.3744
chr	13340	13349	0.5967
chr	13349	13350	0.585
chr	13350	13351	0.5733
chr	13351	13355	0.5382
chr	13355	13358	0.5265
chr	13358	13359	0.5148
chr	13359	13360	0.5031
chr	13360	13361	0.3276
chr	13361	13362	0.0468
chr	13362	13364	0.0351
chr	13364	13365	0.0234
chr	13365	13366	0.0117
chr	13366	13367	0.0234
chr	13367	13371	0.0585
chr	13371	13381	0.0702
chr	13381	13384	0.0585
chr	13384	13388	0.0468
chr	13388	13389	0.0234
chr	13389	13392	0.0117
chr	13405	13408	0.0117
chr	13408	13410	0.0234
chr	13410	13412	0.0468
chr	13412	13420	0.1521
chr	13420	13427	0.1638
chr	13427	13431	0.1521
chr	13431	13432	0.117
chr	13432	13433	0.1053
chr	13433	13435	0.0351
chr	13435	13436	0.0468
chr	13436	13444	0.0351
chr	13444	13454	0.0234
chr	13454	13458	0.1287
chr	13458	13461	0.1404
chr	13461	13471	0.1521
chr	13471	13473	0.1638
chr	13473	13474	0.1755
chr	13474	13475	0.3861
chr	13475	13476	0.4212
chr	13476	13477	0.5382
chr	13477	13478	0.5031
chr	13478	13484	1.5795
chr	13484	13492	1.5678
chr	13492	13493	1.5561
chr	13493	13494	1.521
chr	13494	13495	1.3923
chr	13495	13496	1.2753
chr	13496	13497	1.2051
chr	13497	13498	1.17
chr	13498	13499	1.0296
chr	13499	13500	0.8775
chr	13500	13501	0.2223
chr	13501	13502	0.1872
chr	13502	13511	0.1287
chr	13511	13514	0.117
chr	13514	13515	0.1053
chr	13515	13516	0.0936
chr	13516	13519	0.0702
chr	13519	13520	0.0585
chr	13541	13544	0.0117
chr	13544	13545	0.1755
chr	13545	13562	0.1872
chr	13562	13563	0.1053
chr	13563	13565	0.0585
chr	13565	13566	0.0234
chr	13597	13600	0.0117
chr	13600	13621	0.0234
chr	13621	13622	0.0117
chr	13630	13631	0.0234
chr	13631	13633	0.0351
chr	13633	13636	0.0468
chr	13636	13652	0.0585
chr	13652	13654	0.0117
chr	13657	13676	0.0117
chr	13702	13721	0.1287
chr	13721	13723	0.1053
chr	13723	13724	0.0468
chr	13760	13764	0.0117
chr	13764	13765	0.0234
chr	13765	13766	0.0936
chr	13766	13769	0.1053
chr	13769	13771	0.117
chr	13771	13783	0.1287
chr	13783	13785	0.117
chr	13785	13786	0.1287
chr	13786	13787	0.117
chr	13787	13788	0.0936
chr	13788	13789	0.0468
chr	13789	13790	0.0234
chr	13790	13792	0.0117
chr	13792	13804	0.0351
chr	13804	13811	0.0234
chr	13811	13813	0.0117
chr	13825	13846	0.1053
chr	13849	13857	0.0117
chr	13857	13858	0.0351
chr	13858	13859	0.3744
chr	13859	13860	0.3861
chr	13860	13870	0.4212
chr	13870	13873	0.468
chr	13873	13874	0.4563
chr	13874	13875	0.4446
chr	13875	13876	0.4329
chr	13876	13878	0.3978
chr	13878	13879	0.351
chr	13879	13880	0.117
chr	13880	13881	0.0936
chr	13881	13882	0.0819
chr	13882	13886	0.0702
chr	13886	13890	0.0468
chr	13890	13894	0.0351
chr	13894	13895	0.0234
chr	13895	13896	0.0468
chr	13896	13898	0.0351
chr	13898	13915	0.0234
chr	13960	13961	0.0819
chr	13961	13968	0.2223
chr	13968	13969	0.234
chr	13969	13976	0.2691
chr	13976	13977	0.3042
chr	13977	13978	0.3744
chr	13978	13979	0.3978
chr	13979	13982	0.3861
chr	13982	13983	0.4329
chr	13983	13984	0.4095
chr	13984	13985	0.3978
chr	13985	13987	0.4095
chr	13987	13988	0.4446
chr	13988	13989	0.4914
chr	13989	13990	1.3572
chr	13990	13991	1.6731
chr	13991	13992	1.6614
chr	13992	13993	1.9071
chr	13993	13994	1.9773
chr	13994	13995	1.989
chr	13995	13997	1.9773
chr	13997	13998	1.9539
chr	13998	13999	1.9305
chr	13999	14003	1.872
chr	14003	14004	1.8369
chr	14004	14005	1.7784
chr	14005	14006	1.755
chr	14006	14007	1.7316
chr	14007	14009	1.7199
chr	14009	14010	1.6848
chr	14010	14011	0.4446
chr	14011	14012	0.4212
chr	14012	14013	0.3042
chr	14013	14014	0.2691
chr	14014	14015	0.0585
chr	14015	14016	0.0117
chr	14029	14032	0.0117
chr	14032	14033	0.0702
chr	14033	14034	0.0819
chr	14034	14035	0.0936
chr	14035	14036	0.1989
chr	14036	14044	0.2106
chr	14044	14052	0.2223
chr	14052	14053	0.2106
chr	14053	14054	0.1755
chr	14054	14055	0.1404
chr	14055	14056	0.1287
chr	14056	14057	0.0702
chr	14057	14058	0.0585
chr	14058	14059	0.0351
chr	14059	14062	0.0234
chr	14062	14065	0.0117
chr	14069	14085	0.0117
chr	14085	14089	0.0234
chr	14089	14095	0.0351
chr	14095	14097	0.0468
chr	14097	14098	0.0936
chr	14098	14099	0.1053
chr	14099	14100	1.4391
chr	14100	14101	3.4983
chr	14101	14106	4.3992
chr	14106	14107	4.7034
chr	14107	14109	4.8204
chr	14109	14110	4.8087
chr	14110	14113	4.797
chr	14113	14115	4.7853
chr	14115	14116	4.9023
chr	14116	14117	4.3875
chr	14117	14118	3.5451
chr	14118	14119	3.3111
chr	14119	14120	3.276
chr	14120	14121	2.8665
chr	14121	14122	2.7144
chr	14122	14123	1.8369
chr	14123	14126	1.4859
chr	14126	14128	1.8369
chr	14128	14129	8.9739
chr	14129	14130	8.9973
chr	14130	14131	9.0207
chr	14131	14132	9.009
chr	14132	14136	8.9973
chr	14136	14137	8.9856
chr	14137	14138	8.9739
chr	14138	14139	8.9271
chr	14139	14141	8.9154
chr	14141	14142	8.8686
chr	14142	14143	8.8569
chr	14143	14144	8.7984
chr	14144	14145	8.1549
chr	14145	14146	7.9677
chr	14146	14147	6.4467
chr	14147	14148	5.4873
chr	14148	14149	0.7956
chr	14149	14150	0.702
chr	14150	14151	0.0585
chr	14151	14152	0.0234
chr	14152	14154	0.0117
chr	14232	14237	0.0117
chr	14237	14240	0.0585
chr	14240	14252	0.0702
chr	14252	14254	0.0819
chr	14254	14257	0.0702
chr	14257	14258	2.4102
chr	14258	14259	2.8314
chr	14259	14260	3.4515
chr	14260	14264	3.4632
chr	14264	14273	3.4749
chr	14273	14274	3.4632
chr	14274	14275	3.4281
chr	14275	14276	3.393
chr	14276	14277	3.2994
chr	14277	14278	2.9835
chr	14278	14279	2.7729
chr	14279	14280	0.468
chr	14280	14281	0.0585
chr	14281	14282	0.0468
chr	14282	14286	0.0117
chr	14330	14349	0.0117
chr	14349	14352	0.0234
chr	14352	14367	0.0117
chr	14367	14370	0.0234
chr	14370	14371	0.0117
chr	14371	14386	0.0468
chr	14386	14387	0.0585
chr	14387	14392	0.0468
chr	14392	14393	0.0351
chr	14393	14400	0.0117
chr	14400	14408	0.0936
chr	14408	14414	0.0819
chr	14414	14418	0.117
chr	14418	14420	0.1404
chr	14420	14421	0.117
chr	14421	14424	0.8424
chr	14424	14429	0.8307
chr	14429	14435	0.8424
chr	14435	14436	0.8307
chr	14436	14437	0.8073
chr	14437	14438	0.7956
chr	14438	14439	0.7839
chr	14439	14440	0.6318
chr	14440	14441	0.6201
chr	14441	14442	0.6084
chr	14442	14443	0.4914
chr	14443	14444	0.3978
chr	14444	14445	0.3627
chr	14445	14446	0.351
chr	14446	14447	0.2106
chr	14447	14448	0.0936
chr	14451	14471	0.0117
chr	14493	14496	0.0234
chr	14496	14514	0.0351
chr	14514	14519	0.0468
chr	14519	14520	0.0234
chr	14520	14521	0.0351
chr	14521	14522	0.0234
chr	14522	14525	0.0819
chr	14525	14527	0.1755
chr	14527	14533	0.1872
chr	14533	14539	0.1755
chr	14539	14541	0.1638
chr	14541	14542	0.1521
chr	14542	14544	0.0702
chr	14544	14547	0.0585
chr	14549	14556	0.0234
chr	14556	14565	0.0351
chr	14565	14571	0.0234
chr	14571	14572	0.0117
chr	14572	14577	0.0702
chr	14577	14586	0.0585
chr	14586	14591	0.0702
chr	14591	14593	0.0585
chr	14593	14595	0.0468
chr	14595	14603	0.0117
chr	14603	14611	0.0234
chr	14611	14622	0.0117
chr	14625	14627	0.0585
chr	14627	14630	0.0819
chr	14630	14632	0.0936
chr	14632	14641	0.1053
chr	14641	14645	0.117
chr	14645	14647	0.0936
chr	14647	14656	0.0351
chr	14656	14658	0.0234
chr	14658	14659	0.0351
chr	14659	14661	0.0234
chr	14661	14663	0.0351
chr	14663	14670	0.0234
chr	14670	14675	0.0351
chr	14675	14677	0.0468
chr	14677	14687	0.1404
chr	14687	14695	0.1287
chr	14695	14697	0.0936
chr	14697	14698	0.0819
chr	14698	14699	0.0351
chr	14713	14715	0.0117
chr	14715	14724	0.0234
chr	14724	14725	0.1404
chr	14725	14735	0.5616
chr	14735	14736	0.5499
chr	14736	14745	0.5382
chr	14745	14746	0.4446
chr	14746	14747	0.0585
chr	14763	14788	0.0234
chr	14788	14796	0.0117
chr	14809	14812	0.0117
chr	14812	14813	0.0351
chr	14813	14818	0.1755
chr	14818	14834	0.1872
chr	14834	14835	0.0819
chr	14835	14836	0.0702
chr	14836	14840	0.0351
chr	14840	14847	0.0234
chr	14847	14852	0.0351
chr	14852	14874	0.0117
chr	14875	14876	0.0351
chr	14876	14894	0.1053
chr	14894	14896	0.0936
chr	14896	14897	0.0702
chr	14897	14899	0.0351
chr	14915	14940	0.0117
chr	14951	14969	0.0117
chr	14982	14999	0.1404
chr	14999	15000	0.1287
chr	15000	15003	0.117
chr	15003	15004	0.0936
chr	15004	15005	0.0819
chr	15005	15006	0.0468
chr	15006	15007	0.0234
chr	15007	15008	0.0117
chr	15041	15062	0.0117
chr	15099	15110	0.0117
chr	15110	15115	0.0819
chr	15115	15125	0.0702
chr	15125	15126	0.0819
chr	15126	15127	0.2457
chr	15127	15130	0.2691
chr	15130	15131	0.2457
chr	15131	15143	0.1989
chr	15143	15145	0.2106
chr	15145	15146	0.2223
chr	15146	15147	0.7137
chr	15147	15148	0.6552
chr	15148	15149	0.5616
chr	15149	15160	0.5499
chr	15160	15166	0.5382
chr	15166	15167	0.5265
chr	15167	15168	0.2691
chr	15168	15169	0.1053
chr	15169	15170	0.0234
chr	15201	15203	0.0234
chr	15203	15204	0.0819
chr	15204	15207	0.1872
chr	15207	15212	0.1989
chr	15212	15213	0.2223
chr	15213	15222	0.3744
chr	15222	15223	0.351
chr	15223	15224	0.3393
chr	15224	15225	0.3159
chr	15225	15226	0.7722
chr	15226	15231	0.7605
chr	15231	15233	0.7488
chr	15233	15234	0.6669
chr	15234	15235	0.6318
chr	15235	15236	0.6435
chr	15236	15241	0.6318
chr	15241	15243	0.6201
chr	15243	15245	0.5967
chr	15245	15246	0.4095
chr	15246	15247	0.3744
chr	15247	15252	0.0585
chr	15252	15253	0.0468
chr	15253	15254	0.0234
chr	15276	15279	0.0117
chr	15279	15281	0.0468
chr	15281	15282	1.7784
chr	15282	15284	3.1005
chr	15284	15285	3.9546
chr	15285	15297	3.9663
chr	15297	15298	3.9429
chr	15298	15299	3.9195
chr	15299	15301	3.861
chr	15301	15302	3.7323
chr	15302	15303	3.51
chr	15303	15304	2.0007
chr	15304	15305	1.0764
chr	15305	15306	0.5031
chr	15306	15309	0.0468
chr	15309	15310	0.0351
chr	15310	15311	0.0234
chr	15311	15313	0.0351
chr	15313	15316	0.0468
chr	15316	15317	0.0819
chr	15317	15318	0.0702
chr	15318	15329	0.117
chr	15329	15334	0.1053
chr	15334	15337	0.0819
chr	15337	15338	0.0702
chr	15338	15340	0.0585
chr	15340	15341	0.0351
chr	15341	15351	0.0234
chr	15351	15356	0.0585
chr	15356	15358	0.0468
chr	15358	15360	0.0585
chr	15360	15368	0.0468
chr	15368	15369	0.0585
chr	15369	15370	0.3276
chr	15370	15371	1.9773
chr	15371	15372	2.1762
chr	15372	15373	2.1879
chr	15373	15376	4.0482
chr	15376	15389	4.0599
chr	15389	15391	3.9195
chr	15391	15392	2.1879
chr	15392	15393	2.1411
chr	15393	15394	0.6552
chr	15394	15395	0.4329
chr	15395	15396	0.1287
chr	15396	15397	0.0585
chr	15397	15398	0.0234
chr	16716	16728	0.0819
chr	16728	16729	0.1404
chr	16729	16730	0.1521
chr	16730	16731	0.2106
chr	16731	16733	0.2223
chr	16733	16736	0.234
chr	16736	16737	0.2106
chr	16737	16738	0.1989
chr	16738	16742	0.1638
chr	16742	16749	0.1521
chr	16749	16750	0.117
chr	16750	16751	0.1053
chr	16751	16753	0.0468
chr	16753	16755	0.0234
chr	16775	16779	0.0117
chr	16779	16780	0.0234
chr	16780	16785	0.1755
chr	16785	16793	0.1872
chr	16793	16794	0.1989
chr	16794	16799	0.1872
chr	16799	16801	0.1521
chr	16801	16802	0.0351
chr	16802	16804	0.0234
chr	16804	16818	0.0117
chr	16827	16830	0.1287
chr	16830	16845	0.1521
chr	16845	16847	0.117
chr	16847	16849	0.0351
chr	16849	16851	0.0234
chr	16851	16861	0.0117
chr	16861	16862	0.0234
chr	16862	16866	0.0351
chr	16866	16872	0.0234
chr	16872	16882	0.0468
chr	16882	16884	0.0351
chr	16884	16899	0.0585
chr	16899	16905	0.0351
chr	16905	16906	0.0234
chr	16951	16958	0.1053
chr	16958	16959	0.2691
chr	16959	16960	0.3159
chr	16960	16961	0.5148
chr	16961	16962	0.8658
chr	16962	16963	1.1232
chr	16963	16964	32.9706
chr	16964	16965	33.1929
chr	16965	16966	68.7141
chr	16966	16967	68.7375
chr	16967	16968	68.7726
chr	16968	16969	68.8545
chr	16969	16970	68.9013
chr	16970	16973	68.9481
chr	16973	16974	68.9247
chr	16974	16975	68.913
chr	16975	16976	69.0183
chr	16976	16977	68.9715
chr	16977	16978	68.9481
chr	16978	16979	68.9364
chr	16979	16980	67.5792
chr	16980	16981	65.286
chr	16981	16982	63.8118
chr	16982	16983	61.1325
chr	16983	16984	58.0086
chr	16984	16985	53.0478
chr	16985	16986	37.1943
chr	16986	16987	26.8632
chr	16987	16988	16.263
chr	16988	16989	15.1866
chr	16989	16990	7.9443
chr	16990	16991	6.7743
chr	16991	16992	2.7495
chr	16992	16993	2.0592
chr	16993	16994	0.5148
chr	16994	16995	0.4446
chr	16995	16996	0.4329
chr	16996	17000	0.1521
chr	17000	17001	0.1404
chr	17001	17003	0.117
chr	17003	17004	0.1287
chr	17004	17005	0.0936
chr	17005	17007	0.0819
chr	17007	17009	0.1287
chr	17009	17012	0.1404
chr	17012	17022	0.1638
chr	17022	17023	0.1755
chr	17023	17025	0.1638
chr	17025	17027	0.1521
chr	17027	17028	0.234
chr	17028	17029	0.2223
chr	17029	17030	0.1872
chr	17030	17034	0.1755
chr	17034	17035	17.2809
chr	17035	17043	17.316
chr	17043	17044	17.3745
chr	17044	17048	17.4213
chr	17048	17049	17.4096
chr	17049	17050	17.3862
chr	17050	17051	17.3511
chr	17051	17052	17.3628
chr	17052	17054	17.3394
chr	17054	17055	17.0001
chr	17055	17056	14.3091
chr	17056	17057	3.3228
chr	17057	17058	2.7261
chr	17058	17059	0.4797
chr	17059	17060	0.3393
chr	17060	17061	0.117
chr	17061	17063	0.0585
chr	17063	17065	0.0468
chr	17065	17067	0.0117
chr	17100	17122	0.0702
chr	17122	17126	0.0117
chr	17226	17246	0.0117
chr	17307	17309	0.0117
chr	17309	17313	0.0468
chr	17313	17317	0.0585
chr	17317	17323	0.0819
chr	17323	17328	0.1989
chr	17328	17331	0.1872
chr	17331	17335	0.1755
chr	17335	17343	0.1638
chr	17343	17344	0.1404
chr	17344	17345	0.0702
chr	17345	17346	0.0351
chr	17346	17347	0.0234
chr	17347	17350	0.3627
chr	17350	17356	0.4095
chr	17356	17357	0.4212
chr	17357	17366	0.4095
chr	17366	17368	0.3978
chr	17368	17369	0.351
chr	17369	17370	0.3276
chr	17370	17371	0.1989
chr	17371	17372	0.0936
chr	17372	17373	0.0351
chr	17373	17375	0.0234
chr	17375	17378	0.0117
chr	17426	17454	0.0117
chr	17496	17506	0.0117
chr	17506	17510	0.0234
chr	17510	17511	0.2106
chr	17511	17515	0.2691
chr	17515	17530	0.2574
chr	17530	17531	0.234
chr	17531	17532	0.1404
chr	17532	17533	0.0351
chr	17533	17534	0.0117
chr	17541	17545	0.0234
chr	17545	17546	0.4329
chr	17546	17561	2.2932
chr	17561	17562	2.2815
chr	17562	17563	2.2698
chr	17563	17565	2.2581
chr	17565	17566	2.1645
chr	17566	17567	0.3159
chr	17567	17568	0.1287
chr	17568	17569	0.117
chr	17569	17570	0.0351
chr	17570	17574	0.0585
chr	17574	17576	0.0702
chr	17576	17590	0.0819
chr	17590	17591	0.0585
chr	17591	17597	0.0117
chr	17613	17615	0.0351
chr	17615	17632	0.0585
chr	17632	17633	0.0234
chr	17633	17634	0.0117
chr	17671	17678	0.0117
chr	17678	17692	0.0234
chr	17692	17694	0.0117
chr	17733	17737	0.0234
chr	17737	17740	0.0351
chr	17740	17755	0.0702
chr	17755	17756	0.117
chr	17756	17757	0.1287
chr	17757	17761	0.1638
chr	17761	17762	0.1521
chr	17762	17764	0.1287
chr	17764	17776	0.117
chr	17776	17777	0.1404
chr	17777	17778	0.1053
chr	17778	17781	0.0585
chr	17781	17783	0.0468
chr	17783	17784	0.0585
chr	17784	17793	0.0468
chr	17793	17796	0.0585
chr	17796	17800	0.0351
chr	17800	17803	0.0234
chr	17803	17813	0.0117
chr	17836	17837	0.8658
chr	17837	17854	0.8775
chr	17854	17856	0.8658
chr	17856	17857	0.7956
chr	17857	17858	0.7722
chr	17858	17859	0.117
chr	17859	17860	0.1053
chr	17860	17861	0.0936
chr	17861	17862	0.0819
chr	17862	17863	0.0702
chr	17863	17873	0.4329
chr	17873	17875	0.4797
chr	17875	17877	0.468
chr	17877	17879	0.4563
chr	17879	17880	0.4446
chr	17880	17883	0.4212
chr	17883	17884	0.351
chr	17884	17885	0.2925
chr	17885	17886	0.0936
chr	17886	17887	0.0585
chr	17887	17889	0.0468
chr	17889	17891	0.0351
chr	17891	17893	0.0234
chr	17899	17906	0.0936
chr	17906	17907	0.1053
chr	17907	17912	0.117
chr	17912	17919	0.1287
chr	17919	17920	0.117
chr	17920	17921	0.0585
chr	17921	17924	0.0468
chr	17924	17928	0.0351
chr	17928	17934	0.0117
chr	17935	17954	0.0819
chr	17954	17955	0.0702
chr	17955	17956	0.0468
chr	17956	17957	0.0234
chr	17957	17958	0.0117
chr	17999	18017	0.0117
chr	18017	18021	0.0234
chr	18021	18022	0.0819
chr	18022	18024	0.117
chr	18024	18035	0.1638
chr	18035	18039	0.1755
chr	18039	18040	0.1989
chr	18040	18041	0.1872
chr	18041	18042	0.1521
chr	18042	18043	0.117
chr	18043	18045	0.0585
chr	18045	18061	0.0468
chr	18079	18080	0.0117
chr	18080	18093	0.0234
chr	18093	18100	0.0351
chr	18100	18103	0.0234
chr	18103	18110	0.0117
chr	18110	18112	0.0234
chr	18112	18115	0.0351
chr	18115	18119	0.0585
chr	18119	18135	0.0702
chr	18135	18136	0.0585
chr	18136	18137	0.0468
chr	18137	18139	0.0351
chr	18139	18141	0.0234
chr	18161	18164	0.0234
chr	18164	18166	0.117
chr	18166	18173	0.1287
chr	18173	18180	0.1872
chr	18180	18183	0.1755
chr	18183	18184	0.1638
chr	18184	18186	0.117
chr	18186	18187	0.0819
chr	18187	18188	0.0702
chr	18188	18193	0.0585
chr	18193	18194	0.0468
chr	18194	18195	0.0351
chr	18214	18227	0.0117
chr	18227	18228	0.0234
chr	18228	18229	4.1535
chr	18229	18230	4.212
chr	18230	18239	4.2588
chr	18239	18242	4.2705
chr	18242	18243	4.3407
chr	18243	18244	4.329
chr	18244	18245	4.3407
chr	18245	18248	4.2939
chr	18248	18249	4.2237
chr	18249	18250	3.4281
chr	18250	18251	0.3393
chr	18251	18252	0.3276
chr	18252	18253	0.2925
chr	18253	18254	0.3159
chr	18254	18255	0.4095
chr	18255	18257	0.3744
chr	18257	18263	0.3627
chr	18263	18265	0.351
chr	18265	18266	0.2925
chr	18266	18272	0.2691
chr	18272	18274	0.1872
chr	18274	18275	0.1755
chr	18275	18276	0.0117
chr	18297	18314	0.0117
chr	18318	18346	0.0117
chr	18346	18355	0.0351
chr	18355	18368	0.0468
chr	18368	18376	0.0234
chr	18376	18377	0.0117
chr	18379	18380	0.0351
chr	18380	18381	0.0936
chr	18381	18385	0.1053
chr	18385	18400	0.117
chr	18400	18401	0.1053
chr	18401	18402	0.0936
chr	18402	18403	0.0468
chr	18403	18405	0.0234
chr	18405	18406	0.0351
chr	18406	18407	0.0234
chr	18407	18409	0.0117
chr	18409	18425	0.0468
chr	18425	18430	0.0351
chr	18430	18431	0.1872
chr	18431	18432	0.3042
chr	18432	18451	0.5499
chr	18451	18452	0.5148
chr	18452	18453	0.2457
chr	18453	18454	0.1872
chr	18454	18455	0.1287
chr	18455	18456	0.0468
chr	18456	18459	0.0234
chr	18459	18460	0.0117
chr	18467	18469	0.0117
chr	18469	18472	0.1404
chr	18472	18479	0.1638
chr	18479	18485	0.1872
chr	18485	18491	0.1755
chr	18491	18492	0.1404
chr	18492	18493	0.0936
chr	18493	18494	0.0585
chr	18494	18495	0.0234
chr	18495	18498	0.0351
chr	18498	18514	0.0117
chr	18514	18517	0.0234
chr	18517	18518	0.0819
chr	18518	18519	1.2051
chr	18519	18520	1.3806
chr	18520	18521	1.5093
chr	18521	18535	1.521
chr	18535	18536	1.4742
chr	18536	18537	1.4625
chr	18537	18538	1.3689
chr	18538	18539	1.2402
chr	18539	18540	0.5733
chr	18540	18541	0.1638
chr	18541	18542	0.1287
chr	18542	18544	0.0585
chr	18544	18552	0.0117
chr	18552	18560	0.0351
chr	18560	18565	0.0234
chr	18565	18573	0.0351
chr	18573	18577	0.0702
chr	18577	18579	0.0585
chr	18579	18592	0.0468
chr	18592	18594	0.0351
chr	18594	18596	0.0234
chr	18615	18631	0.0585
chr	18631	18632	0.5616
chr	18632	18633	0.6201
chr	18633	18636	0.6318
chr	18636	18642	0.6201
chr	18642	18649	0.5733
chr	18649	18650	0.5499
chr	18650	18651	0.3159
chr	18651	18652	0.0936
chr	18652	18656	0.0234
chr	18656	18657	0.0351
chr	18657	18659	0.0234
chr	18659	18674	0.1638
chr	18674	18678	0.1755
chr	18678	18680	0.117
chr	18680	18695	0.0117
chr	18745	18747	0.0117
chr	18747	18749	0.0351
chr	18749	18765	0.0468
chr	18765	18769	0.0351
chr	18769	18774	0.0117
chr	18784	18804	0.0351
chr	18804	18807	0.0234
chr	18819	18846	0.0117
chr	18872	18878	0.0819
chr	18878	18884	0.1053
chr	18884	18885	0.4797
chr	18885	18893	0.4914
chr	18893	18894	0.4797
chr	18894	18895	0.4563
chr	18895	18898	0.4212
chr	18898	18900	0.4095
chr	18900	18902	0.4212
chr	18902	18904	0.4095
chr	18904	18905	0.3978
chr	18905	18906	0.1638
chr	18906	18907	0.0936
chr	18907	18908	0.0468
chr	18908	18909	0.0351
chr	18909	18914	0.0234
chr	18914	18925	0.0702
chr	18925	18927	0.0468
chr	18927	18933	0.0702
chr	18933	18937	0.0468
chr	18937	18940	0.0351
chr	18940	18948	0.0234
chr	19003	19007	0.0117
chr	19007	19008	0.0234
chr	19008	19009	0.0351
chr	19009	19010	0.7137
chr	19010	19013	1.2519
chr	19013	19015	1.2636
chr	19015	19021	1.2753
chr	19021	19026	1.2636
chr	19026	19028	1.2519
chr	19028	19029	1.2285
chr	19029	19030	1.2168
chr	19030	19031	1.0881
chr	19031	19032	0.5733
chr	19032	19033	0.0468
chr	19033	19037	0.0585
chr	19037	19053	0.0468
chr	19053	19054	0.0351
chr	19054	19055	0.1872
chr	19055	19066	0.2106
chr	19066	19074	0.6084
chr	19074	19075	0.5967
chr	19075	19076	0.468
chr	19076	19083	0.3978
chr	19083	19086	0.4095
chr	19086	19087	0.3276
chr	19087	19088	0.2457
chr	19088	19091	0.0351
chr	19091	19104	0.0468
chr	19104	19110	0.0351
chr	19110	19112	0.0234
chr	19112	19114	0.0117
chr	19114	19134	0.0468
chr	19134	19137	0.0351
chr	19137	19138	0.0234
chr	19138	19139	0.0117
chr	19174	19185	0.0117
chr	19185	19196	0.0351
chr	19196	19207	0.0234
chr	19259	19260	0.0117
chr	19260	19261	0.3978
chr	19261	19278	0.4095
chr	19278	19281	0.3978
chr	19281	19282	0.2223
chr	19282	19284	0.0585
chr	19284	19295	0.0234
chr	19295	19297	0.0351
chr	19297	19298	0.0936
chr	19298	19299	0.1287
chr	19299	19300	0.3861
chr	19300	19304	0.3978
chr	19304	19317	0.3744
chr	19317	19319	0.3627
chr	19319	19320	0.351
chr	19320	19322	0.0351
chr	19322	19324	0.0117
chr	19344	19366	0.0234
chr	19379	19380	0.0117
chr	19380	19381	0.0351
chr	19381	19387	0.0585
chr	19387	19401	0.0702
chr	19401	19402	0.0585
chr	19402	19404	0.0117
chr	19433	19434	0.0117
chr	19434	19435	0.0234
chr	19435	19436	0.0936
chr	19436	19455	0.1053
chr	19455	19456	0.0819
chr	19456	19457	0.0702
chr	19457	19458	0.0351
chr	19458	19462	0.0117
chr	19462	19464	0.0234
chr	19464	19474	0.0468
chr	19474	19479	0.0351
chr	19479	19484	0.0468
chr	19484	19485	0.0351
chr	19485	19486	0.0468
chr	19486	19487	0.0936
chr	19487	19489	0.1053
chr	19489	19501	0.1404
chr	19501	19504	0.1287
chr	19504	19506	0.1404
chr	19506	19508	0.0819
chr	19508	19510	0.0702
chr	19510	19511	0.0234
chr	19511	19523	0.0117
chr	19528	19529	0.0117
chr	19529	19543	0.1872
chr	19543	19546	0.2106
chr	19546	19548	0.1989
chr	19548	19550	0.8307
chr	19550	19551	5.1597
chr	19551	19552	5.7213
chr	19552	19553	5.7447
chr	19553	19555	5.8149
chr	19555	19556	5.8266
chr	19556	19557	5.8383
chr	19557	19558	5.8617
chr	19558	19561	5.8851
chr	19561	19562	5.9085
chr	19562	19567	5.8851
chr	19567	19568	5.8383
chr	19568	19569	5.5575
chr	19569	19570	5.4288
chr	19570	19571	5.0427
chr	19571	19572	3.8142
chr	19572	19573	2.2581
chr	19573	19574	1.9071
chr	19574	19575	1.5093
chr	19575	19576	0.3744
chr	19576	19577	0.2691
chr	19577	19578	0.117
chr	19578	19580	0.0234
chr	19580	19581	0.0117
chr	19583	19597	0.0234
chr	19597	19598	0.0468
chr	19598	19600	0.0585
chr	19600	19601	1.2636
chr	19601	19602	1.3104
chr	19602	19604	1.9188
chr	19604	19605	1.9071
chr	19605	19612	1.8954
chr	19612	19614	1.9188
chr	19614	19615	2.2815
chr	19615	19616	2.2932
chr	19616	19617	2.3751
chr	19617	19618	7.0434
chr	19618	19619	7.3125
chr	19619	19620	8.2953
chr	19620	19621	8.3304
chr	19621	19622	7.6986
chr	19622	19623	6.903
chr	19623	19630	6.6222
chr	19630	19632	6.6105
chr	19632	19633	6.5637
chr	19633	19634	6.2946
chr	19634	19635	6.201
chr	19635	19636	6.0723
chr	19636	19637	5.9202
chr	19637	19638	5.6862
chr	19638	19639	3.393
chr	19639	19640	0.4563
chr	19640	19641	0.1872
chr	19641	19642	0.1638
chr	19642	19643	0.1521
chr	19643	19644	0.1404
chr	19644	19645	0.117
chr	19645	19646	0.1053
chr	19646	19655	0.117
chr	19655	19660	0.1053
chr	19660	19661	0.0936
chr	19661	19663	0.0702
chr	19663	19664	0.0351
chr	19664	19665	0.0117
chr	19673	19694	0.0468
chr	19759	19762	0.0117
chr	19762	19783	0.0234
chr	19783	19784	0.0117
chr	20545	20566	0.0234
chr	20566	20567	0.0117
chr	20594	20595	0.1053
chr	20595	20596	0.1404
chr	20596	20598	0.1521
chr	20598	20615	0.1638
chr	20615	20616	0.1287
chr	20616	20617	0.0468
chr	20617	20618	0.0351
chr	20618	20619	0.0234
chr	20619	20620	0.0117
chr	20685	20706	0.0117
chr	20710	20718	0.0117
chr	20718	20731	0.0702
chr	20731	20740	0.0585
chr	20740	20744	0.0117
chr	20857	20874	0.0117
chr	20884	20885	0.0117
chr	20885	20886	0.0234
chr	20886	20887	0.234
chr	20887	20888	0.4797
chr	20888	20890	0.4914
chr	20890	20891	0.5499
chr	20891	20892	5.2299
chr	20892	20902	5.4405
chr	20902	20905	5.4756
chr	20905	20906	5.4405
chr	20906	20907	5.382
chr	20907	20908	5.2533
chr	20908	20909	5.2065
chr	20909	20910	5.0778
chr	20910	20911	4.6332
chr	20911	20912	3.744
chr	20912	20913	0.9828
chr	20913	20914	0.5733
chr	20914	20915	0.5148
chr	20915	20917	0.1638
chr	20917	20918	0.1404
chr	20918	20921	0.0351
chr	20921	20923	0.0117
chr	20983	20985	0.0351
chr	20985	21000	0.0468
chr	21000	21003	0.0819
chr	21003	21004	0.0702
chr	21004	21005	0.0819
chr	21005	21007	0.0702
chr	21007	21016	0.0585
chr	21016	21019	0.0468
chr	21019	21022	0.0351
chr	21022	21027	0.0585
chr	21027	21034	0.0468
chr	21034	21035	0.0702
chr	21035	21036	0.0936
chr	21036	21037	0.2691
chr	21037	21038	0.3159
chr	21038	21041	0.7371
chr	21041	21043	0.6903
chr	21043	21044	0.702
chr	21044	21046	0.7137
chr	21046	21047	0.8775
chr	21047	21048	0.936
chr	21048	21049	0.9477
chr	21049	21053	0.9711
chr	21053	21054	1.1232
chr	21054	21055	1.1115
chr	21055	21057	0.9243
chr	21057	21058	0.9126
chr	21058	21059	0.8424
chr	21059	21060	0.585
chr	21060	21061	0.468
chr	21061	21063	0.4329
chr	21063	21066	0.468
chr	21066	21067	0.4797
chr	21067	21068	1.1232
chr	21068	21069	9.3951
chr	21069	21070	10.4949
chr	21070	21071	12.5073
chr	21071	21073	12.5892
chr	21073	21074	12.5775
chr	21074	21075	12.6945
chr	21075	21076	12.8934
chr	21076	21077	12.9051
chr	21077	21079	12.9753
chr	21079	21085	12.987
chr	21085	21086	12.9636
chr	21086	21087	12.7881
chr	21087	21088	12.3201
chr	21088	21089	11.4192
chr	21089	21090	6.9381
chr	21090	21091	3.2643
chr	21091	21092	1.0296
chr	21092	21093	0.9594
chr	21093	21094	0.6669
chr	21094	21095	0.5733
chr	21095	21096	0.2223
chr	21096	21097	0.117
chr	21097	21098	0.0936
chr	21098	21099	0.0819
chr	21099	21100	0.0468
chr	21100	21101	0.0234
chr	21101	21106	0.0117
chr	21114	21115	0.2691
chr	21115	21116	142.295
chr	21116	21117	142.389
chr	21117	21118	142.67
chr	21118	21119	142.74
chr	21119	21120	144.834
chr	21120	21121	146.121
chr	21121	21127	146.929
chr	21127	21128	146.964
chr	21128	21129	146.952
chr	21129	21131	146.964
chr	21131	21132	146.905
chr	21132	21133	146.191
chr	21133	21134	146.028
chr	21134	21135	145.466
chr	21135	21136	140.88
chr	21136	21137	71.3115
chr	21137	21138	2.9835
chr	21138	21139	1.4391
chr	21139	21140	0.3978
chr	21140	21141	0.3744
chr	21141	21142	0.234
chr	21142	21143	0.1287
chr	21143	21144	0.0702
chr	21144	21146	0.0468
chr	21146	21148	0.0234
chr	21148	21150	0.0117
chr	21150	21158	0.0351
chr	21158	21170	0.0234
chr	21180	21183	0.0117
chr	21183	21195	0.6903
chr	21195	21202	0.8073
chr	21202	21204	0.7254
chr	21204	21205	0.3276
chr	21205	21207	0.1287
chr	21207	21216	0.117
chr	21216	21217	0.1053
chr	21217	21222	0.0117
chr	21222	21237	0.0234
chr	21237	21243	0.0117
chr	21287	21309	0.0117
chr	21382	21384	0.0117
chr	21384	21405	0.0234
chr	21405	21407	0.0117
chr	21423	21429	0.0117
chr	21429	21431	0.3744
chr	21431	21434	0.3861
chr	21434	21436	0.4446
chr	21436	21446	0.4563
chr	21446	21447	0.4095
chr	21447	21448	0.3861
chr	21448	21449	0.4095
chr	21449	21450	0.3861
chr	21450	21451	0.1287
chr	21451	21452	0.117
chr	21452	21454	0.1638
chr	21454	21455	0.1521
chr	21455	21456	0.1404
chr	21456	21457	0.117
chr	21457	21469	0.0936
chr	21469	21473	0.0585
chr	21473	21474	0.0351
chr	21474	21476	0.0234
chr	21476	21479	0.0468
chr	21479	21482	0.0351
chr	21482	21483	0.3978
chr	21483	21485	0.5733
chr	21485	21486	0.585
chr	21486	21491	0.5967
chr	21491	21492	0.6903
chr	21492	21495	1.4274
chr	21495	21496	1.4157
chr	21496	21497	1.404
chr	21497	21498	1.3923
chr	21498	21502	1.404
chr	21502	21503	1.2987
chr	21503	21504	1.2636
chr	21504	21505	1.0881
chr	21505	21506	0.9126
chr	21506	21507	0.8892
chr	21507	21508	0.8424
chr	21508	21510	0.819
chr	21510	21511	0.7956
chr	21511	21512	0.7488
chr	21512	21513	0.5733
chr	21513	21514	0.3393
chr	21514	21515	0.1872
chr	21515	21516	0.1404
chr	21516	21518	0.0819
chr	21518	21522	0.0702
chr	21522	21526	0.0585
chr	21526	21538	0.0351
chr	21552	21573	0.0117
chr	21592	21597	0.0117
chr	21597	21603	0.0234
chr	21603	21614	0.3393
chr	21614	21615	0.3627
chr	21615	21616	0.3861
chr	21616	21619	0.4095
chr	21619	21620	0.3978
chr	21620	21623	0.3861
chr	21623	21624	0.2574
chr	21624	21625	0.2106
chr	21625	21626	0.0936
chr	21626	21631	0.0702
chr	21631	21632	0.0468
chr	21632	21639	0.0234
chr	21639	21641	0.0351
chr	21641	21642	0.0234
chr	21642	21645	0.0117
chr	21645	21647	0.0351
chr	21647	21648	0.0468
chr	21648	21649	0.0585
chr	21649	21664	0.1053
chr	21664	21667	0.0936
chr	21667	21668	0.0819
chr	21668	21669	0.0585
chr	21669	21670	0.0468
chr	21670	21690	0.0585
chr	21690	21692	0.0468
chr	21692	21693	0.0234
chr	21693	21714	0.0585
chr	21714	21715	0.0468
chr	21767	21773	0.0117
chr	21773	21783	0.0234
chr	21783	21789	0.468
chr	21789	21790	0.4563
chr	21790	21794	0.468
chr	21794	21795	0.4797
chr	21795	21804	0.5148
chr	21804	21805	0.4914
chr	21805	21806	0.4446
chr	21806	21810	0.0702
chr	21810	21819	0.0585
chr	21819	21820	0.0351
chr	21820	21823	0.0117
chr	21833	21834	0.0585
chr	21834	21849	0.0702
chr	21849	21855	0.0936
chr	21855	21863	0.0819
chr	21863	21868	0.0468
chr	21868	21869	0.0234
chr	21874	21877	0.0117
chr	21877	21878	0.0234
chr	21878	21879	0.0585
chr	21879	21881	0.1287
chr	21881	21888	0.3861
chr	21888	21894	0.4095
chr	21894	21895	3.8376
chr	21895	21896	3.8727
chr	21896	21899	3.8961
chr	21899	21900	3.8727
chr	21900	21901	3.7674
chr	21901	21903	3.7791
chr	21903	21905	3.7206
chr	21905	21908	3.7089
chr	21908	21911	3.7674
chr	21911	21913	3.7323
chr	21913	21914	2.5038
chr	21914	21915	1.5561
chr	21915	21916	0.6552
chr	21916	21917	0.4446
chr	21917	21918	0.3861
chr	21918	21919	0.3627
chr	21919	21920	0.351
chr	21920	21921	0.3276
chr	21921	21922	0.2691
chr	21922	21923	0.2457
chr	21923	21924	0.1638
chr	21924	21925	0.1404
chr	21925	21926	0.1053
chr	21926	21927	0.0702
chr	21927	21928	0.0819
chr	21928	21929	0.0702
chr	21929	21935	0.0585
chr	21935	21947	0.0468
chr	21947	21948	0.0351
chr	21948	21954	0.0234
chr	21954	21969	0.0702
chr	21969	21975	0.0585
chr	21975	21976	0.0234
chr	21976	21980	0.0117
chr	21980	21983	0.0234
chr	21983	21995	0.1287
chr	21995	22002	0.117
chr	22002	22004	0.0585
chr	22004	22005	0.0351
chr	22005	22008	0.0234
chr	22008	22018	0.0117
chr	22018	22020	0.0702
chr	22020	22022	0.0819
chr	22022	22030	0.0702
chr	22030	22034	0.1638
chr	22034	22036	0.1989
chr	22036	22038	2.106
chr	22038	22039	2.0943
chr	22039	22040	2.0826
chr	22040	22041	2.0709
chr	22041	22042	2.0592
chr	22042	22044	2.0709
chr	22044	22050	2.0826
chr	22050	22051	2.1177
chr	22051	22052	2.0826
chr	22052	22053	1.9773
chr	22053	22054	1.8837
chr	22054	22055	1.8369
chr	22055	22056	1.7082
chr	22056	22057	0.6669
chr	22057	22058	0.1872
chr	22058	22059	0.117
chr	22059	22060	0.1053
chr	22060	22063	0.0936
chr	22063	22066	0.0585
chr	22066	22069	0.0468
chr	22069	22082	0.0117
chr	22082	22084	0.0234
chr	22084	22085	0.2925
chr	22085	22087	4.8555
chr	22087	22089	4.8672
chr	22089	22090	4.9023
chr	22090	22091	4.8906
chr	22091	22093	4.9374
chr	22093	22102	4.9608
chr	22102	22104	4.9257
chr	22104	22105	4.9023
chr	22105	22106	4.7853
chr	22106	22107	3.9429
chr	22107	22108	0.8658
chr	22108	22109	0.7137
chr	22109	22110	0.6903
chr	22110	22111	0.6552
chr	22111	22112	0.7137
chr	22112	22114	0.7254
chr	22114	22115	8.658
chr	22115	22116	8.6697
chr	22116	22119	8.658
chr	22119	22121	9.0558
chr	22121	22122	9.0675
chr	22122	22124	9.0792
chr	22124	22127	9.0675
chr	22127	22128	9.0558
chr	22128	22130	8.5527
chr	22130	22131	8.5644
chr	22131	22132	8.4006
chr	22132	22133	8.3421
chr	22133	22134	8.6463
chr	22134	22135	8.2368
chr	22135	22136	6.8211
chr	22136	22137	1.1115
chr	22137	22139	1.0179
chr	22139	22140	0.9828
chr	22140	22142	0.8307
chr	22142	22143	0.8073
chr	22143	22145	0.8541
chr	22145	22147	0.819
chr	22147	22149	0.8307
chr	22149	22151	0.819
chr	22151	22152	0.7371
chr	22152	22154	0.7254
chr	22154	22155	0.7137
chr	22155	22156	0.6318
chr	22156	22157	0.3744
chr	22157	22158	0.351
chr	22158	22159	0.3042
chr	22159	22160	0.2574
chr	22160	22162	0.2457
chr	22162	22163	0.1638
chr	22163	22164	0.1521
chr	22164	22165	0.2574
chr	22165	22166	0.2457
chr	22166	22174	0.234
chr	22174	22185	0.2106
chr	22185	22186	0.1053
chr	22186	22187	0.1638
chr	22187	22202	0.2106
chr	22202	22203	0.3627
chr	22203	22205	0.351
chr	22205	22208	0.3627
chr	22208	22209	0.3159
chr	22209	22215	0.3861
chr	22215	22217	0.3744
chr	22217	22218	0.351
chr	22218	22219	0.3393
chr	22219	22221	0.2925
chr	22221	22222	0.234
chr	22222	22226	0.4446
chr	22226	22229	0.4329
chr	22229	22235	0.4212
chr	22235	22236	0.4095
chr	22236	22237	0.3861
chr	22237	22238	0.3744
chr	22238	22241	0.3627
chr	22241	22242	0.3042
chr	22242	22243	0.0351
chr	22243	22244	0.0117
chr	22254	22260	0.0117
chr	22260	22261	0.0702
chr	22261	22263	15.9939
chr	22263	22264	16.029
chr	22264	22267	16.0407
chr	22267	22277	16.0641
chr	22277	22278	15.9471
chr	22278	22280	15.8535
chr	22280	22281	15.7599
chr	22281	22282	15.6546
chr	22282	22283	14.6952
chr	22283	22284	4.5513
chr	22284	22285	3.9546
chr	22285	22286	2.8899
chr	22286	22287	1.8135
chr	22287	22288	1.3689
chr	22288	22289	1.3572
chr	22289	22294	1.3338
chr	22294	22297	1.287
chr	22297	22302	1.3572
chr	22302	22303	1.3689
chr	22303	22304	1.3455
chr	22304	22305	0.5031
chr	22305	22306	0.1521
chr	22306	22307	0.1287
chr	22307	22308	0.1053
chr	22308	22318	0.0819
chr	22318	22320	0.0702
chr	22320	22321	0.0585
chr	22321	22322	0.0117
chr	22326	22327	0.0117
chr	22327	22345	0.0234
chr	22345	22349	0.0117
chr	22349	22353	1.2168
chr	22353	22354	1.2285
chr	22354	22358	1.2402
chr	22358	22365	1.2753
chr	22365	22366	1.2519
chr	22366	22367	1.1817
chr	22367	22368	1.1349
chr	22368	22369	0.3276
chr	22369	22370	0.1053
chr	22370	22371	0.0936
chr	22371	22372	0.1287
chr	22372	22375	0.117
chr	22375	22381	0.0819
chr	22381	22382	0.0936
chr	22382	22384	0.117
chr	22384	22388	0.0936
chr	22388	22391	0.0819
chr	22391	22392	0.0702
chr	22392	22403	0.0351
chr	22405	22414	0.0936
chr	22414	22415	0.1053
chr	22415	22417	0.117
chr	22417	22420	0.1287
chr	22420	22421	0.1404
chr	22421	22424	0.1638
chr	22424	22425	0.1404
chr	22425	22426	0.1521
chr	22426	22429	0.5148
chr	22429	22431	0.4914
chr	22431	22436	0.4797
chr	22436	22439	0.468
chr	22439	22441	0.4563
chr	22441	22443	0.4446
chr	22443	22444	0.3978
chr	22444	22446	0.3744
chr	22446	22447	0.2925
chr	22447	22448	0.2457
chr	22448	22449	0.1053
chr	22449	22451	0.0819
chr	22451	22453	0.0117
chr	22454	22467	0.0468
chr	22467	22469	0.0585
chr	22469	22470	0.0702
chr	22470	22471	16.8129
chr	22471	22472	16.9065
chr	22472	22474	16.9182
chr	22474	22475	16.9065
chr	22475	22478	16.8714
chr	22478	22479	16.8597
chr	22479	22480	16.8363
chr	22480	22486	16.8714
chr	22486	22487	16.8246
chr	22487	22488	16.7076
chr	22488	22489	16.4736
chr	22489	22490	16.3215
chr	22490	22491	15.9471
chr	22491	22492	6.4584
chr	22492	22493	0.1287
chr	22493	22494	0.0702
chr	22494	22495	0.0585
chr	22495	22496	0.0351
chr	22496	22497	0.0234
chr	22497	22501	0.0117
chr	22501	22502	0.2106
chr	22502	22503	0.6903
chr	22503	22504	13.5954
chr	22504	22505	14.391
chr	22505	22519	14.5899
chr	22519	22520	14.5782
chr	22520	22521	14.4495
chr	22521	22522	14.4378
chr	22522	22523	14.4144
chr	22523	22524	6.6456
chr	22524	22525	3.9078
chr	22525	22526	0.6201
chr	22526	22527	0.117
chr	22527	22528	0.0351
chr	22536	22543	0.0117
chr	22543	22544	0.1404
chr	22544	22545	0.1638
chr	22545	22546	0.3042
chr	22546	22547	1.2636
chr	22547	22548	2.0943
chr	22548	22549	2.2581
chr	22549	22550	2.34
chr	22550	22551	2.3751
chr	22551	22553	2.4219
chr	22553	22554	2.4687
chr	22554	22562	2.5155
chr	22562	22563	2.4921
chr	22563	22564	2.4804
chr	22564	22566	2.3985
chr	22566	22567	2.1528
chr	22567	22568	2.106
chr	22568	22569	0.2691
chr	22569	22570	0.2457
chr	22570	22573	0.1404
chr	22573	22574	0.117
chr	22574	22575	0.0936
chr	22575	22591	0.0117
chr	22647	22648	0.0117
chr	22648	22649	0.0234
chr	22649	22654	0.0351
chr	22654	22656	0.0702
chr	22656	22659	0.0819
chr	22659	22660	0.0936
chr	22660	22661	27.0855
chr	22661	22662	27.1323
chr	22662	22663	27.1674
chr	22663	22664	27.1791
chr	22664	22668	27.2142
chr	22668	22670	27.1908
chr	22670	22671	27.2493
chr	22671	22672	27.3546
chr	22672	22673	27.3429
chr	22673	22674	27.3312
chr	22674	22675	27.3429
chr	22675	22676	27.3312
chr	22676	22677	28.6299
chr	22677	22678	28.4895
chr	22678	22679	28.0449
chr	22679	22680	27.9396
chr	22680	22681	27.6939
chr	22681	22682	26.4303
chr	22682	22683	3.9195
chr	22683	22684	2.3166
chr	22684	22685	2.2698
chr	22685	22691	1.7199
chr	22691	22692	1.7082
chr	22692	22693	1.5327
chr	22693	22694	1.4859
chr	22694	22695	1.4625
chr	22695	22696	1.287
chr	22696	22697	1.0647
chr	22697	22698	0.7137
chr	22698	22699	0.3744
chr	22699	22700	0.3159
chr	22700	22701	0.2457
chr	22701	22702	0.1872
chr	22702	22703	0.1755
chr	22703	22704	0.117
chr	22704	22705	0.1053
chr	22705	22706	0.0819
chr	22706	22708	0.0351
chr	22708	22712	0.0117
chr	22715	22716	0.0702
chr	22716	22719	0.2457
chr	22719	22735	0.2574
chr	22735	22736	0.2457
chr	22736	22737	0.0936
chr	22737	22738	0.0819
chr	22738	22739	0.0702
chr	22739	22741	0.0585
chr	22741	22742	0.0468
chr	22742	22755	0.0351
chr	22755	22757	0.0117
chr	22772	22773	0.0117
chr	22773	22774	0.0351
chr	22774	22775	0.0702
chr	22775	22796	0.0936
chr	22796	22799	0.0234
chr	22799	22800	0.0117
chr	22809	22811	0.0117
chr	22811	22822	0.0234
chr	22822	22830	0.0351
chr	22830	22831	0.0234
chr	22831	22833	0.0351
chr	22833	22835	0.3627
chr	22835	22839	0.3861
chr	22839	22850	0.3744
chr	22850	22851	0.3627
chr	22851	22852	0.3276
chr	22852	22853	0.2925
chr	22853	22854	0.0468
chr	22854	22857	0.0234
chr	22857	22860	0.0117
chr	22879	22880	0.0351
chr	22880	22882	0.0819
chr	22882	22883	0.1053
chr	22883	22885	0.1755
chr	22885	22886	0.2691
chr	22886	22901	0.3042
chr	22901	22903	0.2808
chr	22903	22904	0.2691
chr	22904	22905	0.2457
chr	22905	22906	0.3978
chr	22906	22908	0.3861
chr	22908	22917	0.3276
chr	22917	22922	0.3861
chr	22922	22925	0.3744
chr	22925	22926	0.2925
chr	22926	22927	0.1989
chr	22927	22928	0.0819
chr	22928	22938	0.0702
chr	22938	22943	0.0351
chr	22943	22944	0.3042
chr	22944	22945	0.3276
chr	22945	22946	0.3393
chr	22946	22948	0.4212
chr	22948	22950	0.4329
chr	22950	22951	0.4212
chr	22951	22956	0.4329
chr	22956	22958	0.5382
chr	22958	22962	1.0296
chr	22962	22963	1.0062
chr	22963	22964	0.9594
chr	22964	22965	0.8892
chr	22965	22966	0.8541
chr	22966	22967	0.8073
chr	22967	22968	0.7956
chr	22968	22970	0.7605
chr	22970	22971	0.7371
chr	22971	22972	0.6669
chr	22972	22974	0.6786
chr	22974	22975	0.6552
chr	22975	22976	0.6435
chr	22976	22977	0.2574
chr	22977	22978	0.1989
chr	22978	22979	0.1638
chr	22979	22981	0.1404
chr	22981	22982	0.0585
chr	22982	22983	0.0351
chr	22983	22984	0.0234
chr	22984	22993	0.0117
chr	23006	23015	0.0117
chr	23015	23032	0.0234
chr	23032	23037	0.0117
chr	23037	23041	0.0234
chr	23041	23059	0.0117
chr	23079	23081	0.0117
chr	23081	23082	0.0234
chr	23082	23084	0.1638
chr	23084	23085	0.2106
chr	23085	23086	0.4446
chr	23086	23100	0.4914
chr	23100	23102	0.4797
chr	23102	23103	0.5031
chr	23103	23104	0.4914
chr	23104	23105	0.5265
chr	23105	23106	0.5382
chr	23106	23107	0.5265
chr	23107	23110	0.2691
chr	23110	23116	0.8307
chr	23116	23120	0.8424
chr	23120	23122	0.936
chr	23122	23123	1.0062
chr	23123	23124	0.9828
chr	23124	23125	0.9126
chr	23125	23126	1.0062
chr	23126	23131	0.9477
chr	23131	23132	1.0062
chr	23132	23133	0.7605
chr	23133	23134	0.7488
chr	23134	23137	0.7371
chr	23137	23138	0.7254
chr	23138	23140	0.7137
chr	23140	23141	0.6786
chr	23141	23143	0.6552
chr	23143	23144	0.6318
chr	23144	23145	0.5382
chr	23145	23146	0.5148
chr	23146	23147	0.4797
chr	23147	23148	0.468
chr	23148	23152	0.4914
chr	23152	23153	0.4446
chr	23153	23154	0.3276
chr	23154	23155	0.2925
chr	23155	23156	0.117
chr	23156	23157	0.0819
chr	23157	23158	0.0585
chr	23158	23164	0.0351
chr	23164	23165	0.0117
chr	23165	23170	0.0234
chr	23170	23176	0.234
chr	23176	23180	0.3042
chr	23180	23188	0.2925
chr	23188	23190	0.2808
chr	23190	23191	0.2574
chr	23191	23192	0.234
chr	23192	23193	0.0936
chr	23193	23197	0.0819
chr	23197	23198	0.0585
chr	23198	23212	0.0117
chr	23216	23236	0.0117
chr	23237	23247	0.0117
chr	23247	23253	0.0234
chr	23253	23263	0.0117
chr	23295	23296	0.0117
chr	23296	23315	0.0468
chr	23315	23317	0.0351
chr	23317	23321	0.0117
chr	23325	23326	0.8424
chr	23326	23327	0.8775
chr	23327	23330	0.8892
chr	23330	23333	0.9009
chr	23333	23341	0.9126
chr	23341	23343	0.9009
chr	23343	23344	0.8892
chr	23344	23345	0.7839
chr	23345	23346	0.4914
chr	23346	23348	0.4797
chr	23348	23351	0.468
chr	23351	23352	0.4563
chr	23352	23356	0.468
chr	23356	23357	0.4563
chr	23357	23358	0.4914
chr	23358	23359	0.5031
chr	23359	23365	0.5265
chr	23365	23366	0.5148
chr	23366	23367	0.4095
chr	23367	23368	0.3744
chr	23368	23369	0.2925
chr	23369	23370	0.2574
chr	23370	23371	0.2223
chr	23371	23372	0.1989
chr	23372	23374	0.1872
chr	23374	23375	0.1755
chr	23375	23376	0.1287
chr	23376	23377	0.1053
chr	23377	23378	0.0819
chr	23378	23380	0.0702
chr	23380	23381	0.0234
chr	23381	23386	0.0117
chr	23400	23411	0.0234
chr	23411	23418	0.0351
chr	23418	23433	0.0117
chr	23434	23444	0.0351
chr	23444	23450	0.0468
chr	23450	23456	0.1053
chr	23456	23457	0.1287
chr	23457	23458	0.117
chr	23458	23466	0.1287
chr	23466	23467	0.117
chr	23467	23473	0.1053
chr	23473	23478	0.117
chr	23478	23495	0.0702
chr	23495	23497	0.0585
chr	23497	23498	0.0351
chr	23498	23500	0.0234
chr	23534	23537	0.0351
chr	23537	23555	0.1053
chr	23555	23557	0.0819
chr	23557	23558	0.0585
chr	23558	23559	0.0351
chr	23559	23560	0.0468
chr	23560	23579	0.0351
chr	23579	23580	0.0234
chr	23580	23582	0.0117
chr	23596	23597	0.5265
chr	23597	23598	0.5499
chr	23598	23599	0.5616
chr	23599	23600	0.5733
chr	23600	23601	0.5967
chr	23601	23617	0.6084
chr	23617	23618	0.5733
chr	23618	23620	0.0468
chr	23627	23631	0.0234
chr	23631	23636	0.0585
chr	23636	23649	0.0702
chr	23649	23652	0.0468
chr	23652	23654	0.0351
chr	23654	23655	0.0234
chr	23655	23660	0.0117
chr	23676	23682	0.0819
chr	23682	23697	0.0936
chr	23697	23704	0.0117
chr	23709	23728	0.0117
chr	23735	23751	0.0117
chr	23778	23779	0.0117
chr	23779	23787	0.0351
chr	23787	23799	0.0702
chr	23799	23800	0.0468
chr	23800	23808	0.0351
chr	23808	23809	0.0234
chr	23809	23812	0.0117
chr	23836	23857	0.0117
chr	23907	23908	0.5265
chr	23908	23909	0.5382
chr	23909	23911	0.7137
chr	23911	23927	0.7254
chr	23927	23928	0.468
chr	23928	23929	0.4095
chr	23929	23930	0.1872
chr	23930	23932	0.0936
chr	23932	23934	0.0702
chr	23934	23950	0.0234
chr	23950	23951	0.0117
chr	23988	23992	0.0117
chr	23992	23994	0.0585
chr	23994	23997	0.0936
chr	23997	24003	0.117
chr	24003	24012	0.1287
chr	24012	24013	0.1404
chr	24013	24015	0.1287
chr	24015	24016	0.1053
chr	24016	24018	0.0702
chr	24018	24019	0.1053
chr	24019	24021	0.0936
chr	24021	24022	0.0819
chr	24022	24024	0.0585
chr	24024	24031	0.0468
chr	24031	24037	0.0351
chr	24037	24038	0.0585
chr	24038	24041	2.0475
chr	24041	24043	2.0592
chr	24043	24054	2.0241
chr	24054	24055	2.0124
chr	24055	24056	1.9773
chr	24056	24058	1.7901
chr	24058	24059	1.7667
chr	24059	24060	0.1989
chr	24060	24061	0.1053
chr	24061	24062	0.0702
chr	24062	24063	0.0351
chr	24063	24064	0.0234
chr	24064	24065	0.0117
chr	24065	24067	0.0585
chr	24067	24070	0.0819
chr	24070	24075	0.0702
chr	24075	24081	0.0819
chr	24081	24082	0.1053
chr	24082	24083	0.117
chr	24083	24087	0.2457
chr	24087	24089	0.2574
chr	24089	24090	0.2691
chr	24090	24091	0.234
chr	24091	24093	0.2106
chr	24093	24096	0.1989
chr	24096	24101	0.1872
chr	24101	24102	0.1755
chr	24102	24103	0.1521
chr	24103	24104	0.1053
chr	24104	24105	0.0936
chr	24105	24106	0.0351
chr	24106	24109	0.0234
chr	24109	24111	0.0117
chr	24115	24133	0.0117
chr	24133	24136	0.0234
chr	24136	24146	0.0117
chr	24146	24148	0.0234
chr	24148	24150	0.0585
chr	24150	24152	0.1404
chr	24152	24153	0.2574
chr	24153	24154	0.3042
chr	24154	24166	0.2925
chr	24166	24169	0.2691
chr	24169	24170	0.2808
chr	24170	24172	0.2457
chr	24172	24173	0.234
chr	24173	24174	0.0936
chr	24174	24175	0.0351
chr	24175	24176	0.0234
chr	24176	24191	0.1521
chr	24191	24195	0.1404
chr	24195	24196	0.1287
chr	24196	24197	0.117
chr	24197	24199	0.0117
chr	24209	24214	0.0117
chr	24214	24221	0.0234
chr	24221	24230	0.0351
chr	24230	24236	0.0234
chr	24236	24243	0.0117
chr	24245	24258	0.0234
chr	24258	24260	0.2106
chr	24260	24261	0.2223
chr	24261	24264	0.234
chr	24264	24265	0.2457
chr	24265	24266	0.3393
chr	24266	24267	0.3276
chr	24267	24271	0.351
chr	24271	24277	0.6786
chr	24277	24278	0.6903
chr	24278	24280	0.6669
chr	24280	24281	0.5265
chr	24281	24285	0.5148
chr	24285	24286	0.4446
chr	24286	24287	0.4329
chr	24287	24289	0.3744
chr	24289	24291	0.351
chr	24291	24292	0.3276
chr	24292	24293	0.2925
chr	24293	24295	0.1404
chr	24295	24299	0.0468
chr	24299	24300	0.0234
chr	24305	24326	0.0234
chr	24326	24327	0.0585
chr	24327	24348	0.0351
chr	24355	24357	0.0117
chr	24357	24377	0.0234
chr	24377	24378	0.0117
chr	24410	24431	0.0234
chr	24431	24437	0.0117
chr	24437	24438	0.0585
chr	24438	24443	0.0936
chr	24443	24444	0.2808
chr	24444	24453	0.351
chr	24453	24458	0.3393
chr	24458	24459	0.3159
chr	24459	24460	0.2808
chr	24460	24461	0.2691
chr	24461	24462	0.2574
chr	24462	24463	0.2457
chr	24463	24464	0.2106
chr	24464	24465	0.1638
chr	24465	24466	0.0351
chr	24466	24467	0.0117
chr	24467	24477	0.0234
chr	24477	24489	0.0117
chr	24530	24531	0.2223
chr	24531	24532	0.234
chr	24532	24534	0.2691
chr	24534	24535	0.2925
chr	24535	24548	0.3393
chr	24548	24549	0.3276
chr	24549	24550	0.2808
chr	24550	24552	0.2457
chr	24552	24553	0.2223
chr	24553	24555	0.1989
chr	24555	24556	0.117
chr	24556	24557	0.0936
chr	24557	24558	0.0117
chr	24587	24607	0.0117
chr	24611	24617	0.0117
chr	24617	24619	0.0234
chr	24619	24634	0.0351
chr	24634	24639	0.0234
chr	24639	24641	0.0117
chr	24647	24669	0.0234
chr	24669	24670	0.0117
chr	24685	24706	0.0117
chr	24720	24722	0.0234
chr	24722	24739	0.0351
chr	24739	24741	0.0234
chr	24741	24743	0.0117
chr	24780	24801	0.0936
chr	24801	24802	0.0117
chr	24854	24855	0.0234
chr	24855	24856	0.0585
chr	24856	24862	0.0702
chr	24862	24863	0.0936
chr	24863	24876	0.1989
chr	24876	24877	0.1872
chr	24877	24879	0.1404
chr	24879	24880	0.1287
chr	24880	24881	0.1872
chr	24881	24883	0.1989
chr	24883	24885	0.1638
chr	24885	24894	0.0819
chr	24894	24897	0.0936
chr	24897	24899	0.1053
chr	24899	24901	0.0702
chr	24901	24916	0.0351
chr	24916	24918	0.0234
chr	24918	24919	0.0351
chr	24919	24922	0.0234
chr	24922	24940	0.0468
chr	24940	24943	0.0585
chr	24943	24944	0.0351
chr	24944	24948	0.0117
chr	24948	24961	0.0234
chr	24961	24968	0.0117
chr	24975	24976	0.0468
chr	24976	24977	0.4563
chr	24977	24978	0.468
chr	24978	24996	0.4797
chr	24996	24997	0.4095
chr	24997	24998	0.0468
chr	24998	25000	0.0351
chr	25000	25001	0.0117
chr	25010	25014	0.0234
chr	25014	25031	0.0468
chr	25031	25032	0.0351
chr	25032	25034	0.0117
chr	25048	25069	0.0117
chr	25071	25079	0.0117
chr	25079	25083	0.0819
chr	25083	25085	0.117
chr	25085	25086	0.1287
chr	25086	25091	0.1404
chr	25091	25092	0.1287
chr	25092	25093	0.2223
chr	25093	25095	0.2925
chr	25095	25097	0.3978
chr	25097	25098	0.4095
chr	25098	25099	0.4329
chr	25099	25100	0.4212
chr	25100	25102	0.5733
chr	25102	25103	0.5616
chr	25103	25104	0.5499
chr	25104	25114	0.5265
chr	25114	25115	0.4446
chr	25115	25116	0.3744
chr	25116	25117	0.3627
chr	25117	25118	0.3042
chr	25118	25119	0.2808
chr	25119	25121	0.2223
chr	25121	25122	0.1521
chr	25122	25123	0.0936
chr	25123	25124	0.0819
chr	25124	25125	0.0351
chr	25125	25126	0.1287
chr	25126	25127	0.1521
chr	25127	25138	0.2691
chr	25138	25145	0.2574
chr	25145	25146	0.234
chr	25146	25147	0.1989
chr	25147	25148	0.1872
chr	25148	25163	0.8892
chr	25163	25165	0.9009
chr	25165	25166	0.8775
chr	25166	25167	0.4212
chr	25167	25168	0.3627
chr	25168	25169	0.1872
chr	25169	25170	0.0702
chr	25170	25172	0.0351
chr	25172	25181	0.0234
chr	25181	25185	0.0117
chr	25195	25199	0.0117
chr	25199	25216	0.0234
chr	25216	25217	0.0117
chr	25218	25221	0.0117
chr	25221	25224	0.0234
chr	25224	25226	0.0702
chr	25226	25227	0.1755
chr	25227	25228	0.5382
chr	25228	25230	0.5616
chr	25230	25232	0.5733
chr	25232	25234	0.585
chr	25234	25238	0.5967
chr	25238	25239	0.6318
chr	25239	25241	2.4102
chr	25241	25242	2.4687
chr	25242	25245	2.5038
chr	25245	25246	2.4921
chr	25246	25247	2.4687
chr	25247	25248	2.4336
chr	25248	25249	2.2581
chr	25249	25250	2.1528
chr	25250	25251	2.0475
chr	25251	25252	2.0124
chr	25252	25254	1.989
chr	25254	25255	1.9656
chr	25255	25256	1.9539
chr	25256	25259	1.9422
chr	25259	25260	1.4625
chr	25260	25261	1.3455
chr	25261	25263	0.0936
chr	25263	25264	0.0702
chr	25264	25265	0.0585
chr	25265	25269	0.0351
chr	25269	25291	0.0117
chr	25300	25301	0.0117
chr	25301	25302	0.0936
chr	25302	25303	0.117
chr	25303	25305	0.1404
chr	25305	25310	0.3042
chr	25310	25315	0.3159
chr	25315	25317	0.3744
chr	25317	25318	1.0881
chr	25318	25321	1.1115
chr	25321	25323	1.1232
chr	25323	25324	1.1349
chr	25324	25325	1.1232
chr	25325	25326	1.0647
chr	25326	25327	1.0413
chr	25327	25328	0.9594
chr	25328	25330	0.8658
chr	25330	25332	0.8541
chr	25332	25334	0.8424
chr	25334	25336	0.8307
chr	25336	25337	0.7371
chr	25337	25338	0.7137
chr	25338	25339	0.4797
chr	25339	25340	0.3159
chr	25340	25341	0.1404
chr	25341	25342	0.1287
chr	25342	25343	0.1053
chr	25343	25344	0.117
chr	25344	25345	0.1053
chr	25345	25348	0.0468
chr	25348	25349	0.0351
chr	25349	25350	0.0234
chr	25350	25364	0.0117
chr	25370	25392	0.0234
chr	25392	25400	0.0117
chr	25400	25414	0.0234
chr	25414	25423	0.0117
chr	25440	25441	0.0117
chr	25441	25442	0.0819
chr	25442	25460	0.1053
chr	25460	25461	0.0936
chr	25461	25463	0.0702
chr	25463	25465	0.0234
chr	25465	25467	0.0351
chr	25467	25469	0.351
chr	25469	25473	0.3627
chr	25473	25474	0.3861
chr	25474	25475	0.4563
chr	25475	25476	0.4797
chr	25476	25481	1.5561
chr	25481	25483	1.5678
chr	25483	25484	1.5093
chr	25484	25487	1.4976
chr	25487	25488	1.4508
chr	25488	25489	1.4157
chr	25489	25490	1.3806
chr	25490	25491	1.3455
chr	25491	25492	1.287
chr	25492	25493	1.2168
chr	25493	25494	1.1934
chr	25494	25495	1.1466
chr	25495	25496	1.1115
chr	25496	25497	0.9945
chr	25497	25498	0.6318
chr	25498	25499	0.0702
chr	25499	25500	0.0585
chr	25500	25515	0.0468
chr	25515	25517	0.0351
chr	25517	25518	0.0117
chr	25518	25519	0.2106
chr	25519	25520	0.2925
chr	25520	25522	0.3042
chr	25522	25523	0.3159
chr	25523	25531	0.7254
chr	25531	25534	1.1115
chr	25534	25535	1.1349
chr	25535	25539	1.2285
chr	25539	25540	1.1934
chr	25540	25541	0.9594
chr	25541	25542	0.8073
chr	25542	25543	0.819
chr	25543	25545	0.8307
chr	25545	25546	0.6669
chr	25546	25548	0.585
chr	25548	25549	0.5733
chr	25549	25550	0.5616
chr	25550	25552	0.5499
chr	25552	25554	0.1755
chr	25554	25555	0.1521
chr	25555	25556	0.1053
chr	25556	25557	0.0702
chr	25557	25559	0.0585
chr	25559	25565	0.0234
chr	25565	25568	0.0117
chr	25572	25582	0.0117
chr	25582	25585	0.0468
chr	25585	25587	0.234
chr	25587	25588	0.3861
chr	25588	25589	2.106
chr	25589	25590	2.3166
chr	25590	25591	2.34
chr	25591	25592	2.5623
chr	25592	25594	2.5506
chr	25594	25595	2.574
chr	25595	25597	2.5857
chr	25597	25604	2.8314
chr	25604	25606	2.8197
chr	25606	25607	2.7846
chr	25607	25608	2.5389
chr	25608	25609	2.34
chr	25609	25610	1.9656
chr	25610	25611	1.2519
chr	25611	25612	0.6552
chr	25612	25613	0.4914
chr	25613	25614	0.4797
chr	25614	25616	0.4329
chr	25616	25617	0.3978
chr	25617	25618	0.4212
chr	25618	25620	0.5382
chr	25620	25621	0.5265
chr	25621	25622	0.5616
chr	25622	25623	0.4446
chr	25623	25624	0.3978
chr	25624	25626	0.3861
chr	25626	25627	0.351
chr	25627	25629	0.3627
chr	25629	25631	0.351
chr	25631	25632	0.3276
chr	25632	25634	0.3159
chr	25634	25635	0.2808
chr	25635	25636	0.2691
chr	25636	25639	0.351
chr	25639	25640	0.3393
chr	25640	25641	0.4797
chr	25641	25642	0.5148
chr	25642	25643	0.5382
chr	25643	25644	0.5148
chr	25644	25645	0.4797
chr	25645	25650	0.3393
chr	25650	25652	0.3276
chr	25652	25653	0.3042
chr	25653	25660	0.2925
chr	25660	25661	0.2457
chr	25661	25662	0.1521
chr	25662	25663	0.1287
chr	25663	25664	0.1053
chr	25664	25675	0.0351
chr	25675	25678	0.0234
chr	25695	25697	0.0234
chr	25697	25698	0.1404
chr	25698	25700	0.1521
chr	25700	25701	0.234
chr	25701	25702	4.4694
chr	25702	25703	5.2416
chr	25703	25704	5.8032
chr	25704	25705	8.3304
chr	25705	25706	8.4006
chr	25706	25707	8.4123
chr	25707	25718	8.424
chr	25718	25719	8.4006
chr	25719	25720	8.4123
chr	25720	25721	8.2485
chr	25721	25722	8.1432
chr	25722	25723	6.3414
chr	25723	25724	3.6738
chr	25724	25725	3.2409
chr	25725	25726	2.0124
chr	25726	25727	1.7901
chr	25727	25728	1.2168
chr	25728	25729	1.0296
chr	25729	25730	0.6903
chr	25730	25731	0.3159
chr	25731	25732	0.1872
chr	25732	25735	0.1638
chr	25735	25737	0.1521
chr	25737	25738	0.1404
chr	25738	25741	0.1287
chr	25741	25742	0.0819
chr	25742	25744	0.0468
chr	25744	25750	0.0234
chr	25750	25751	0.0585
chr	25751	25771	0.0468
chr	25771	25772	0.0117
chr	25775	25776	0.0117
chr	25776	25778	0.0234
chr	25778	25784	0.0351
chr	25784	25785	0.0585
chr	25785	25797	0.0702
chr	25797	25802	0.0585
chr	25802	25803	0.0468
chr	25803	25805	0.0351
chr	25805	25810	0.0117
chr	25832	25839	0.0117
chr	25839	25844	0.0351
chr	25844	25852	0.0468
chr	25852	25853	0.0585
chr	25853	25857	0.1287
chr	25857	25862	0.117
chr	25862	25863	0.1053
chr	25863	25869	0.0819
chr	25869	25870	0.0702
chr	25870	25871	0.0819
chr	25871	25873	0.117
chr	25873	25874	0.1053
chr	25874	25875	0.0702
chr	25875	25877	0.0468
chr	25877	25879	0.0702
chr	25879	25880	0.0936
chr	25880	25881	0.1404
chr	25881	25882	0.234
chr	25882	25883	0.2457
chr	25883	25884	1.0413
chr	25884	25885	1.17
chr	25885	25886	1.2168
chr	25886	25896	1.2285
chr	25896	25897	1.2051
chr	25897	25898	1.1817
chr	25898	25899	1.1934
chr	25899	25900	1.1583
chr	25900	25901	1.1115
chr	25901	25902	1.0998
chr	25902	25903	1.0881
chr	25903	25904	1.053
chr	25904	25905	0.9243
chr	25905	25907	0.7488
chr	25907	25908	0.7254
chr	25908	25909	0.6786
chr	25909	25910	0.6435
chr	25910	25911	0.6201
chr	25911	25912	0.5616
chr	25912	25913	0.4797
chr	25913	25915	0.1638
chr	25915	25916	0.1287
chr	25916	25918	0.117
chr	25918	25920	0.1053
chr	25920	25921	1.5093
chr	25921	25929	1.521
chr	25929	25933	1.5327
chr	25933	25934	1.5444
chr	25934	25936	1.5561
chr	25936	25937	1.5444
chr	25937	25939	1.521
chr	25939	25940	1.5093
chr	25940	25941	1.0998
chr	25941	25942	0.5967
chr	25942	25943	0.0936
chr	25943	25944	0.0702
chr	25944	25949	0.0351
chr	25949	25955	0.0234
chr	25957	25958	0.0351
chr	25958	25960	0.0936
chr	25960	25972	0.3042
chr	25972	25977	0.5967
chr	25977	25979	0.5733
chr	25979	25980	0.3627
chr	25980	25981	0.3159
chr	25981	25992	0.3978
chr	25992	25993	0.351
chr	25993	25994	0.117
chr	25994	26001	0.1053
chr	26001	26003	0.0468
chr	26003	26007	0.0117
chr	26010	26016	0.0117
chr	26016	26018	0.0234
chr	26018	26032	0.0468
chr	26032	26033	0.0351
chr	26033	26037	0.0234
chr	26037	26049	0.0117
chr	26049	26059	0.0234
chr	26059	26063	0.0117
chr	26063	26064	0.0234
chr	26064	26066	0.0468
chr	26066	26084	0.0351
chr	26084	26085	0.0702
chr	26085	26087	0.0468
chr	26087	26089	0.117
chr	26089	26105	0.2223
chr	26105	26106	0.2106
chr	26106	26107	0.1755
chr	26107	26108	0.1638
chr	26108	26109	0.1287
chr	26109	26110	0.1053
chr	26110	26113	0.0234
chr	26126	26138	0.0234
chr	26138	26147	0.0702
chr	26147	26148	0.0585
chr	26148	26149	0.1287
chr	26149	26159	0.1404
chr	26159	26161	0.117
chr	26161	26166	0.0936
chr	26166	26167	0.0819
chr	26167	26168	0.0702
chr	26168	26170	0.0468
chr	26170	26171	0.0351
chr	26171	26172	0.0234
chr	26172	26173	0.0117
chr	26196	26198	0.0234
chr	26198	26201	0.0351
chr	26201	26217	0.0468
chr	26217	26218	0.0351
chr	26218	26223	0.0117
chr	26246	26255	0.0117
chr	26255	26256	0.702
chr	26256	26269	0.7137
chr	26269	26272	0.702
chr	26272	26274	0.6669
chr	26274	26275	0.6552
chr	26275	26276	0.5265
chr	26276	26277	0.1755
chr	26277	26279	0.0468
chr	26279	26281	0.0234
chr	26281	26283	0.0117
chr	26283	26303	0.0234
chr	26307	26313	0.0117
chr	26313	26336	0.0234
chr	26336	26337	0.0117
chr	26341	26343	0.0117
chr	26343	26362	0.0234
chr	26362	26363	0.0117
chr	26373	26398	0.0234
chr	26415	26419	0.0117
chr	26419	26420	0.0351
chr	26420	26425	0.0468
chr	26425	26437	0.1404
chr	26437	26440	0.1287
chr	26440	26441	0.1053
chr	26441	26442	0.0936
chr	26442	26445	0.0819
chr	26445	26446	0.0585
chr	26446	26447	0.0468
chr	26447	26448	0.0234
chr	26458	26460	0.0117
chr	26460	26463	0.4797
chr	26463	26466	0.4914
chr	26466	26481	0.5031
chr	26481	26482	0.2106
chr	26482	26484	0.0468
chr	26484	26487	0.0351
chr	26487	26488	0.0234
chr	26488	26503	0.0117
chr	26503	26506	0.0234
chr	26506	26508	0.0117
chr	26508	26524	0.0351
chr	26524	26529	0.0234
chr	26549	26554	0.0117
chr	26554	26570	0.117
chr	26570	26573	0.1053
chr	26573	26576	0.0936
chr	26576	26578	0.0117
chr	26589	26602	0.0351
chr	26602	26610	0.0468
chr	26610	26611	0.0234
chr	26611	26623	0.0117
chr	26624	26625	0.0234
chr	26625	26629	0.0702
chr	26629	26631	0.0819
chr	26631	26651	0.0936
chr	26651	26653	0.0702
chr	26653	26655	0.0117
chr	26718	26733	0.0234
chr	26733	26743	0.0117
chr	26765	26777	0.0117
chr	26777	26785	0.0234
chr	26785	26803	0.0117
chr	26856	26867	0.0234
chr	26867	26877	0.0351
chr	26877	26888	0.0117
chr	26965	26985	0.0234
chr	26985	26986	0.0117
chr	27016	27051	0.0117
chr	27066	27085	0.0351
chr	27085	27089	0.0234
chr	27089	27094	0.0117
chr	27118	27122	0.0468
chr	27122	27137	0.0585
chr	27137	27138	0.0351
chr	27138	27144	0.0117
chr	27245	27262	0.0117
chr	27262	27266	0.0585
chr	27266	27282	0.0468
chr	27282	27290	0.0234
chr	27290	27291	0.0117
chr	27306	27311	0.1053
chr	27311	27312	0.3276
chr	27312	27313	0.351
chr	27313	27314	0.3627
chr	27314	27316	0.3861
chr	27316	27327	0.3978
chr	27327	27328	0.3861
chr	27328	27329	0.3627
chr	27329	27331	0.351
chr	27331	27332	0.3393
chr	27332	27333	0.1638
chr	27333	27334	0.1287
chr	27334	27335	0.0585
chr	27335	27336	0.0819
chr	27336	27338	0.0702
chr	27338	27346	0.0468
chr	27346	27351	0.0585
chr	27351	27354	0.0468
chr	27354	27355	0.0351
chr	27355	27360	0.0234
chr	27360	27365	0.0117
chr	27365	27367	0.3744
chr	27367	27372	0.3627
chr	27372	27377	0.3744
chr	27377	27382	0.3978
chr	27382	27383	0.4212
chr	27383	27384	0.4329
chr	27384	27386	0.4446
chr	27386	27387	0.3627
chr	27387	27388	0.1755
chr	27388	27390	0.3627
chr	27390	27391	0.351
chr	27391	27399	0.3393
chr	27399	27401	0.3276
chr	27401	27403	0.3159
chr	27403	27404	0.2925
chr	27404	27405	0.2808
chr	27405	27406	0.2691
chr	27406	27407	0.2574
chr	27407	27408	0.234
chr	27408	27409	0.2223
chr	27409	27410	0.1053
chr	27410	27411	0.0468
chr	27411	27412	0.0234
chr	27412	27415	0.0117
chr	27422	27428	0.2925
chr	27428	27439	0.3159
chr	27439	27442	0.3042
chr	27442	27443	0.2925
chr	27443	27444	0.2691
chr	27444	27445	0.0585
chr	27445	27448	0.0234
chr	27460	27477	0.0468
chr	27477	27482	0.0351
chr	27482	27483	0.234
chr	27483	27497	0.2106
chr	27497	27498	0.3276
chr	27498	27502	0.351
chr	27502	27503	0.3042
chr	27503	27506	0.2925
chr	27506	27507	0.2574
chr	27507	27508	0.2457
chr	27508	27516	0.1638
chr	27516	27518	0.1404
chr	27518	27519	0.117
chr	27519	27521	0.0234
chr	27521	27523	0.0117
chr	27523	27527	0.0234
chr	27527	27530	0.0117
chr	27530	27538	0.0468
chr	27538	27545	0.0585
chr	27545	27546	0.0819
chr	27546	27550	0.0936
chr	27550	27552	0.0819
chr	27552	27553	0.0702
chr	27553	27557	0.0585
chr	27557	27564	0.0468
chr	27564	27565	0.0351
chr	27565	27568	0.0234
chr	27568	27570	0.0117
chr	27570	27579	0.0234
chr	27579	27592	0.0819
chr	27592	27593	0.1872
chr	27593	27599	0.1755
chr	27599	27601	0.1404
chr	27601	27605	0.1521
chr	27605	27614	0.234
chr	27614	27615	0.1755
chr	27615	27616	0.1287
chr	27616	27617	0.2925
chr	27617	27621	0.3042
chr	27621	27625	0.2925
chr	27625	27626	0.3042
chr	27626	27628	0.2106
chr	27628	27635	0.3042
chr	27635	27636	0.2925
chr	27636	27637	0.1638
chr	27637	27638	0.1521
chr	27638	27639	0.1404
chr	27639	27642	0.1287
chr	27642	27647	0.117
chr	27647	27649	0.1053
chr	27649	27650	0.0936
chr	27650	27652	0.1287
chr	27652	27653	0.1404
chr	27653	27670	0.1521
chr	27670	27673	0.0819
chr	27673	27674	0.0702
chr	27674	27676	0.0468
chr	27676	27677	0.0351
chr	27677	27685	0.0117
chr	27685	27689	0.0234
chr	27689	27693	0.0351
chr	27693	27694	0.2106
chr	27694	27695	1.0296
chr	27695	27696	24.3243
chr	27696	27697	24.4413
chr	27697	27698	24.453
chr	27698	27704	24.4647
chr	27704	27709	24.453
chr	27709	27710	24.4296
chr	27710	27711	24.453
chr	27711	27712	24.336
chr	27712	27713	24.1605
chr	27713	27714	23.8914
chr	27714	27715	23.8563
chr	27715	27716	22.7565
chr	27716	27717	22.0311
chr	27717	27718	0.1287
chr	27718	27719	0.1053
chr	27719	27720	0.0819
chr	27720	27721	0.0702
chr	27721	27722	0.0234
chr	27722	27727	0.0117
chr	27733	27734	0.0117
chr	27734	27736	0.0351
chr	27736	27750	0.0468
chr	27750	27751	0.0351
chr	27751	27757	0.0234
chr	27757	27758	0.0117
chr	27761	27762	0.0117
chr	27762	27763	0.0234
chr	27763	27765	0.1521
chr	27765	27783	0.2457
chr	27783	27784	0.234
chr	27784	27785	0.1287
chr	27785	27787	0.0468
chr	27787	27790	0.0234
chr	27797	27802	0.0117
chr	27802	27803	0.7371
chr	27803	27818	0.8073
chr	27818	27822	0.7956
chr	27822	27823	0.7488
chr	27823	27824	0.7254
chr	27824	27825	0.117
chr	27891	27892	0.0351
chr	27892	27893	0.117
chr	27893	27894	0.1287
chr	27894	27896	0.7839
chr	27896	27910	0.7956
chr	27910	27911	0.702
chr	27911	27912	0.6552
chr	27912	27913	0.5382
chr	27913	27914	0.2574
chr	27914	27915	0.1989
chr	27915	27916	0.1404
chr	27916	27917	0.0936
chr	27917	27918	0.0585
chr	27918	27920	0.0468
chr	27920	27921	0.0234
chr	27921	27929	0.0117
chr	27930	27931	0.0234
chr	27931	27950	0.0351
chr	27950	27954	0.0234
chr	27984	27985	0.234
chr	27985	27992	0.2457
chr	27992	27993	0.2808
chr	27993	27994	0.351
chr	27994	27995	0.4095
chr	27995	27996	0.4446
chr	27996	28001	0.4797
chr	28001	28002	0.5031
chr	28002	28003	0.5382
chr	28003	28005	0.5499
chr	28005	28006	0.4914
chr	28006	28007	0.4446
chr	28007	28008	0.3861
chr	28008	28011	0.3276
chr	28011	28013	0.3159
chr	28013	28014	0.2691
chr	28014	28015	0.2574
chr	28015	28016	0.1404
chr	28016	28017	0.1521
chr	28017	28018	0.117
chr	28018	28025	0.1053
chr	28025	28026	0.0936
chr	28026	28028	0.0234
chr	28028	28038	0.0117
chr	28047	28050	0.0117
chr	28050	28070	0.0234
chr	28070	28071	0.0117
chr	28074	28078	0.0351
chr	28078	28081	0.0468
chr	28081	28083	0.2574
chr	28083	28094	0.2808
chr	28094	28098	0.2574
chr	28098	28099	0.2457
chr	28099	28102	0.2574
chr	28102	28103	0.2106
chr	28103	28105	0.0702
chr	28105	28106	0.0585
chr	28106	28107	0.0117
chr	28107	28116	0.0468
chr	28116	28127	0.0351
chr	28127	28129	0.0234
chr	28164	28177	0.0117
chr	28177	28178	0.0234
chr	28178	28182	0.0351
chr	28182	28187	0.117
chr	28187	28188	1.4859
chr	28188	28197	1.4976
chr	28197	28198	1.4859
chr	28198	28202	1.4742
chr	28202	28204	1.4274
chr	28204	28207	1.3923
chr	28207	28208	1.3806
chr	28208	28209	1.2285
chr	28219	28245	0.0117
chr	28256	28273	0.0117
chr	28273	28278	0.0234
chr	28278	28292	0.0117
chr	28315	28316	0.2106
chr	28316	28337	0.2223
chr	28337	28338	0.0117
chr	28386	28393	0.0234
chr	28393	28402	0.0351
chr	28402	28410	0.0234
chr	28410	28417	0.0117
chr	28420	28436	0.0117
chr	28436	28439	0.117
chr	28439	28446	0.1053
chr	28446	28452	0.117
chr	28452	28456	0.1287
chr	28456	28457	0.117
chr	28457	28458	0.0702
chr	28458	28467	0.0351
chr	28467	28468	0.0234
chr	28468	28470	0.1053
chr	28470	28474	0.117
chr	28474	28475	0.1287
chr	28475	28480	0.117
chr	28480	28487	0.1053
chr	28487	28488	0.0702
chr	28488	28489	0.0585
chr	28489	28490	0.0468
chr	28490	28491	0.0351
chr	28491	28496	0.0234
chr	28500	28502	0.0117
chr	28502	28504	0.0234
chr	28504	28506	0.0585
chr	28506	28510	0.1053
chr	28510	28511	0.117
chr	28511	28523	0.1638
chr	28523	28526	0.1521
chr	28526	28527	0.1404
chr	28527	28528	0.0936
chr	28528	28532	0.0702
chr	28532	28543	0.0117
chr	28560	28581	0.0468
chr	28581	28582	0.0351
chr	28582	28584	0.0234
chr	28584	28585	0.0117
chr	28589	28612	0.0117
chr	28613	28635	0.0117
chr	28661	28666	0.0117
chr	28666	28673	0.0234
chr	28673	28674	0.6552
chr	28674	28675	0.7839
chr	28675	28684	0.7956
chr	28684	28688	0.7839
chr	28688	28690	0.7722
chr	28690	28691	0.7488
chr	28691	28692	0.7254
chr	28692	28693	0.7137
chr	28693	28694	0.6552
chr	28694	28695	0.5967
chr	28707	28708	0.0702
chr	28708	28712	0.1053
chr	28712	28713	0.234
chr	28713	28716	0.2574
chr	28716	28717	0.3978
chr	28717	28722	2.5974
chr	28722	28723	2.6091
chr	28723	28729	2.6208
chr	28729	28731	2.6091
chr	28731	28733	2.5974
chr	28733	28734	2.574
chr	28734	28735	2.4921
chr	28735	28736	2.3634
chr	28736	28737	2.34
chr	28737	28738	2.0475
chr	28738	28739	0.8073
chr	28739	28741	0.0468
chr	28741	28742	0.0351
chr	28742	28743	0.0234
chr	28794	28806	0.0234
chr	28806	28815	0.1053
chr	28815	28816	0.0936
chr	28816	28828	0.0819
chr	28863	28864	0.0117
chr	28864	28874	0.0234
chr	28874	28876	0.0702
chr	28876	28885	0.0819
chr	28885	28893	0.0702
chr	28893	28894	0.0585
chr	28894	28895	0.0468
chr	28895	28896	0.0117
chr	28972	28993	0.0117
chr	28993	29004	0.0936
chr	29004	29013	0.1053
chr	29013	29014	0.0585
chr	29014	29025	0.0117
chr	29056	29070	0.5616
chr	29070	29073	0.6084
chr	29073	29075	0.5967
chr	29075	29077	0.5616
chr	29077	29078	0.0819
chr	29078	29092	0.0585
chr	29092	29098	0.0117
chr	29098	29099	0.0234
chr	29099	29101	0.0351
chr	29101	29116	0.0234
chr	29116	29119	0.0117
chr	29119	29120	0.0351
chr	29120	29150	0.0234
chr	29316	29317	0.0351
chr	29317	29328	0.0468
chr	29328	29333	0.0585
chr	29333	29336	0.0468
chr	29336	29338	0.0234
chr	29338	29349	0.0117
chr	29349	29350	0.0234
chr	29350	29370	0.0117
chr	29541	29565	0.0117
chr	29632	29633	0.0234
chr	29633	29637	0.0468
chr	29637	29638	0.117
chr	29638	29649	0.1989
chr	29649	29651	0.2223
chr	29651	29653	0.2106
chr	29653	29654	0.1872
chr	29654	29657	0.1755
chr	29657	29658	0.1404
chr	29658	29659	0.0936
chr	29659	29672	0.0351
chr	29672	29673	0.0117
chr	29676	29678	0.0117
chr	29678	29679	0.234
chr	29679	29688	0.2574
chr	29688	29689	0.2691
chr	29689	29690	0.3627
chr	29690	29691	7.1955
chr	29691	29692	9.5823
chr	29692	29693	9.6057
chr	29693	29694	10.0152
chr	29694	29695	10.0269
chr	29695	29697	10.0386
chr	29697	29698	15.3855
chr	29698	29699	15.444
chr	29699	29700	15.4323
chr	29700	29701	18.4158
chr	29701	29702	18.4041
chr	29702	29703	18.3105
chr	29703	29706	18.2871
chr	29706	29707	18.2403
chr	29707	29708	18.2052
chr	29708	29709	18.1818
chr	29709	29710	18.0531
chr	29710	29711	16.8246
chr	29711	29712	12.4371
chr	29712	29713	9.9918
chr	29713	29714	9.4185
chr	29714	29715	9.477
chr	29715	29716	9.4302
chr	29716	29717	9.3132
chr	29717	29718	8.8218
chr	29718	29719	6.9966
chr	29719	29720	4.3758
chr	29720	29721	3.7674
chr	29721	29722	2.457
chr	29722	29723	1.2402
chr	29723	29724	1.1349
chr	29724	29725	1.0296
chr	29725	29726	1.0062
chr	29726	29727	1.0179
chr	29727	29730	1.0062
chr	29730	29731	0.9945
chr	29731	29732	0.9828
chr	29732	29733	0.9477
chr	29733	29734	0.936
chr	29734	29735	0.8424
chr	29735	29736	0.7605
chr	29736	29737	0.6669
chr	29737	29738	0.4212
chr	29738	29739	0.4095
chr	29739	29741	0.3393
chr	29741	29743	0.1638
chr	29743	29745	0.0819
chr	29745	29746	0.0468
chr	29746	29747	0.0351
chr	29747	29767	0.0585
chr	29767	29772	0.0468
chr	29772	29779	0.0351
chr	29779	29786	0.0585
chr	29786	29793	0.0468
chr	29793	29794	0.0351
chr	29794	29796	0.0468
chr	29796	29801	0.0351
chr	29801	29803	0.0234
chr	29803	29807	0.0117
chr	29807	29816	0.0234
chr	29816	29830	0.0117
chr	29837	29838	0.1287
chr	29838	29857	0.1872
chr	29857	29858	0.1638
chr	29862	29867	0.0117
chr	29867	29880	0.0234
chr	29880	29886	0.0117
chr	29891	29893	0.0117
chr	29893	29894	0.0351
chr	29894	29898	0.1404
chr	29898	29900	0.1638
chr	29900	29914	0.1755
chr	29914	29915	0.1404
chr	29915	29916	0.1053
chr	29916	29917	0.0702
chr	29917	29918	0.0468
chr	29918	29925	0.0234
chr	29925	29935	0.0117
chr	29945	29947	0.0117
chr	29947	29968	0.0351
chr	29968	29972	0.0117
chr	29990	30011	0.0819
chr	30011	30012	0.0585
chr	30012	30015	0.0351
chr	30034	30059	0.0117
chr	30062	30064	0.0234
chr	30064	30083	0.0351
chr	30083	30084	0.0234
chr	30084	30085	0.1053
chr	30085	30086	0.234
chr	30086	30103	0.2691
chr	30103	30104	0.2574
chr	30104	30105	0.234
chr	30105	30106	0.2106
chr	30106	30107	0.1638
chr	30107	30108	0.0234
chr	30132	30134	0.0117
chr	30134	30155	0.0351
chr	30155	30157	0.0117
chr	30163	30172	0.0819
chr	30172	30175	0.0936
chr	30175	30184	0.1287
chr	30184	30195	0.0585
chr	30195	30204	0.0117
chr	30204	30206	0.0234
chr	30206	30208	0.0117
chr	30208	30209	0.0234
chr	30209	30210	0.5499
chr	30210	30215	0.5616
chr	30215	30220	0.5733
chr	30220	30227	0.5967
chr	30227	30228	0.5382
chr	30228	30229	0.4797
chr	30229	30230	0.4095
chr	30230	30232	0.117
chr	30232	30234	0.0702
chr	30234	30236	0.0585
chr	30236	30237	0.0468
chr	30237	30242	0.0351
chr	30242	30243	0.0117
chr	30266	30282	0.0819
chr	30282	30286	0.0936
chr	30286	30287	0.0702
chr	30287	30288	0.0117
chr	30288	30294	0.0351
chr	30294	30304	0.0468
chr	30304	30309	0.0351
chr	30309	30311	0.0234
chr	30311	30313	0.0117
chr	30367	30372	0.0117
chr	30372	30378	0.0234
chr	30378	30380	0.0468
chr	30380	30390	0.234
chr	30390	30395	0.2223
chr	30395	30399	0.234
chr	30399	30400	0.1989
chr	30400	30402	0.1521
chr	30402	30403	0.1053
chr	30403	30406	0.0468
chr	30406	30415	0.0234
chr	30415	30416	0.0117
chr	30422	30440	0.0117
chr	30443	30465	0.0117
chr	30470	30472	0.0117
chr	30472	30477	0.0585
chr	30477	30478	0.117
chr	30478	30482	0.1521
chr	30482	30493	0.234
chr	30493	30494	0.2223
chr	30494	30499	0.1755
chr	30499	30501	0.1638
chr	30501	30502	0.1404
chr	30502	30503	0.117
chr	30510	30511	0.0468
chr	30511	30516	0.0936
chr	30516	30521	0.6084
chr	30521	30522	1.1115
chr	30522	30523	1.3806
chr	30523	30524	1.3923
chr	30524	30532	1.404
chr	30532	30533	1.3806
chr	30533	30534	1.3572
chr	30534	30535	1.3338
chr	30535	30536	1.3221
chr	30536	30537	1.2753
chr	30537	30538	1.17
chr	30538	30539	1.1115
chr	30539	30540	0.8892
chr	30540	30541	0.8541
chr	30541	30542	0.7956
chr	30542	30543	0.2223
chr	30543	30544	0.1755
chr	30544	30545	0.0819
chr	30545	30546	0.0702
chr	30546	30547	0.0351
chr	30547	30549	0.0117
chr	30555	30563	0.0468
chr	30563	30565	0.0702
chr	30565	30566	0.1053
chr	30566	30568	0.117
chr	30568	30569	0.1287
chr	30569	30571	0.1638
chr	30571	30576	0.2106
chr	30576	30577	0.1989
chr	30577	30584	0.1638
chr	30584	30586	0.1521
chr	30586	30587	0.1287
chr	30587	30588	0.117
chr	30588	30589	0.1053
chr	30589	30592	0.0819
chr	30592	30593	0.0936
chr	30593	30594	0.0585
chr	30594	30595	0.0468
chr	30595	30613	0.0234
chr	30613	30614	0.0117
chr	30628	30629	0.0117
chr	30629	30634	0.0234
chr	30634	30636	0.0351
chr	30636	30637	0.0468
chr	30637	30638	0.0585
chr	30638	30639	0.1404
chr	30639	30640	0.1638
chr	30640	30644	0.1755
chr	30644	30645	0.2106
chr	30645	30647	0.2223
chr	30647	30648	0.2106
chr	30648	30650	0.1989
chr	30650	30657	0.6435
chr	30657	30660	0.6318
chr	30660	30661	0.7254
chr	30661	30662	0.7137
chr	30662	30663	0.8658
chr	30663	30665	0.8775
chr	30665	30669	0.8658
chr	30669	30670	0.8541
chr	30670	30671	0.8073
chr	30671	30672	0.7722
chr	30672	30674	0.4212
chr	30674	30677	0.4095
chr	30677	30679	0.3978
chr	30679	30681	0.3861
chr	30681	30682	0.234
chr	30682	30683	0.1989
chr	30683	30687	0.0819
chr	30687	30690	0.0585
chr	30690	30693	0.0702
chr	30693	30694	0.0585
chr	30694	30695	0.0936
chr	30695	30701	0.0819
chr	30701	30702	0.0702
chr	30702	30712	0.0819
chr	30712	30713	0.2574
chr	30713	30714	6.0255
chr	30714	30716	6.435
chr	30716	30717	6.4818
chr	30717	30726	6.4701
chr	30726	30727	6.5988
chr	30727	30728	6.6105
chr	30728	30729	6.9849
chr	30729	30730	7.0317
chr	30730	30731	6.8328
chr	30731	30732	6.8094
chr	30732	30733	5.0895
chr	30733	30734	3.5568
chr	30734	30735	1.3572
chr	30735	30736	1.2285
chr	30736	30737	0.936
chr	30737	30738	0.8892
chr	30738	30740	0.8424
chr	30740	30741	0.8307
chr	30741	30743	0.819
chr	30743	30744	0.7605
chr	30744	30745	0.7137
chr	30745	30746	0.702
chr	30746	30747	0.6903
chr	30747	30748	0.6318
chr	30748	30749	0.4563
chr	30749	30750	0.351
chr	30750	30751	0.2223
chr	30751	30752	0.2106
chr	30752	30754	0.1755
chr	30754	30755	0.1521
chr	30755	30758	0.117
chr	30758	30759	0.0819
chr	30759	30760	0.0117
chr	30761	30762	0.0234
chr	30762	30768	0.0351
chr	30768	30776	0.0468
chr	30776	30783	0.0585
chr	30783	30792	0.0468
chr	30792	30796	0.0351
chr	30796	30804	0.0234
chr	30804	30808	0.0351
chr	30808	30810	0.0234
chr	30810	30819	0.0351
chr	30819	30825	0.0234
chr	30825	30837	0.0117
chr	30844	30850	0.0117
chr	30850	30865	0.0468
chr	30865	30872	0.0351
chr	30872	30873	0.0117
chr	30958	30973	0.0117
chr	30973	30982	0.0234
chr	30982	30993	0.0117
chr	31105	31107	0.1755
chr	31107	31124	0.1872
chr	31124	31126	0.1755
chr	31126	31129	0.0585
chr	31129	31130	0.0351
chr	31130	31140	0.0234
chr	31140	31142	0.0351
chr	31142	31150	0.0468
chr	31150	31151	0.0351
chr	31151	31156	0.0234
chr	31156	31161	0.0468
chr	31161	31166	0.5265
chr	31166	31180	0.5382
chr	31180	31181	0.4446
chr	31181	31182	0.4329
chr	31182	31183	0.1404
chr	31183	31184	0.117
chr	31184	31185	0.0819
chr	31185	31186	0.0468
chr	31186	31187	0.0234
chr	31187	31188	0.0117
chr	31208	31229	0.0117
chr	31231	31235	0.0117
chr	31235	31250	0.0234
chr	31250	31251	0.0468
chr	31251	31256	0.0351
chr	31256	31258	0.0468
chr	31258	31266	0.0351
chr	31266	31269	0.0468
chr	31269	31270	0.0585
chr	31270	31272	0.0351
chr	31272	31273	0.0585
chr	31273	31276	0.0819
chr	31276	31280	0.1755
chr	31280	31286	0.1638
chr	31286	31287	0.1521
chr	31287	31288	0.2223
chr	31288	31290	0.7605
chr	31290	31293	0.7488
chr	31293	31294	0.702
chr	31294	31298	0.6903
chr	31298	31300	0.7722
chr	31300	31305	0.9009
chr	31305	31306	0.8892
chr	31306	31309	0.8775
chr	31309	31310	0.5382
chr	31310	31311	0.3744
chr	31311	31312	0.3276
chr	31312	31315	0.3159
chr	31315	31318	0.3042
chr	31318	31319	0.1755
chr	31319	31320	0.1287
chr	31320	31321	0.117
chr	31321	31322	0.0819
chr	31322	31323	0.0585
chr	31323	31324	0.0351
chr	31324	31330	0.0234
chr	31330	31333	0.0351
chr	31333	31352	0.0117
chr	31382	31383	0.0117
chr	31383	31384	0.0468
chr	31384	31385	0.0819
chr	31385	31387	0.1053
chr	31387	31393	0.117
chr	31393	31402	0.1872
chr	31402	31404	0.1755
chr	31404	31405	0.1521
chr	31405	31406	0.1053
chr	31406	31408	0.0936
chr	31408	31409	0.0819
chr	31409	31414	0.0702
chr	31414	31415	0.0468
chr	31431	31433	0.0117
chr	31433	31436	0.0351
chr	31436	31438	0.0819
chr	31438	31450	0.0936
chr	31450	31454	0.0819
chr	31454	31455	0.0702
chr	31455	31456	0.1521
chr	31456	31457	0.1287
chr	31457	31460	0.1404
chr	31460	31461	0.1287
chr	31461	31464	0.117
chr	31464	31465	0.1053
chr	31465	31476	0.117
chr	31476	31477	0.0468
chr	31477	31484	0.0117
chr	31484	31485	0.0468
chr	31485	31487	0.0585
chr	31487	31488	0.1287
chr	31488	31492	0.1521
chr	31492	31495	0.1872
chr	31495	31497	0.1989
chr	31497	31499	0.3042
chr	31499	31505	0.3159
chr	31505	31506	0.2457
chr	31506	31507	0.234
chr	31507	31514	0.1638
chr	31514	31517	0.1521
chr	31517	31518	0.1287
chr	31518	31519	0.117
chr	31519	31524	0.0234
chr	31524	31527	0.0117
chr	31527	31528	0.0234
chr	31528	31529	0.0468
chr	31529	31531	0.0702
chr	31531	31532	0.5148
chr	31532	31533	1.0647
chr	31533	31534	1.7667
chr	31534	31537	1.7784
chr	31537	31538	1.7667
chr	31538	31539	9.6525
chr	31539	31540	9.7812
chr	31540	31541	9.8163
chr	31541	31545	9.8631
chr	31545	31546	9.8748
chr	31546	31547	9.8865
chr	31547	31548	9.8631
chr	31548	31549	9.8748
chr	31549	31550	9.8397
chr	31550	31551	9.7344
chr	31551	31552	9.711
chr	31552	31553	9.6057
chr	31553	31554	9.6408
chr	31554	31555	9.2898
chr	31555	31556	9.4185
chr	31556	31557	9.2781
chr	31557	31558	9.3483
chr	31558	31559	9.6291
chr	31559	31560	9.0675
chr	31560	31561	12.8232
chr	31561	31562	12.7413
chr	31562	31563	12.6945
chr	31563	31565	12.6711
chr	31565	31566	12.636
chr	31566	31567	12.5658
chr	31567	31568	12.7764
chr	31568	31569	12.7647
chr	31569	31571	12.7296
chr	31571	31573	12.7179
chr	31573	31574	12.6594
chr	31574	31575	12.6243
chr	31575	31576	12.3201
chr	31576	31577	11.9223
chr	31577	31578	11.7117
chr	31578	31579	11.6649
chr	31579	31580	10.3194
chr	31580	31581	9.9918
chr	31581	31582	1.9071
chr	31582	31583	0.9126
chr	31583	31584	0.5733
chr	31584	31586	0.351
chr	31586	31587	0.3042
chr	31587	31589	0.2691
chr	31589	31590	0.234
chr	31590	31591	0.1638
chr	31591	31592	0.0468
chr	31592	31593	0.0234
chr	31603	31604	0.0117
chr	31604	31610	0.0234
chr	31610	31625	1.0296
chr	31625	31627	1.0062
chr	31627	31630	0.9711
chr	31630	31631	0.7956
chr	31631	31632	0.7722
chr	31632	31633	0.0468
chr	31643	31648	0.0117
chr	31648	31652	0.0234
chr	31652	31662	0.0351
chr	31662	31670	0.0234
chr	31712	31714	0.3042
chr	31714	31724	0.3159
chr	31724	31731	0.3393
chr	31731	31732	0.2457
chr	31732	31733	0.1989
chr	31733	31734	0.1053
chr	31734	31736	0.0585
chr	31736	31738	0.0468
chr	31738	31744	0.0234
chr	31744	31749	0.0117
chr	31752	31753	0.0234
chr	31753	31771	0.0936
chr	31771	31772	0.0702
chr	31772	31773	0.0585
chr	31773	31774	0.0468
chr	31788	31789	0.7956
chr	31789	31805	0.8541
chr	31805	31807	0.8424
chr	31807	31808	0.819
chr	31808	31809	0.8073
chr	31809	31810	0.702
chr	31817	31822	0.0117
chr	31822	31824	0.0234
chr	31824	31825	0.0702
chr	31825	31826	0.0936
chr	31826	31828	0.7137
chr	31828	31838	1.3104
chr	31838	31840	1.9422
chr	31840	31841	2.0007
chr	31841	31844	2.0124
chr	31844	31845	2.0007
chr	31845	31846	1.9422
chr	31846	31847	1.9305
chr	31847	31848	1.9188
chr	31848	31849	1.3689
chr	31849	31850	1.2636
chr	31850	31851	0.7371
chr	31851	31852	0.7254
chr	31852	31855	0.7137
chr	31855	31856	0.6903
chr	31856	31857	0.702
chr	31857	31858	0.7254
chr	31858	31859	0.702
chr	31859	31860	0.6318
chr	31860	31861	0.351
chr	31861	31862	0.1755
chr	31862	31863	0.1521
chr	31863	31864	0.1053
chr	31864	31865	0.0702
chr	31865	31873	0.0585
chr	31873	31882	0.0468
chr	31882	31883	0.0351
chr	31883	31885	0.0117
chr	31927	31947	0.0117
chr	32051	32071	0.0117
chr	32101	32104	0.0117
chr	32104	32121	0.0234
chr	32121	32123	0.0351
chr	32123	32125	0.0234
chr	32125	32127	0.0351
chr	32127	32142	0.0702
chr	32142	32146	0.0585
chr	32146	32147	0.0468
chr	32147	32148	0.0234
chr	32148	32149	0.0117
chr	32187	32189	0.0234
chr	32189	32192	0.0468
chr	32192	32196	0.2223
chr	32196	32208	0.234
chr	32208	32210	0.2223
chr	32210	32211	0.2106
chr	32211	32212	0.1872
chr	32212	32213	0.1521
chr	32213	32215	0.1404
chr	32215	32216	0.1287
chr	32216	32217	0.1521
chr	32217	32219	0.0585
chr	32219	32238	0.0468
chr	32248	32249	0.0819
chr	32249	32251	0.0936
chr	32251	32259	0.1053
chr	32259	32266	0.1638
chr	32266	32269	0.1404
chr	32269	32271	0.1053
chr	32271	32272	0.0819
chr	32272	32276	0.0702
chr	32276	32279	0.0819
chr	32279	32280	0.0702
chr	32280	32281	0.0585
chr	32281	32296	0.0234
chr	32298	32303	0.0117
chr	32303	32316	0.0351
chr	32316	32339	0.0234
chr	32339	32340	0.0117
chr	32351	32357	0.0117
chr	32357	32371	0.0234
chr	32371	32373	0.0351
chr	32373	32379	0.0234
chr	32379	32393	0.0117
chr	32405	32409	0.0117
chr	32409	32415	0.0351
chr	32415	32421	0.0468
chr	32421	32422	0.6201
chr	32422	32431	0.9126
chr	32431	32434	0.9009
chr	32434	32437	0.8775
chr	32437	32438	0.8658
chr	32438	32439	0.8424
chr	32439	32441	0.819
chr	32441	32442	0.7137
chr	32442	32443	0.585
chr	32459	32493	0.0234
chr	32493	32499	0.0117
chr	32500	32506	0.0117
chr	32506	32509	0.0585
chr	32509	32512	0.0819
chr	32512	32513	0.0936
chr	32513	32526	0.8541
chr	32526	32527	0.8307
chr	32527	32528	0.8073
chr	32528	32531	0.7839
chr	32531	32532	0.5382
chr	32532	32533	0.5148
chr	32533	32534	0.468
chr	32534	32537	0.0117
chr	32552	32555	0.0234
chr	32555	32557	0.0351
chr	32557	32563	0.0468
chr	32563	32564	0.6552
chr	32564	32565	0.7488
chr	32565	32566	0.7605
chr	32566	32571	0.7722
chr	32571	32574	0.7956
chr	32574	32579	0.7839
chr	32579	32580	0.7722
chr	32580	32582	0.7488
chr	32582	32583	0.7137
chr	32583	32584	0.702
chr	32584	32585	0.6903
chr	32585	32586	0.3627
chr	32586	32587	0.0702
chr	32587	32591	0.0468
chr	32591	32593	0.0351
chr	32621	32625	0.0117
chr	32625	32626	0.0468
chr	32626	32638	0.117
chr	32638	32642	0.1287
chr	32642	32643	0.1404
chr	32643	32645	0.1287
chr	32645	32646	0.117
chr	32646	32647	0.1053
chr	32647	32650	0.0585
chr	32650	32654	0.0702
chr	32654	32664	0.0819
chr	32664	32668	0.0702
chr	32668	32670	0.0468
chr	32670	32671	0.0351
chr	32671	32674	0.0234
chr	32674	32676	0.0117
chr	32734	32754	0.0117
chr	32785	32791	0.0117
chr	32791	32797	0.0468
chr	32797	32802	0.0819
chr	32802	32803	0.0702
chr	32803	32804	0.0819
chr	32804	32812	0.117
chr	32812	32813	0.0936
chr	32813	32816	0.0819
chr	32816	32822	0.0585
chr	32822	32823	0.0351
chr	32823	32825	0.0117
chr	32889	32890	0.1755
chr	32890	32908	0.1872
chr	32908	32909	0.1755
chr	32909	32910	0.1638
chr	32910	32911	0.1287
chr	32913	32934	0.0117
chr	32971	32993	0.0117
chr	32999	33017	0.0234
chr	33033	33054	0.0351
chr	33054	33055	0.0234
chr	33055	33058	0.0117
chr	33058	33061	0.0234
chr	33061	33075	0.0117
chr	33076	33078	0.0117
chr	33078	33084	0.0351
chr	33084	33095	0.0468
chr	33095	33097	0.0351
chr	33097	33099	0.0234
chr	33099	33100	0.0351
chr	33100	33104	0.0468
chr	33104	33106	0.0351
chr	33106	33109	0.0234
chr	33109	33119	0.0351
chr	33119	33123	0.0234
chr	33123	33130	0.0117
chr	33139	33140	0.4329
chr	33140	33141	0.6084
chr	33141	33157	0.6786
chr	33157	33159	0.6903
chr	33159	33160	0.6786
chr	33160	33161	0.5031
chr	33161	33162	0.2691
chr	33162	33163	0.0702
chr	33163	33164	0.0468
chr	33164	33165	0.0585
chr	33165	33166	0.0468
chr	33166	33167	0.0585
chr	33167	33175	0.0468
chr	33175	33178	0.0585
chr	33178	33184	0.1053
chr	33184	33185	0.0936
chr	33185	33193	0.0585
chr	33193	33198	0.0819
chr	33198	33199	0.0702
chr	33199	33200	0.1638
chr	33200	33204	0.1755
chr	33204	33205	0.1521
chr	33205	33209	0.1404
chr	33209	33210	0.1521
chr	33210	33217	0.1404
chr	33217	33219	0.1287
chr	33219	33220	0.0819
chr	33220	33221	0.0585
chr	33221	33226	0.0117
chr	33226	33228	0.0234
chr	33228	33229	0.0117
chr	33229	33235	0.0234
chr	33235	33251	0.117
chr	33251	33252	0.1053
chr	33252	33253	0.0936
chr	33253	33254	0.0702
chr	33254	33255	0.0585
chr	33255	33257	0.0117
chr	33272	33292	0.0117
chr	33378	33397	0.0117
chr	33435	33457	0.0234
chr	33490	33508	0.0117
chr	33613	33615	0.0117
chr	33615	33634	0.0234
chr	33634	33636	0.0117
chr	33636	33637	0.1053
chr	33637	33638	0.117
chr	33638	33656	0.1404
chr	33656	33657	0.1287
chr	33657	33658	0.0585
chr	33658	33659	0.0468
chr	33659	33660	0.0117
chr	33730	33753	0.0117
chr	33770	33791	0.0351
chr	33791	33792	0.0117
chr	33799	33800	0.0117
chr	33800	33802	0.0585
chr	33802	33817	0.0819
chr	33817	33821	0.0702
chr	33821	33823	0.0468
chr	33823	33824	0.0234
chr	33824	33825	0.0117
chr	33847	33856	0.0117
chr	33856	33859	0.0234
chr	33859	33863	0.0351
chr	33863	33867	0.0234
chr	33867	33878	0.0351
chr	33878	33880	0.0234
chr	33880	33886	0.0117
chr	33886	33888	0.0234
chr	33888	33896	0.0117
chr	33896	33900	0.0234
chr	33900	33909	0.0468
chr	33909	33920	0.0351
chr	33920	33921	0.0234
chr	33949	33956	0.0351
chr	33956	33961	0.0468
chr	33961	33962	0.0585
chr	33962	33963	0.2106
chr	33963	33967	0.3042
chr	33967	33968	0.2808
chr	33968	33969	0.3393
chr	33969	33970	0.351
chr	33970	33974	0.3393
chr	33974	33979	0.3627
chr	33979	33983	0.351
chr	33983	33984	0.3276
chr	33984	33985	0.1404
chr	33985	33988	0.1053
chr	33988	33989	0.0819
chr	33989	33990	0.0585
chr	33990	33994	0.0351
chr	33994	33995	0.0234
chr	34057	34059	0.0117
chr	34059	34077	0.0234
chr	34077	34081	0.0117
chr	34508	34530	0.0117
chr	34557	34565	0.0117
chr	34565	34579	0.0234
chr	34579	34580	0.0117
chr	34604	34616	0.0117
chr	34616	34617	0.6084
chr	34617	34625	0.6669
chr	34625	34633	0.6552
chr	34633	34636	0.6435
chr	34636	34637	0.5733
chr	34637	34638	0.5616
chr	34638	34641	0.0117
chr	34647	34668	0.0234
chr	34668	34690	0.0117
chr	34702	34724	0.0117
chr	34753	34755	0.0468
chr	34755	34762	0.0585
chr	34762	34769	0.0702
chr	34769	34773	0.0819
chr	34773	34774	0.0702
chr	34774	34775	0.0585
chr	34775	34777	0.0468
chr	34777	34778	0.0351
chr	34778	34784	0.0234
chr	34784	34787	0.0117
chr	34787	34790	0.0351
chr	34790	34797	0.0234
chr	34797	34809	0.0351
chr	34809	34818	0.0117
chr	34832	34856	0.0234
chr	34861	34869	0.0117
chr	34869	34871	0.0234
chr	34871	34883	0.0351
chr	34883	34887	0.0234
chr	34887	34893	0.0117
chr	34954	34956	0.0117
chr	34956	34976	0.0702
chr	34976	34977	0.0585
chr	35015	35032	0.0117
chr	35039	35061	0.0117
chr	35113	35115	0.0234
chr	35115	35135	0.0351
chr	35199	35220	0.0351
chr	35220	35221	0.0468
chr	35221	35229	0.0702
chr	35229	35240	0.0936
chr	35240	35241	0.0819
chr	35241	35242	0.0702
chr	35242	35243	0.2106
chr	35243	35250	0.3744
chr	35250	35251	0.3627
chr	35251	35259	0.351
chr	35259	35262	0.3276
chr	35262	35263	0.2808
chr	35263	35264	0.2574
chr	35264	35282	0.3276
chr	35282	35283	0.3042
chr	35283	35284	0.2925
chr	35284	35285	0.2691
chr	35285	35286	0.1872
chr	35300	35318	0.0234
chr	35318	35320	0.0351
chr	35320	35322	0.0234
chr	35322	35340	0.0117
chr	35410	35430	0.0117
chr	35597	35604	0.0234
chr	35604	35613	0.0351
chr	35613	35624	0.0117
chr	35626	35627	0.0117
chr	35627	35628	0.0234
chr	35628	35649	0.0351
chr	35792	35809	0.0117
chr	35810	35832	0.0117
chr	36189	36210	0.0117
chr	36239	36240	0.0117
chr	36240	36259	0.0234
chr	36259	36262	0.0117
chr	36462	36482	0.0117
chr	36539	36561	0.0117
chr	36598	36599	0.0117
chr	36599	36609	0.0234
chr	36609	36610	0.0351
chr	36610	36611	0.0468
chr	36611	36618	0.0585
chr	36618	36620	0.0468
chr	36620	36628	0.0585
chr	36628	36630	0.0468
chr	36630	36631	0.0351
chr	36631	36639	0.0234
chr	36639	36643	0.0117
chr	36728	36735	0.0117
chr	36735	36750	0.0351
chr	36750	36756	0.0234
chr	36760	36782	0.0351
chr	36782	36803	0.0117
chr	36816	36838	0.0117
chr	36979	36980	0.0234
chr	36980	36983	0.0819
chr	36983	36995	0.1755
chr	36995	36997	0.1989
chr	36997	37001	0.1872
chr	37001	37005	0.117
chr	37005	37015	0.0234
chr	37027	37028	0.0117
chr	37028	37047	0.0819
chr	37047	37049	0.0702
chr	37049	37050	0.0585
chr	37050	37061	0.0117
chr	37061	37062	0.0234
chr	37062	37078	0.0351
chr	37078	37084	0.0234
chr	37096	37114	0.0351
chr	37114	37115	0.0234
chr	37115	37116	0.0702
chr	37116	37120	0.0585
chr	37120	37126	0.0468
chr	37126	37132	0.0702
chr	37132	37137	0.0585
chr	37137	37140	0.0468
chr	37140	37147	0.0234
chr	37152	37174	0.0117
chr	37174	37187	0.0234
chr	37187	37196	0.0351
chr	37196	37209	0.0117
chr	37216	37237	0.0351
chr	37250	37257	0.0117
chr	37257	37262	0.0234
chr	37262	37263	0.0702
chr	37263	37268	0.1638
chr	37268	37270	0.1755
chr	37270	37279	0.1638
chr	37279	37281	0.1521
chr	37281	37282	0.1404
chr	37282	37283	0.1287
chr	37283	37284	0.0468
chr	37284	37287	0.0117
chr	37313	37314	0.1521
chr	37314	37316	0.1755
chr	37316	37332	0.1872
chr	37332	37334	0.1638
chr	37334	37336	0.1521
chr	37336	37337	0.0936
chr	37337	37338	0.0819
chr	37381	37384	0.0117
chr	37384	37385	0.234
chr	37385	37386	0.2457
chr	37386	37401	0.2691
chr	37401	37404	0.2574
chr	37404	37405	0.1638
chr	37405	37406	0.1404
chr	37406	37407	0.0585
chr	37407	37408	0.0117
chr	37469	37477	0.0117
chr	37477	37478	0.0468
chr	37478	37481	0.1989
chr	37481	37488	0.2223
chr	37488	37489	0.3627
chr	37489	37494	0.6084
chr	37494	37495	0.5967
chr	37495	37498	0.585
chr	37498	37506	0.4095
chr	37506	37507	1.053
chr	37507	37508	1.1349
chr	37508	37509	1.1466
chr	37509	37510	0.9828
chr	37510	37514	0.8424
chr	37514	37527	0.8307
chr	37527	37528	0.7956
chr	37528	37531	0.0468
chr	37531	37532	0.0117
chr	37532	37533	0.0234
chr	37533	37537	0.0117
chr	37537	37540	0.0468
chr	37540	37552	0.1404
chr	37552	37557	0.1287
chr	37557	37559	0.117
chr	37559	37561	0.0819
chr	37561	37564	0.0117
chr	37573	37574	0.0936
chr	37574	37575	0.1989
chr	37575	37577	0.3627
chr	37577	37591	0.4797
chr	37591	37593	0.468
chr	37593	37594	0.4329
chr	37594	37595	0.4212
chr	37595	37596	0.3276
chr	37596	37597	0.1755
chr	37597	37598	0.0936
chr	37603	37623	0.0117
chr	37664	37669	0.0351
chr	37669	37682	0.0468
chr	37682	37685	0.0351
chr	37685	37690	0.0234
chr	37690	37695	0.0117
chr	37714	37717	0.0234
chr	37717	37722	0.0351
chr	37722	37723	0.0585
chr	37723	37724	0.2223
chr	37724	37735	0.2574
chr	37735	37741	0.234
chr	37741	37742	0.2106
chr	37742	37743	0.1989
chr	37743	37744	0.0936
chr	37744	37745	0.0468
chr	37768	37775	0.0117
chr	37775	37790	0.0234
chr	37790	37796	0.0117
chr	37844	37853	0.0117
chr	37853	37854	0.0234
chr	37854	37872	0.0585
chr	37872	37874	0.0702
chr	37874	37875	0.0585
chr	37875	37878	0.3159
chr	37878	37880	0.2808
chr	37880	37892	0.2925
chr	37892	37894	0.234
chr	37894	37895	0.1989
chr	37895	37896	0.1872
chr	37896	37897	0.0819
chr	37897	37898	0.0468
chr	37898	37901	0.0351
chr	37901	37902	0.0117
chr	37971	37972	0.0702
chr	37972	37973	0.0819
chr	37973	37989	0.0936
chr	37989	37991	0.0819
chr	37991	37992	0.0585
chr	37992	37993	0.0468
chr	37993	37994	0.0585
chr	37994	37996	0.0234
chr	37996	37998	0.0585
chr	37998	37999	0.1404
chr	37999	38014	0.1521
chr	38014	38018	0.1287
chr	38018	38020	0.0351
chr	38020	38022	0.0117
chr	38059	38080	0.1404
chr	38080	38081	0.117
chr	38081	38082	0.0585
chr	38157	38177	0.0117
chr	38205	38224	0.2457
chr	38224	38226	0.234
chr	38226	38227	0.1521
chr	38227	38228	0.0351
chr	38228	38229	0.0234
chr	38229	38230	0.0117
chr	38243	38264	0.0117
chr	38376	38393	0.0117
chr	38434	38446	0.0117
chr	38446	38456	0.0468
chr	38456	38468	0.0351
chr	38468	38469	0.0234
chr	38494	38514	0.0117
chr	38563	38564	0.0117
chr	38564	38583	0.0468
chr	38583	38585	0.0351
chr	38606	38622	0.0117
chr	38622	38628	0.0702
chr	38628	38644	0.0585
chr	38644	38645	0.0351
chr	38712	38731	0.0117
chr	38796	38803	0.0468
chr	38803	38804	0.117
chr	38804	38815	0.1287
chr	38815	38816	0.117
chr	38816	38817	0.1053
chr	38817	38820	0.0936
chr	38820	38824	0.0819
chr	38824	38825	0.0585
chr	38917	38919	0.0117
chr	38919	38936	0.0702
chr	38936	38939	0.0585
chr	38939	38940	0.0117
chr	39092	39112	0.0117
chr	39138	39140	0.0351
chr	39140	39159	0.0468
chr	39159	39160	0.0351
chr	39163	39176	0.0234
chr	39176	39185	0.0468
chr	39185	39187	0.2223
chr	39187	39195	0.234
chr	39195	39197	0.2223
chr	39197	39202	0.2106
chr	39202	39206	0.1989
chr	39206	39207	0.0351
chr	39207	39208	0.0234
chr	39210	39211	0.0117
chr	39211	39226	0.0234
chr	39226	39228	0.1053
chr	39228	39230	0.0936
chr	39230	39246	0.1053
chr	39246	39248	0.0936
chr	39248	39249	0.0351
chr	39249	39255	0.0117
chr	39349	39368	0.0117
chr	39409	39410	0.0117
chr	39410	39427	0.0351
chr	39427	39430	0.0234
chr	39430	39432	0.0117
chr	39438	39459	0.0117
chr	39579	39602	0.0117
chr	39617	39618	0.0117
chr	39618	39619	0.0702
chr	39619	39623	0.2106
chr	39623	39638	0.2223
chr	39638	39639	0.1989
chr	39639	39640	0.1872
chr	39640	39641	0.2106
chr	39641	39642	0.1872
chr	39642	39644	0.0936
chr	39644	39645	0.0702
chr	39645	39660	0.0468
chr	39660	39661	0.0351
chr	39661	39662	0.0117
chr	39808	39829	0.0117
chr	39855	39874	0.1989
chr	39874	39875	0.2223
chr	39875	39877	0.1638
chr	39877	39878	0.1287
chr	39878	39879	0.117
chr	39879	39880	0.0585
chr	39880	39895	0.0351
chr	39895	39905	0.0117
chr	39991	40004	0.0702
chr	40004	40010	0.0819
chr	40010	40012	0.0702
chr	40012	40024	0.0468
chr	40024	40025	0.0351
chr	40025	40030	0.0468
chr	40030	40035	0.0585
chr	40035	40041	0.0234
chr	40041	40042	0.2106
chr	40042	40049	0.1989
chr	40049	40050	0.2106
chr	40050	40061	0.1989
chr	40061	40063	0.1755
chr	40063	40065	0.0585
chr	40065	40066	0.0234
chr	40066	40068	0.0117
chr	40078	40096	0.0117
chr	40096	40099	0.1638
chr	40099	40108	0.1521
chr	40108	40115	0.1638
chr	40115	40117	0.1521
chr	40117	40118	0.1287
chr	40118	40119	0.1053
chr	40119	40120	0.0936
chr	40120	40121	0.0702
chr	40121	40122	0.0234
chr	40130	40156	0.0117
chr	40159	40161	0.0234
chr	40161	40168	0.0585
chr	40168	40180	0.0702
chr	40180	40182	0.0585
chr	40182	40184	0.0234
chr	40184	40194	0.0117
chr	40217	40239	0.0234
chr	40273	40296	0.0117
chr	40525	40546	0.0117
chr	40582	40603	0.0117
chr	40728	40729	0.0468
chr	40729	40746	0.0936
chr	40746	40748	0.0819
chr	40748	40749	0.0702
chr	40749	40750	0.0585
chr	40750	40751	0.0234
chr	40834	40856	0.0117
chr	40862	40883	0.0117
chr	40896	40901	0.0117
chr	40901	40916	0.0468
chr	40916	40917	0.0819
chr	40917	40923	0.0702
chr	40923	40938	0.0351
chr	40938	40943	0.0117
chr	40955	40974	0.0234
chr	40974	40976	0.0117
chr	41086	41090	0.0234
chr	41090	41107	0.0351
chr	41107	41110	0.0234
chr	41110	41128	0.0117
chr	41142	41144	0.0117
chr	41144	41154	0.0351
chr	41154	41164	0.0585
chr	41164	41165	0.0351
chr	41165	41176	0.0234
chr	41176	41177	0.0117
chr	41653	41669	0.0117
chr	41808	41815	0.0117
chr	41815	41825	0.0234
chr	41825	41832	0.0117
chr	42529	42549	0.0234
chr	42549	42551	0.0117
chr	42562	42582	0.0234
chr	42814	42835	0.0117
chr	42854	42875	0.0234
chr	42875	42876	0.0117
chr	43111	43133	0.0117
chr	43248	43269	0.1404
chr	43269	43270	0.0234
chr	43270	43273	0.0117
chr	43425	43426	0.0117
chr	43426	43446	0.0351
chr	43446	43448	0.0234
chr	43637	43669	0.0117
chr	43669	43670	0.0468
chr	43670	43676	0.0585
chr	43676	43687	0.0468
chr	43687	43690	0.0351
chr	43690	43691	0.0234
chr	43691	43692	0.0117
chr	43713	43734	0.0234
chr	43841	43862	0.0234
chr	43862	43863	0.0117
chr	43982	44010	0.0117
chr	44090	44091	0.0117
chr	44091	44096	0.0234
chr	44096	44111	0.0468
chr	44111	44117	0.0234
chr	44117	44118	0.0117
chr	44122	44129	0.0117
chr	44129	44141	0.0234
chr	44141	44148	0.0117
chr	44150	44161	0.0117
chr	44161	44171	0.0234
chr	44171	44182	0.0117
chr	44198	44199	0.0351
chr	44199	44203	0.0468
chr	44203	44220	0.0585
chr	44220	44221	0.0351
chr	44221	44226	0.0117
chr	44234	44250	0.0819
chr	44250	44256	0.0702
chr	44256	44258	0.0468
chr	44258	44263	0.0117
chr	44308	44329	0.0351
chr	44353	44354	0.0468
chr	44354	44357	0.0702
chr	44357	44358	0.0819
chr	44358	44360	0.0936
chr	44360	44361	0.1989
chr	44361	44376	0.234
chr	44376	44379	0.2223
chr	44379	44380	0.2106
chr	44380	44381	0.1755
chr	44381	44382	0.0117
chr	44493	44508	0.0117
chr	44557	44579	0.0234
chr	44820	44840	0.0117
chr	44869	44881	0.0117
chr	44881	44890	0.0234
chr	44890	44904	0.0117
chr	44954	44976	0.0117
chr	44984	45001	0.0117
chr	45039	45057	0.1053
chr	45057	45059	0.0936
chr	45059	45060	0.0702
chr	45060	45061	0.0234
chr	45061	45063	0.0117
chr	45069	45074	0.0117
chr	45074	45093	0.0234
chr	45093	45094	0.0117
chr	45384	45388	0.0117
chr	45388	45389	0.3276
chr	45389	45390	0.7254
chr	45390	45407	0.8073
chr	45407	45408	0.7956
chr	45408	45409	0.7839
chr	45409	45410	0.7371
chr	45410	45411	0.2925
chr	45411	45412	0.0819
chr	45412	45414	0.0234
chr	45414	45415	0.0117
chr	45582	45604	0.0234
chr	45687	45704	0.0117
chr	45705	45706	0.0117
chr	45706	45716	0.0702
chr	45716	45727	0.0819
chr	45727	45733	0.0117
chr	45761	45765	0.0117
chr	45765	45767	0.0234
chr	45767	45783	0.0585
chr	45783	45787	0.0468
chr	45787	45788	0.0351
chr	45788	45789	0.0117
chr	45804	45830	0.0117
chr	45842	45862	0.0117
chr	45909	45914	0.0117
chr	45914	45919	0.2574
chr	45919	45920	0.7137
chr	45920	45931	0.7722
chr	45931	45932	0.7605
chr	45932	45938	0.7722
chr	45938	45939	0.7605
chr	45939	45940	0.7137
chr	45940	45941	0.6435
chr	45941	45942	0.2574
chr	45942	45954	0.0117
chr	45968	45969	0.0117
chr	45969	45977	0.0234
chr	45977	45986	0.0351
chr	45986	45992	0.0468
chr	45992	45996	0.0351
chr	45996	45998	0.0234
chr	45998	46003	0.0117
chr	46038	46060	0.0117
chr	46068	46087	0.0117
chr	46087	46104	0.0468
chr	46104	46109	0.0351
chr	46118	46128	0.0117
chr	46128	46139	0.0234
chr	46139	46140	0.0117
chr	46140	46150	0.0234
chr	46150	46164	0.0117
chr	46182	46186	0.117
chr	46186	46203	0.1287
chr	46284	46305	0.0117
chr	46336	46356	0.0585
chr	46356	46358	0.0234
chr	46454	46455	0.0819
chr	46455	46474	0.117
chr	46474	46475	0.1053
chr	46475	46476	0.0936
chr	46562	46584	0.0234
chr	46644	46665	0.0117
chr	46713	46733	0.0351
chr	46733	46734	0.0234
chr	46734	46735	0.0117
chr	46772	46793	0.0234
chr	46793	46794	0.0117
chr	46798	46818	0.0468
chr	46818	46819	0.0351
chr	46819	46820	0.0117
chr	46845	46846	0.0117
chr	46846	46847	0.0234
chr	46847	46848	0.702
chr	46848	46863	0.7605
chr	46863	46866	0.7488
chr	46866	46867	0.7137
chr	46867	46868	0.6903
chr	46868	46869	0.0819
chr	46869	46870	0.0351
chr	46896	46897	0.0585
chr	46897	46898	0.0819
chr	46898	46903	0.3042
chr	46903	46913	0.3276
chr	46913	46918	0.3393
chr	46918	46919	0.234
chr	46919	46920	0.2223
chr	46920	46921	0.0468
chr	46921	46923	0.0351
chr	46923	46926	0.0234
chr	46926	46938	0.0117
chr	46960	46964	0.0585
chr	46964	46965	0.0702
chr	46965	46980	0.1872
chr	46980	46982	0.1755
chr	46982	46987	0.1287
chr	46987	46989	0.0702
chr	47012	47017	0.0117
chr	47017	47038	0.0234
chr	47038	47045	0.0117
chr	47052	47057	0.0117
chr	47057	47058	0.0234
chr	47058	47061	0.0585
chr	47061	47068	0.0819
chr	47068	47078	0.1053
chr	47078	47080	0.0936
chr	47080	47083	0.1521
chr	47083	47085	0.1287
chr	47085	47090	0.117
chr	47090	47102	0.1053
chr	47102	47105	0.0234
chr	47105	47106	0.0117
chr	47106	47107	0.0234
chr	47107	47109	1.3923
chr	47109	47111	1.4742
chr	47111	47112	1.4859
chr	47112	47113	1.5444
chr	47113	47120	1.5561
chr	47120	47121	1.5444
chr	47121	47123	1.5561
chr	47123	47127	1.5444
chr	47127	47128	1.5327
chr	47128	47129	1.4391
chr	47129	47130	0.2457
chr	47130	47132	0.1053
chr	47132	47133	0.0585
chr	47214	47220	0.0117
chr	47220	47221	0.0234
chr	47221	47222	0.7488
chr	47222	47225	1.3572
chr	47225	47226	1.9071
chr	47226	47227	1.9188
chr	47227	47228	2.2464
chr	47228	47232	2.2932
chr	47232	47233	2.3049
chr	47233	47240	2.3166
chr	47240	47242	2.2932
chr	47242	47243	2.2581
chr	47243	47244	2.1294
chr	47244	47245	0.9711
chr	47245	47246	0.9594
chr	47246	47247	0.8424
chr	47247	47248	0.7956
chr	47248	47249	0.585
chr	47249	47250	0.5148
chr	47250	47251	0.468
chr	47251	47252	0.2223
chr	47252	47255	0.0468
chr	47260	47265	0.0585
chr	47265	47266	0.0702
chr	47266	47271	2.9718
chr	47271	47272	2.9835
chr	47272	47275	2.9952
chr	47275	47282	3.0069
chr	47282	47284	2.9952
chr	47284	47286	2.9835
chr	47286	47287	2.9718
chr	47287	47288	2.8899
chr	47288	47289	2.8548
chr	47289	47290	2.7846
chr	47290	47291	2.7612
chr	47291	47292	2.2815
chr	47292	47293	2.1411
chr	47293	47294	0.0819
chr	47294	47295	0.0351
chr	47295	47301	0.0117
chr	47310	47330	0.0117
chr	47373	47374	0.0117
chr	47374	47375	0.1287
chr	47375	47376	0.1872
chr	47376	47378	0.234
chr	47378	47379	0.2925
chr	47379	47385	0.3042
chr	47385	47386	0.3276
chr	47386	47393	0.3861
chr	47393	47394	0.3744
chr	47394	47397	0.1638
chr	47397	47398	0.1521
chr	47398	47399	0.1404
chr	47399	47402	0.117
chr	47402	47404	0.0936
chr	47404	47405	0.0819
chr	47405	47406	0.0702
chr	47406	47407	0.0468
chr	47407	47408	0.0351
chr	47420	47424	0.0117
chr	47424	47425	0.0234
chr	47425	47427	0.1053
chr	47427	47428	0.117
chr	47428	47444	0.1521
chr	47444	47446	0.1404
chr	47446	47447	0.0936
chr	47447	47448	0.0819
chr	47448	47449	0.0351
chr	47449	47450	0.0234
chr	47453	47478	0.0117
chr	47480	47482	0.0117
chr	47482	47486	0.0351
chr	47486	47487	0.0819
chr	47487	47488	0.1755
chr	47488	47491	0.5265
chr	47491	47492	0.5382
chr	47492	47493	0.7956
chr	47493	47494	0.8775
chr	47494	47496	0.9243
chr	47496	47505	0.936
chr	47505	47506	0.9243
chr	47506	47508	0.819
chr	47508	47509	0.7371
chr	47509	47510	0.702
chr	47510	47511	0.4797
chr	47511	47512	0.468
chr	47512	47513	0.3276
chr	47513	47514	0.2457
chr	47514	47515	0.1053
chr	47515	47518	0.0585
chr	47518	47519	0.0468
chr	47519	47520	0.3627
chr	47520	47524	0.4329
chr	47524	47529	0.4446
chr	47529	47532	0.4329
chr	47532	47537	0.4212
chr	47537	47538	0.4095
chr	47538	47539	0.3978
chr	47539	47540	0.3744
chr	47540	47541	0.3276
chr	47541	47544	0.7137
chr	47544	47546	0.702
chr	47546	47558	0.6903
chr	47558	47560	0.702
chr	47560	47561	0.6786
chr	47561	47562	0.6552
chr	47562	47563	0.5031
chr	47563	47564	0.0585
chr	47564	47578	0.0117
chr	47587	47604	0.0117
chr	47610	47631	0.0351
chr	47633	47645	0.0351
chr	47645	47649	0.4797
chr	47649	47652	0.468
chr	47652	47655	0.4797
chr	47655	47659	0.4563
chr	47659	47664	0.7371
chr	47664	47665	0.7254
chr	47665	47666	0.7137
chr	47666	47667	0.6552
chr	47667	47668	0.4563
chr	47668	47669	0.4329
chr	47669	47670	0.3159
chr	47670	47671	0.3042
chr	47671	47672	2.1528
chr	47672	47673	2.1645
chr	47673	47680	2.1762
chr	47680	47681	2.0124
chr	47681	47687	1.8837
chr	47687	47688	1.8603
chr	47688	47690	1.8486
chr	47690	47691	1.8369
chr	47691	47692	1.7316
chr	47692	47693	1.3338
chr	47693	47695	0.0468
chr	47695	47697	0.0351
chr	47697	47698	0.0234
chr	47698	47711	0.0117
chr	47711	47714	0.0351
chr	47714	47715	0.0468
chr	47715	47723	0.1404
chr	47723	47732	0.1755
chr	47732	47733	0.1638
chr	47733	47734	0.1404
chr	47734	47735	0.1287
chr	47735	47736	0.0585
chr	47736	47739	0.0351
chr	47739	47740	0.0234
chr	47747	47749	0.0351
chr	47749	47750	1.2285
chr	47750	47751	18.369
chr	47751	47752	18.4158
chr	47752	47754	18.4626
chr	47754	47755	18.4743
chr	47755	47756	20.0187
chr	47756	47757	21.0483
chr	47757	47759	21.1302
chr	47759	47766	21.1419
chr	47766	47767	21.0951
chr	47767	47768	20.9664
chr	47768	47769	20.8377
chr	47769	47770	19.9251
chr	47770	47771	18.7902
chr	47771	47772	4.5864
chr	47772	47773	4.2705
chr	47773	47774	3.3462
chr	47774	47775	3.1239
chr	47775	47776	2.6091
chr	47776	47777	1.7199
chr	47777	47778	0.1989
chr	47778	47779	0.0585
chr	47779	47793	0.0234
chr	47801	47803	0.2106
chr	47803	47805	0.2223
chr	47805	47815	0.234
chr	47815	47817	0.2457
chr	47817	47820	0.234
chr	47820	47821	0.1989
chr	47821	47822	0.1872
chr	47822	47823	0.1053
chr	47823	47824	0.0819
chr	47824	47825	0.0702
chr	47825	47826	0.0468
chr	47826	47836	0.0117
chr	47848	47853	0.0702
chr	47853	47859	0.0819
chr	47859	47862	0.0936
chr	47862	47865	0.117
chr	47865	47866	0.1638
chr	47866	47867	0.2808
chr	47867	47871	0.351
chr	47871	47872	0.3744
chr	47872	47873	0.3627
chr	47873	47879	0.351
chr	47879	47883	0.3393
chr	47883	47884	0.2925
chr	47884	47886	0.2574
chr	47886	47887	0.3978
chr	47887	47888	0.3861
chr	47888	47889	0.2925
chr	47889	47891	0.2808
chr	47891	47892	0.2574
chr	47892	47895	0.2457
chr	47895	47897	0.2574
chr	47897	47898	0.3042
chr	47898	47899	0.2925
chr	47899	47906	0.3042
chr	47906	47907	0.2808
chr	47907	47908	0.2691
chr	47908	47910	0.3744
chr	47910	47912	0.3627
chr	47912	47913	0.3276
chr	47913	47918	0.3159
chr	47918	47924	0.2691
chr	47924	47927	0.2574
chr	47927	47929	0.2223
chr	47929	47930	0.1638
chr	47930	47933	0.0351
chr	47933	47937	0.0234
chr	47944	47946	0.0234
chr	47946	47968	0.0351
chr	47968	47971	0.0117
chr	47974	47996	0.0117
chr	47998	48008	0.0117
chr	48008	48020	0.0468
chr	48020	48024	0.0351
chr	48024	48029	0.0468
chr	48029	48046	0.0351
chr	48046	48055	0.0117
chr	48090	48112	0.0117
chr	48124	48165	0.0117
chr	48165	48170	0.0234
chr	48170	48182	0.0117
chr	48196	48206	0.0234
chr	48206	48216	0.0351
chr	48216	48218	0.0234
chr	48218	48231	0.0117
chr	48243	48264	0.0117
chr	48278	48299	0.0117
chr	48375	48394	0.0117
chr	48394	48395	0.0234
chr	48395	48401	0.0117
chr	48401	48413	0.0234
chr	48413	48422	0.0117
chr	48454	48465	0.0117
chr	48465	48475	0.0351
chr	48475	48486	0.0234
chr	48510	48531	0.0819
chr	48531	48532	0.0468
chr	48532	48533	0.0117
chr	48542	48563	0.0117
chr	48577	48594	0.0117
chr	48594	48598	0.0234
chr	48598	48616	0.0117
chr	48653	48660	0.0117
chr	48660	48661	0.0234
chr	48661	48680	0.0351
chr	48680	48683	0.0234
chr	48683	48684	0.0117
chr	48696	48701	0.0117
chr	48701	48713	0.0585
chr	48713	48720	0.1053
chr	48720	48721	0.0936
chr	48721	48722	0.0819
chr	48722	48723	0.0702
chr	48723	48724	0.0585
chr	48724	48735	0.0468
chr	48789	48792	0.0117
chr	48792	48812	0.1287
chr	48812	48813	0.117
chr	48813	48814	0.0468
chr	48814	48815	0.0117
chr	48815	48821	0.3159
chr	48821	48822	0.3861
chr	48822	48835	0.3978
chr	48835	48836	0.3744
chr	48836	48837	0.1404
chr	48837	48841	0.0819
chr	48841	48842	0.1053
chr	48842	48844	0.0468
chr	48844	48851	0.0234
chr	48851	48855	0.0702
chr	48855	48861	0.0819
chr	48861	48863	0.0702
chr	48863	48868	0.0585
chr	48868	48869	0.0936
chr	48869	48870	1.17
chr	48870	48871	1.1817
chr	48871	48872	1.17
chr	48872	48873	1.1466
chr	48873	48875	1.1349
chr	48875	48887	1.1232
chr	48887	48888	1.0881
chr	48888	48889	1.0647
chr	48889	48890	1.0413
chr	48890	48891	0.8775
chr	48891	48892	0.0234
chr	48927	48928	0.0585
chr	48928	48930	0.0702
chr	48930	48935	0.1755
chr	48935	48948	0.2106
chr	48948	48949	0.1755
chr	48949	48950	0.1638
chr	48950	48951	0.1521
chr	48951	48953	0.1053
chr	48953	48954	0.0936
chr	48954	48955	0.0819
chr	48955	48957	0.0585
chr	48970	48978	0.0117
chr	48978	48997	0.0234
chr	48997	49000	0.0351
chr	49000	49012	0.0234
chr	49012	49013	0.0351
chr	49013	49018	0.0234
chr	49018	49037	0.0117
chr	49102	49103	0.0117
chr	49103	49104	0.0234
chr	49104	49106	0.0468
chr	49106	49108	0.0585
chr	49108	49110	0.0702
chr	49110	49111	0.0936
chr	49111	49125	0.3744
chr	49125	49129	0.3393
chr	49129	49130	0.3276
chr	49130	49131	0.2691
chr	49131	49132	0.2574
chr	49132	49133	0.1638
chr	49133	49134	0.1404
chr	49134	49135	0.1053
chr	49135	49136	0.0936
chr	49136	49137	0.0351
chr	49137	49153	0.6318
chr	49153	49154	0.6201
chr	49154	49156	0.6084
chr	49156	49157	0.5967
chr	49157	49158	0.5499
chr	49158	49159	0.5031
chr	49159	49160	0.234
chr	49160	49162	0.0351
chr	49162	49170	0.0234
chr	49170	49172	0.0351
chr	49172	49173	0.1053
chr	49173	49182	0.117
chr	49182	49188	0.1053
chr	49188	49191	0.0936
chr	49191	49195	0.0351
chr	49195	49196	0.0234
chr	49220	49243	0.0351
chr	49247	49254	0.0117
chr	49254	49266	0.0234
chr	49266	49273	0.0351
chr	49273	49281	0.0234
chr	49281	49288	0.0117
chr	49303	49304	0.0234
chr	49304	49323	0.0936
chr	49323	49324	0.0819
chr	49324	49325	0.0702
chr	49325	49326	0.0117
chr	49337	49338	0.0117
chr	49338	49358	0.0351
chr	49358	49364	0.0117
chr	49369	49384	0.0234
chr	49384	49385	0.0468
chr	49385	49391	0.0585
chr	49391	49406	0.0351
chr	49464	49483	0.0819
chr	49483	49484	0.0936
chr	49484	49485	0.1053
chr	49485	49490	0.0585
chr	49490	49501	0.0468
chr	49501	49504	0.0351
chr	49504	49505	0.0234
chr	49505	49506	0.0117
chr	49509	49517	0.0234
chr	49517	49519	0.0351
chr	49519	49528	0.1053
chr	49528	49531	0.0936
chr	49531	49536	0.0819
chr	49536	49539	0.0702
chr	49539	49540	0.0585
chr	49540	49541	0.0351
chr	49543	49549	0.0234
chr	49549	49550	0.0351
chr	49550	49552	0.0468
chr	49552	49553	0.0702
chr	49553	49555	0.117
chr	49555	49560	0.1521
chr	49560	49567	0.1404
chr	49567	49571	0.117
chr	49571	49573	0.0936
chr	49573	49574	0.0819
chr	49574	49575	0.0468
chr	49575	49576	0.0351
chr	49576	49579	0.0234
chr	49594	49614	0.0117
chr	49686	49699	0.0117
chr	49699	49710	0.0234
chr	49710	49711	0.0351
chr	49711	49720	0.0234
chr	49720	49731	0.0117
chr	49745	49764	0.0234
chr	49764	49766	0.0117
chr	49815	49826	0.0117
chr	49826	49833	0.0234
chr	49833	49834	0.0702
chr	49834	49835	0.6552
chr	49835	49847	0.7956
chr	49847	49850	0.7839
chr	49850	49854	0.7956
chr	49854	49855	0.7137
chr	49855	49856	0.6786
chr	49856	49857	0.4329
chr	49857	49858	0.1053
chr	49858	49859	0.0936
chr	49859	49869	0.0351
chr	49869	49872	0.0234
chr	49872	49878	0.1638
chr	49878	49879	0.3159
chr	49879	49883	0.3276
chr	49883	49885	0.3861
chr	49885	49886	0.5733
chr	49886	49891	0.585
chr	49891	49892	0.5499
chr	49892	49893	0.4914
chr	49893	49894	0.4563
chr	49894	49895	0.4446
chr	49895	49899	0.468
chr	49899	49900	0.4329
chr	49900	49901	0.351
chr	49901	49903	0.3042
chr	49903	49904	0.2925
chr	49904	49905	0.2223
chr	49905	49907	0.1872
chr	49907	49908	0.1404
chr	49908	49909	0.1053
chr	49909	49910	0.0585
chr	49910	49915	0.0468
chr	49915	49916	0.0234
chr	49916	49918	0.0117
chr	49932	49938	0.0117
chr	49938	49942	0.0936
chr	49942	49943	0.3276
chr	49943	49944	0.3627
chr	49944	49960	0.3744
chr	49960	49961	0.3042
chr	49961	49962	0.2925
chr	49962	49963	0.2808
chr	49963	49964	0.0936
chr	49964	49966	0.0351
chr	49966	49980	0.0234
chr	49999	50006	0.0234
chr	50006	50020	0.0351
chr	50020	50027	0.0117
chr	50057	50058	0.2457
chr	50058	50066	0.2574
chr	50066	50076	0.2925
chr	50076	50077	0.2808
chr	50077	50078	0.2691
chr	50078	50079	0.0468
chr	50079	50083	0.0351
chr	50083	50088	0.0234
chr	50099	50101	0.0117
chr	50101	50102	0.1638
chr	50102	50118	0.1872
chr	50118	50120	0.1755
chr	50120	50121	0.1404
chr	50121	50122	0.117
chr	50122	50123	0.0702
chr	50123	50124	0.0351
chr	50124	50126	0.0117
chr	50174	50175	0.0117
chr	50175	50177	0.0234
chr	50177	50180	0.5265
chr	50180	50184	0.9477
chr	50184	50193	0.9594
chr	50193	50194	0.9477
chr	50194	50197	0.936
chr	50197	50198	0.9243
chr	50198	50199	0.5733
chr	50199	50200	0.5031
chr	50200	50201	0.3978
chr	50201	50202	0.3042
chr	50202	50203	0.0468
chr	50203	50204	0.0351
chr	50204	50207	0.0234
chr	50207	50225	0.1404
chr	50225	50226	0.0936
chr	50226	50228	0.0702
chr	50228	50233	0.0117
chr	50292	50313	0.0117
chr	50313	50314	0.0234
chr	50314	50315	0.1755
chr	50315	50320	0.1989
chr	50320	50321	0.3276
chr	50321	50333	0.351
chr	50333	50335	0.3744
chr	50335	50336	0.351
chr	50336	50337	0.2808
chr	50337	50338	0.2691
chr	50338	50340	0.2574
chr	50340	50341	0.2457
chr	50341	50342	0.1287
chr	50342	50343	0.1053
chr	50343	50344	0.3393
chr	50344	50348	0.3276
chr	50348	50350	0.3159
chr	50350	50353	0.3042
chr	50353	50354	0.2925
chr	50354	50355	0.2808
chr	50355	50357	0.2691
chr	50357	50359	0.2574
chr	50359	50360	0.2457
chr	50360	50362	0.234
chr	50362	50364	0.2106
chr	50364	50365	0.1053
chr	50365	50370	0.0234
chr	50370	50377	0.0117
chr	50377	50378	0.0234
chr	50378	50379	0.3276
chr	50379	50380	0.9711
chr	50380	50382	1.7784
chr	50382	50383	1.7901
chr	50383	50384	1.8018
chr	50384	50386	3.393
chr	50386	50387	3.4749
chr	50387	50396	3.4866
chr	50396	50397	3.0186
chr	50397	50399	2.9835
chr	50399	50400	2.808
chr	50400	50401	2.0943
chr	50401	50402	1.8252
chr	50402	50404	1.6731
chr	50404	50405	1.6146
chr	50405	50406	1.4859
chr	50406	50407	0.4446
chr	50407	50408	0.117
chr	50408	50409	0.0468
chr	50409	50410	0.0234
chr	50414	50420	0.0117
chr	50420	50439	0.0351
chr	50439	50440	0.0468
chr	50440	50441	0.1638
chr	50441	50442	0.2457
chr	50442	50443	0.4563
chr	50443	50444	0.702
chr	50444	50445	0.7371
chr	50445	50458	1.0998
chr	50458	50460	1.0881
chr	50460	50461	1.0764
chr	50461	50462	0.936
chr	50462	50463	0.9711
chr	50463	50464	0.9945
chr	50464	50465	0.7137
chr	50465	50466	0.2925
chr	50466	50467	0.3159
chr	50467	50468	0.3042
chr	50468	50469	0.3744
chr	50469	50471	0.3393
chr	50471	50472	0.3276
chr	50472	50474	0.351
chr	50474	50475	0.3627
chr	50475	50476	0.3978
chr	50476	50477	0.5031
chr	50477	50478	1.0179
chr	50478	50480	1.3104
chr	50480	50482	1.3221
chr	50482	50483	1.3338
chr	50483	50484	1.3221
chr	50484	50485	1.2753
chr	50485	50487	1.2636
chr	50487	50488	1.2402
chr	50488	50489	1.2051
chr	50489	50491	1.1583
chr	50491	50493	1.1349
chr	50493	50494	1.0998
chr	50494	50495	1.0413
chr	50495	50496	0.9594
chr	50496	50497	0.9243
chr	50497	50498	0.8775
chr	50498	50499	0.6669
chr	50499	50500	0.4329
chr	50500	50502	0.2457
chr	50502	50504	0.2574
chr	50504	50506	0.2808
chr	50506	50507	0.3042
chr	50507	50508	0.3159
chr	50508	50509	2.0241
chr	50509	50510	2.0475
chr	50510	50511	2.0592
chr	50511	50513	2.0709
chr	50513	50518	2.0943
chr	50518	50520	2.106
chr	50520	50524	1.9188
chr	50524	50525	1.8954
chr	50525	50527	2.3283
chr	50527	50528	2.3049
chr	50528	50529	2.2113
chr	50529	50530	2.1177
chr	50530	50531	1.2987
chr	50531	50532	1.0881
chr	50532	50533	1.0647
chr	50533	50535	1.0413
chr	50535	50538	1.0296
chr	50538	50540	1.0179
chr	50540	50542	1.0062
chr	50542	50545	0.9828
chr	50545	50546	0.9945
chr	50546	50547	0.9477
chr	50547	50548	0.5499
chr	50548	50549	0.5148
chr	50549	50550	0.4914
chr	50550	50551	0.3978
chr	50551	50552	0.1989
chr	50552	50553	0.1287
chr	50553	50560	0.0585
chr	50560	50561	0.6435
chr	50561	50562	0.8775
chr	50562	50563	0.8892
chr	50563	50564	0.9594
chr	50564	50565	0.9711
chr	50565	50566	1.0179
chr	50566	50567	81.4086
chr	50567	50568	82.6722
chr	50568	50569	83.1051
chr	50569	50570	83.1519
chr	50570	50571	83.2104
chr	50571	50572	83.2221
chr	50572	50573	85.0122
chr	50573	50574	86.229
chr	50574	50578	86.2173
chr	50578	50581	86.2056
chr	50581	50582	86.1822
chr	50582	50583	86.1471
chr	50583	50584	85.6089
chr	50584	50585	85.4568
chr	50585	50586	85.2813
chr	50586	50587	49.9239
chr	50587	50588	33.8598
chr	50588	50589	24.2541
chr	50589	50590	5.5224
chr	50590	50591	4.1418
chr	50591	50592	3.8844
chr	50592	50593	3.6036
chr	50593	50594	3.2292
chr	50594	50595	1.0296
chr	50595	50596	0.234
chr	50596	50597	0.1521
chr	50597	50600	0.1053
chr	50600	50601	0.0936
chr	50601	50602	0.0234
chr	50602	50603	0.0819
chr	50603	50622	0.234
chr	50622	50623	0.1521
chr	50623	50624	0.1404
chr	50624	50625	0.0234
chr	50625	50628	0.0585
chr	50628	50640	0.0351
chr	50640	50644	0.0468
chr	50644	50646	0.0585
chr	50646	50647	0.0936
chr	50647	50658	0.0585
chr	50658	50667	0.0468
chr	50667	50673	0.0234
chr	50696	50701	0.0117
chr	50701	50702	0.0936
chr	50702	50703	0.2574
chr	50703	50704	0.5499
chr	50704	50707	0.5616
chr	50707	50709	0.5733
chr	50709	50712	0.6084
chr	50712	50718	0.6669
chr	50718	50721	0.6903
chr	50721	50722	0.6786
chr	50722	50723	0.6552
chr	50723	50724	0.3861
chr	50724	50725	0.351
chr	50725	50726	0.3393
chr	50726	50727	0.3042
chr	50727	50728	0.2457
chr	50728	50730	0.1872
chr	50730	50732	0.1755
chr	50732	50735	0.1521
chr	50735	50736	0.117
chr	50736	50739	0.1053
chr	50739	50740	0.0936
chr	50740	50742	0.1404
chr	50742	50743	0.1287
chr	50743	50744	0.1053
chr	50744	50757	0.0819
chr	50757	50761	0.0702
chr	50761	50766	0.0585
chr	50766	50767	0.0468
chr	50767	50770	0.0117
chr	50792	50793	0.3861
chr	50793	50802	0.3978
chr	50802	50806	0.6435
chr	50806	50807	0.6903
chr	50807	50810	0.7371
chr	50810	50811	0.6669
chr	50811	50812	0.6435
chr	50812	50813	0.4329
chr	50813	50814	0.4095
chr	50814	50818	0.3393
chr	50818	50819	0.3159
chr	50819	50822	0.3042
chr	50822	50823	0.2925
chr	50823	50824	0.2457
chr	50824	50827	0.0936
chr	50827	50828	0.0702
chr	50828	50836	0.0117
chr	50836	50839	0.0351
chr	50839	50841	0.0468
chr	50841	50843	0.0702
chr	50843	50848	0.2925
chr	50848	50856	0.2808
chr	50856	50859	0.2691
chr	50859	50861	0.2457
chr	50861	50862	0.1638
chr	50862	50863	0.1521
chr	50863	50880	0.0702
chr	50880	50884	0.0234
chr	50884	50886	0.0117
chr	50886	50887	0.0234
chr	50887	50900	0.0468
chr	50900	50905	0.0585
chr	50905	50907	0.0468
chr	50907	50921	0.0585
chr	50921	50924	0.0468
chr	50924	50927	0.1053
chr	50927	50928	0.0936
chr	50928	50929	0.0819
chr	50929	50932	0.0702
chr	50932	50940	0.0819
chr	50940	50945	0.0702
chr	50945	50946	0.0468
chr	50946	50947	0.0351
chr	50947	50977	0.0234
chr	50977	50978	0.0117
chr	50979	51001	0.0351
chr	51001	51002	0.0117
chr	51004	51018	0.0117
chr	51018	51022	0.0585
chr	51022	51023	0.0702
chr	51023	51024	0.0585
chr	51024	51025	0.0702
chr	51025	51027	0.0819
chr	51027	51040	0.1053
chr	51040	51044	0.2808
chr	51044	51045	0.2691
chr	51045	51048	0.2106
chr	51048	51049	0.1989
chr	51049	51060	0.1872
chr	51060	51061	0.1053
chr	51061	51062	0.0585
chr	51062	51063	0.0468
chr	51087	51088	0.0117
chr	51088	51106	0.5148
chr	51106	51108	0.4914
chr	51108	51109	0.2808
chr	51109	51110	0.0702
chr	51110	51130	0.0585
chr	51130	51131	0.0468
chr	51131	51135	0.0117
chr	51211	51231	0.0351
chr	51231	51233	0.0234
chr	51234	51240	0.0117
chr	51240	51246	0.0234
chr	51246	51258	0.0351
chr	51258	51259	0.0234
chr	51259	51267	0.0351
chr	51267	51274	0.0234
chr	51274	51280	0.0585
chr	51280	51284	0.0468
chr	51284	51295	0.0351
chr	51295	51296	0.0234
chr	51310	51321	0.4446
chr	51321	51322	0.702
chr	51322	51323	0.9243
chr	51323	51325	0.9594
chr	51325	51326	1.2519
chr	51326	51327	1.2402
chr	51327	51330	1.2285
chr	51330	51331	1.0998
chr	51331	51332	1.0764
chr	51332	51338	0.8073
chr	51338	51339	0.7956
chr	51339	51340	0.7839
chr	51340	51341	0.6903
chr	51341	51342	0.5733
chr	51342	51343	0.5265
chr	51343	51344	0.4446
chr	51344	51346	0.5616
chr	51346	51347	0.3744
chr	51347	51348	0.7956
chr	51348	51351	0.8073
chr	51351	51355	0.7722
chr	51355	51356	0.7839
chr	51356	51360	0.7956
chr	51360	51364	0.7839
chr	51364	51365	0.7722
chr	51365	51366	0.7254
chr	51366	51369	0.5733
chr	51369	51370	0.351
chr	51370	51371	0.2925
chr	51371	51372	0.2574
chr	51372	51373	0.1989
chr	51373	51374	0.1287
chr	51374	51375	0.1053
chr	51375	51377	0.0234
chr	51390	51393	0.5382
chr	51393	51394	0.585
chr	51394	51399	0.6318
chr	51399	51400	0.6552
chr	51400	51406	2.1177
chr	51406	51407	2.1879
chr	51407	51409	2.2113
chr	51409	51411	2.1879
chr	51411	51412	2.1294
chr	51412	51413	1.9422
chr	51413	51414	1.9071
chr	51414	51415	1.8603
chr	51415	51416	1.7784
chr	51416	51417	1.6848
chr	51417	51419	1.6029
chr	51419	51420	1.5795
chr	51420	51421	1.5678
chr	51421	51422	0.2457
chr	51422	51424	0.2223
chr	51424	51425	0.1989
chr	51425	51426	0.1638
chr	51426	51427	0.1404
chr	51427	51428	0.0819
chr	51428	51430	0.0117
chr	51449	51451	0.0585
chr	51451	51452	0.117
chr	51452	51468	0.1638
chr	51468	51470	0.1521
chr	51470	51471	0.3159
chr	51471	51472	1.9539
chr	51472	51473	1.9305
chr	51473	51474	4.2471
chr	51474	51478	4.2588
chr	51478	51479	4.2939
chr	51479	51485	4.7268
chr	51485	51487	4.7385
chr	51487	51488	4.6917
chr	51488	51489	4.68
chr	51489	51490	4.6683
chr	51490	51491	4.6332
chr	51491	51492	4.0833
chr	51492	51493	2.8548
chr	51493	51494	2.34
chr	51494	51495	1.7316
chr	51495	51496	0.9711
chr	51496	51497	0.8892
chr	51497	51498	0.7956
chr	51498	51499	0.6201
chr	51499	51500	0.5148
chr	51500	51501	0.3978
chr	51501	51506	0.0468
chr	51506	51511	0.0351
chr	51511	51514	0.0234
chr	51514	51518	0.0117
chr	51540	51562	0.0351
chr	51575	51577	0.0117
chr	51577	51579	0.0234
chr	51579	51580	0.1053
chr	51580	51581	0.1287
chr	51581	51595	0.1638
chr	51595	51599	0.1521
chr	51599	51601	0.117
chr	51601	51602	0.0819
chr	51602	51604	0.0936
chr	51604	51606	0.0702
chr	51606	51621	0.0585
chr	51621	51622	0.0702
chr	51622	51624	0.0585
chr	51624	51626	0.0117
chr	51626	51644	0.0234
chr	51644	51675	0.0117
chr	51683	51684	0.0117
chr	51684	51685	0.0234
chr	51685	51687	0.7137
chr	51687	51691	0.7254
chr	51691	51696	1.17
chr	51696	51702	1.1817
chr	51702	51704	1.1583
chr	51704	51705	1.1232
chr	51705	51706	1.0881
chr	51706	51707	1.0647
chr	51707	51708	0.6084
chr	51708	51709	0.5616
chr	51709	51711	0.5148
chr	51711	51712	0.468
chr	51712	51713	0.4095
chr	51713	51714	0.0819
chr	51714	51715	0.0234
chr	51715	51736	0.0117
chr	51738	51764	0.0117
chr	51781	51787	0.0117
chr	51787	51788	0.1521
chr	51788	51804	0.1638
chr	51804	51806	0.1755
chr	51806	51807	0.1638
chr	51807	51809	0.1404
chr	51809	51811	0.0351
chr	51811	51814	0.0234
chr	51814	51816	0.0351
chr	51816	51817	0.1404
chr	51817	51818	2.5155
chr	51818	51819	2.5974
chr	51819	51820	2.6559
chr	51820	51821	2.6676
chr	51821	51822	2.6793
chr	51822	51823	2.7027
chr	51823	51824	2.8782
chr	51824	51825	2.8899
chr	51825	51834	2.9016
chr	51834	51836	2.8899
chr	51836	51837	2.7729
chr	51837	51838	2.6208
chr	51838	51839	1.4508
chr	51839	51840	0.8658
chr	51840	51842	0.585
chr	51842	51843	0.6084
chr	51843	51844	0.5733
chr	51844	51845	0.4563
chr	51845	51846	0.4212
chr	51846	51847	0.4095
chr	51847	51849	0.3861
chr	51849	51854	0.3978
chr	51854	51855	0.6552
chr	51855	51857	0.819
chr	51857	51858	0.8073
chr	51858	51859	0.7839
chr	51859	51860	0.7254
chr	51860	51861	0.7137
chr	51861	51862	0.5148
chr	51862	51863	0.4914
chr	51863	51864	0.468
chr	51864	51871	0.4329
chr	51871	51872	0.4212
chr	51872	51874	0.4095
chr	51874	51875	0.3861
chr	51875	51876	0.2457
chr	51876	51877	0.0585
chr	51884	51886	0.0117
chr	51886	51887	0.3159
chr	51887	51888	0.702
chr	51888	51889	3.7089
chr	51889	51891	3.7206
chr	51891	51892	3.7908
chr	51892	51903	3.8025
chr	51903	51905	3.7791
chr	51905	51906	3.7674
chr	51906	51907	3.7206
chr	51907	51908	3.5568
chr	51908	51909	3.3111
chr	51909	51910	1.7316
chr	51910	51911	0.0936
chr	51911	51912	0.0819
chr	51912	51913	0.0585
chr	51913	51914	0.0468
chr	51914	51929	0.0117
chr	51948	51965	0.0234
chr	51965	51966	0.2106
chr	51966	51969	0.2223
chr	51969	51970	0.2106
chr	51970	51977	0.3744
chr	51977	51982	0.3978
chr	51982	51983	0.4563
chr	51983	51985	0.4446
chr	51985	51986	0.4563
chr	51986	51990	0.3393
chr	51990	51991	0.2925
chr	51991	51992	0.2457
chr	51992	51999	0.1638
chr	51999	52003	0.1404
chr	52003	52004	0.1287
chr	52004	52006	0.117
chr	52006	52008	0.0936
chr	52008	52009	0.0702
chr	52009	52010	0.0117
chr	52026	52048	0.0585
chr	52052	52055	0.0117
chr	52055	52060	0.0234
chr	52060	52065	0.0351
chr	52065	52067	0.0936
chr	52067	52070	0.1053
chr	52070	52081	0.117
chr	52081	52082	0.1053
chr	52082	52085	0.0936
chr	52085	52086	0.0585
chr	52086	52087	0.0351
chr	52087	52096	0.0117
chr	52096	52097	0.0585
chr	52097	52098	0.1755
chr	52098	52101	0.3276
chr	52101	52103	0.4446
chr	52103	52104	0.9828
chr	52104	52105	1.2519
chr	52105	52118	1.2753
chr	52118	52119	1.1115
chr	52119	52120	1.0881
chr	52120	52121	1.0179
chr	52121	52122	0.9711
chr	52122	52123	0.8892
chr	52123	52124	0.8307
chr	52124	52125	0.7956
chr	52125	52128	0.117
chr	52128	52135	0.0936
chr	52135	52139	0.0819
chr	52139	52141	0.0351
chr	52141	52143	0.0234
chr	52143	52146	0.0351
chr	52146	52147	0.0468
chr	52147	52164	0.1404
chr	52164	52167	0.117
chr	52167	52168	0.0936
chr	52168	52169	0.0819
chr	52169	52171	0.3276
chr	52171	52175	0.3978
chr	52175	52179	0.3861
chr	52179	52189	0.3978
chr	52189	52190	0.1638
chr	52190	52191	0.1521
chr	52191	52192	0.1287
chr	52192	52193	0.0585
chr	52193	52194	0.0351
chr	52194	52200	0.0234
chr	52200	52201	0.0117
chr	52201	52203	1.1115
chr	52203	52214	1.1232
chr	52214	52216	1.1115
chr	52216	52217	1.0998
chr	52217	52222	1.0881
chr	52222	52223	0.9711
chr	52223	52224	0.1521
chr	52224	52225	0.117
chr	52230	52232	0.0117
chr	52232	52236	0.2925
chr	52236	52237	0.3159
chr	52237	52240	0.5616
chr	52240	52248	0.5733
chr	52248	52249	0.585
chr	52249	52250	0.5382
chr	52250	52251	0.4446
chr	52251	52252	0.4914
chr	52252	52253	0.3978
chr	52253	52254	0.4212
chr	52254	52256	0.4329
chr	52256	52257	0.585
chr	52257	52258	1.2402
chr	52258	52259	1.1466
chr	52259	52264	1.053
chr	52264	52265	1.0413
chr	52265	52271	1.0296
chr	52271	52273	1.0062
chr	52273	52277	0.936
chr	52277	52278	0.8424
chr	52278	52279	0.7605
chr	52279	52286	0.0234
chr	52286	52290	0.0117
chr	52290	52291	0.7839
chr	52291	52292	0.819
chr	52292	52302	0.8658
chr	52302	52303	0.9243
chr	52303	52304	0.9594
chr	52304	52305	0.9711
chr	52305	52307	10.4481
chr	52307	52309	10.4364
chr	52309	52310	10.4481
chr	52310	52311	10.3428
chr	52311	52312	10.1907
chr	52312	52313	9.7695
chr	52313	52314	9.6174
chr	52314	52320	9.6057
chr	52320	52322	9.594
chr	52322	52323	9.5121
chr	52323	52324	9.126
chr	52324	52325	8.8803
chr	52325	52326	6.3999
chr	52326	52327	4.2705
chr	52327	52328	0.1287
chr	52328	52330	0.1053
chr	52330	52331	0.0585
chr	52331	52332	0.0234
chr	52332	52335	0.0117
chr	52397	52398	0.0117
chr	52398	52399	0.0351
chr	52399	52400	0.0585
chr	52400	52401	0.1287
chr	52401	52404	0.1521
chr	52404	52406	0.1638
chr	52406	52416	0.1755
chr	52416	52419	0.1638
chr	52419	52421	0.1404
chr	52421	52422	0.117
chr	52422	52423	0.1053
chr	52423	52424	0.0936
chr	52424	52425	0.0819
chr	52425	52426	0.0585
chr	52426	52427	0.0468
chr	52427	52428	0.0234
chr	52440	52460	0.0117
chr	52487	52491	0.0585
chr	52491	52492	0.3627
chr	52492	52493	1.1466
chr	52493	52496	1.1583
chr	52496	52497	1.2051
chr	52497	52498	2.3517
chr	52498	52504	2.3985
chr	52504	52507	2.3868
chr	52507	52508	2.3751
chr	52508	52509	2.3868
chr	52509	52510	2.3517
chr	52510	52511	2.3166
chr	52511	52512	2.2464
chr	52512	52513	2.0241
chr	52513	52514	2.574
chr	52514	52515	2.7846
chr	52515	52516	2.7963
chr	52516	52517	2.691
chr	52517	52518	2.6442
chr	52518	52519	2.0826
chr	52519	52520	1.989
chr	52520	52521	1.7667
chr	52521	52524	1.755
chr	52524	52528	1.6965
chr	52528	52533	1.6848
chr	52533	52534	1.6497
chr	52534	52535	1.5678
chr	52535	52536	1.1817
chr	52536	52537	0.9243
chr	52537	52538	0.0936
chr	52538	52539	0.0702
chr	52539	52542	0.0117
chr	52542	52543	0.0351
chr	52543	52546	0.2457
chr	52546	52547	2.1294
chr	52547	52548	2.4453
chr	52548	52549	2.5038
chr	52549	52551	2.574
chr	52551	52561	2.5857
chr	52561	52562	2.574
chr	52562	52563	2.5389
chr	52563	52564	2.4687
chr	52564	52565	2.3166
chr	52565	52566	2.3049
chr	52566	52567	2.2464
chr	52567	52568	1.9773
chr	52568	52569	1.4274
chr	52569	52570	0.702
chr	52570	52571	0.6903
chr	52571	52572	0.4797
chr	52572	52573	0.468
chr	52573	52574	0.4329
chr	52574	52575	0.3861
chr	52575	52576	0.3744
chr	52576	52583	0.6084
chr	52583	52584	0.5967
chr	52584	52585	0.585
chr	52585	52586	0.5733
chr	52586	52587	0.5382
chr	52587	52588	0.5148
chr	52588	52589	0.468
chr	52589	52590	0.4446
chr	52590	52591	0.3159
chr	52591	52592	0.3042
chr	52592	52593	0.2808
chr	52593	52594	0.2457
chr	52594	52595	0.2106
chr	52595	52596	0.1989
chr	52596	52597	0.2223
chr	52597	52598	0.1872
chr	52598	52599	0.1638
chr	52599	52600	0.1521
chr	52600	52601	0.1404
chr	52601	52616	0.0585
chr	52616	52617	0.0468
chr	52617	52619	0.0351
chr	52619	52622	1.2636
chr	52622	52629	1.2519
chr	52629	52630	1.6731
chr	52630	52631	1.8135
chr	52631	52635	2.1645
chr	52635	52638	2.0241
chr	52638	52639	1.8018
chr	52639	52640	1.7667
chr	52640	52641	1.0764
chr	52641	52642	0.9594
chr	52642	52643	0.9243
chr	52643	52648	0.9126
chr	52648	52649	0.9009
chr	52649	52650	0.8892
chr	52650	52651	0.6903
chr	52651	52652	0.0702
chr	52652	52656	0.0117
chr	52668	52670	0.0117
chr	52670	52674	0.0234
chr	52674	52678	0.1638
chr	52678	52679	0.1989
chr	52679	52680	0.3159
chr	52680	52681	4.2471
chr	52681	52684	4.2588
chr	52684	52691	4.2705
chr	52691	52692	4.2588
chr	52692	52693	4.2354
chr	52693	52695	4.1886
chr	52695	52696	4.1535
chr	52696	52697	4.1301
chr	52697	52698	4.0131
chr	52698	52699	4.0014
chr	52699	52700	3.5451
chr	52700	52701	2.0007
chr	52701	52702	1.6965
chr	52702	52703	1.4859
chr	52703	52704	0.9828
chr	52704	52705	0.8892
chr	52705	52706	0.5733
chr	52706	52707	0.2106
chr	52707	52708	1.2987
chr	52708	52709	1.2402
chr	52709	52723	1.2636
chr	52723	52724	1.2402
chr	52724	52725	1.2051
chr	52725	52726	1.1817
chr	52726	52727	1.17
chr	52727	52728	0.5967
chr	52728	52729	0.0468
chr	52729	52730	0.0234
chr	52730	52731	0.0117
chr	52741	52751	0.0117
chr	52751	52752	0.0468
chr	52752	52753	0.0585
chr	52753	52764	0.0702
chr	52764	52766	0.1287
chr	52766	52768	0.1989
chr	52768	52770	0.2574
chr	52770	52774	0.2223
chr	52774	52775	0.2106
chr	52775	52778	0.1989
chr	52778	52782	0.234
chr	52782	52783	0.2223
chr	52783	52784	0.2106
chr	52784	52785	0.1872
chr	52785	52786	0.1755
chr	52786	52787	0.1287
chr	52787	52788	0.117
chr	52788	52789	0.0585
chr	52789	52800	0.0351
chr	52800	52802	0.0117
chr	52805	52810	0.0351
chr	52810	52827	0.0468
chr	52827	52829	0.0351
chr	52881	52895	0.0117
chr	52895	52901	0.0351
chr	52901	52914	0.0234
chr	52914	52915	0.0117
chr	52915	52921	0.0936
chr	52921	52923	0.1053
chr	52923	52930	0.1989
chr	52930	52931	0.2106
chr	52931	52932	0.234
chr	52932	52937	0.2223
chr	52937	52939	0.1521
chr	52939	52942	0.1404
chr	52942	52945	0.1521
chr	52945	52946	0.1404
chr	52946	52947	0.1287
chr	52947	52948	0.1053
chr	52948	52949	0.0936
chr	52949	52951	0.1053
chr	52951	52953	0.117
chr	52953	52956	0.3978
chr	52956	52957	0.4095
chr	52957	52958	0.4212
chr	52958	52964	0.4329
chr	52964	52965	0.4095
chr	52965	52972	0.3744
chr	52972	52973	0.3627
chr	52973	52974	0.351
chr	52974	52975	0.5616
chr	52975	52977	0.7488
chr	52977	52978	0.7605
chr	52978	52979	0.7254
chr	52979	52980	0.6903
chr	52980	52995	0.6435
chr	52995	52996	0.5148
chr	52996	52997	0.1755
chr	52997	52998	0.0234
chr	52998	53002	0.0117
chr	53042	53065	0.0117
chr	53090	53091	0.4095
chr	53091	53092	0.4329
chr	53092	53093	0.4446
chr	53093	53102	0.4914
chr	53102	53106	0.5148
chr	53106	53110	0.5265
chr	53110	53111	0.4914
chr	53111	53112	0.468
chr	53112	53113	0.1404
chr	53113	53114	0.0936
chr	53114	53117	0.0585
chr	53117	53126	0.0468
chr	53126	53129	0.0351
chr	53138	53140	0.0117
chr	53140	53142	0.0234
chr	53142	53144	0.2925
chr	53144	53148	0.5148
chr	53148	53151	0.5265
chr	53151	53158	0.5382
chr	53158	53160	0.5265
chr	53160	53161	0.5148
chr	53161	53163	0.4095
chr	53163	53164	0.3861
chr	53164	53165	0.3042
chr	53165	53166	0.0819
chr	53166	53168	5.382
chr	53168	53169	5.4171
chr	53169	53172	5.4288
chr	53172	53173	5.4171
chr	53173	53183	5.4405
chr	53183	53185	5.4054
chr	53185	53186	5.382
chr	53186	53187	5.2182
chr	53187	53188	3.8727
chr	53188	53189	3.4398
chr	53189	53190	0.936
chr	53190	53191	0.0702
chr	53191	53194	0.0351
chr	53194	53195	0.0234
chr	53195	53196	0.0117
chr	53196	53201	0.0234
chr	53201	53216	0.0117
chr	53217	53223	0.0468
chr	53223	53224	0.1287
chr	53224	53236	0.1404
chr	53236	53238	0.1521
chr	53238	53239	0.1404
chr	53239	53240	0.1521
chr	53240	53243	0.1404
chr	53243	53244	0.1287
chr	53244	53245	0.1521
chr	53245	53246	0.9594
chr	53246	53258	1.0647
chr	53258	53261	1.0413
chr	53261	53262	1.0296
chr	53262	53264	1.0179
chr	53264	53265	0.9828
chr	53265	53266	1.0179
chr	53266	53267	0.117
chr	53267	53268	0.0819
chr	53268	53269	0.0702
chr	53269	53270	1.0998
chr	53270	53283	1.1232
chr	53283	53284	1.1115
chr	53284	53285	1.0998
chr	53285	53286	1.0881
chr	53286	53287	1.2051
chr	53287	53288	1.1934
chr	53288	53289	1.2051
chr	53289	53290	1.1583
chr	53290	53291	0.468
chr	53291	53292	0.4212
chr	53292	53304	0.1989
chr	53304	53305	0.1872
chr	53305	53308	0.1287
chr	53308	53310	0.0585
chr	53310	53311	0.0468
chr	53311	53312	0.0351
chr	53312	53314	0.0468
chr	53314	53318	0.0936
chr	53318	53319	0.117
chr	53319	53321	0.1521
chr	53321	53327	0.2457
chr	53327	53331	0.2691
chr	53331	53332	0.2574
chr	53332	53333	0.2457
chr	53333	53334	0.234
chr	53334	53335	0.2223
chr	53335	53336	0.2106
chr	53336	53338	0.1638
chr	53338	53340	0.1404
chr	53340	53343	0.1053
chr	53343	53344	0.0936
chr	53344	53345	0.0702
chr	53345	53346	0.0351
chr	53372	53373	0.0702
chr	53373	53393	0.0819
chr	53429	53435	0.0117
chr	53435	53436	0.1755
chr	53436	53437	0.1989
chr	53437	53438	1.5444
chr	53438	53441	1.5561
chr	53441	53454	1.5795
chr	53454	53455	1.5561
chr	53455	53456	1.5327
chr	53456	53457	1.4976
chr	53457	53458	1.4508
chr	53458	53459	0.9945
chr	53459	53460	0.1404
chr	53460	53462	0.0468
chr	53462	53467	0.0351
chr	53467	53468	0.0234
chr	53515	53522	0.0117
chr	53522	53524	0.0351
chr	53524	53537	0.0468
chr	53537	53545	0.0351
chr	53546	53568	0.0117
chr	53568	53578	0.0234
chr	53578	53587	0.0117
chr	53621	53644	0.0117
chr	53657	53661	0.0117
chr	53661	53674	0.0234
chr	53674	53680	0.0351
chr	53680	53683	0.4563
chr	53683	53695	0.4446
chr	53695	53697	0.6201
chr	53697	53699	0.6084
chr	53699	53700	0.5616
chr	53700	53701	0.2691
chr	53701	53704	0.234
chr	53704	53714	0.1989
chr	53714	53716	0.1755
chr	53716	53717	0.0936
chr	53717	53718	0.0468
chr	53718	53719	0.0351
chr	53719	53721	0.0234
chr	53721	53740	0.0117
chr	53779	53788	0.0117
chr	53788	53790	0.1755
chr	53790	53800	0.1989
chr	53800	53803	0.1872
chr	53803	53809	0.5733
chr	53809	53810	0.5616
chr	53810	53812	0.4212
chr	53812	53815	0.4329
chr	53815	53817	0.4095
chr	53817	53821	0.4212
chr	53821	53825	0.4095
chr	53825	53830	0.0351
chr	53830	53832	0.0234
chr	53832	53836	0.0351
chr	53836	53838	0.0234
chr	53838	53839	0.0117
chr	53839	53844	0.2691
chr	53844	53845	0.2808
chr	53845	53856	0.2925
chr	53856	53860	0.2808
chr	53860	53862	0.2457
chr	53862	53863	0.2223
chr	53863	53864	0.2106
chr	53864	53866	0.1872
chr	53866	53868	0.0234
chr	53868	53869	0.4563
chr	53869	53873	0.4446
chr	53873	53888	0.5031
chr	53888	53889	0.4212
chr	53889	53890	0.3744
chr	53890	53892	0.1053
chr	53892	53893	0.0585
chr	53893	53894	0.0351
chr	53894	53895	0.0234
chr	53895	53896	0.0117
chr	53902	53903	0.0936
chr	53903	53904	0.3978
chr	53904	53905	0.7254
chr	53905	53907	0.7371
chr	53907	53908	0.8073
chr	53908	53922	0.8307
chr	53922	53923	0.819
chr	53923	53924	0.585
chr	53924	53925	0.5499
chr	53925	53926	0.1638
chr	53926	53928	0.1521
chr	53928	53929	0.117
chr	53929	53930	0.0468
chr	53930	53937	0.0117
chr	53941	53944	0.0117
chr	53944	53946	0.0234
chr	53946	53951	0.0351
chr	53951	53952	0.0468
chr	53952	53963	0.0585
chr	53963	53965	0.0468
chr	53965	53966	0.0351
chr	53966	53972	0.0234
chr	53972	53974	0.1872
chr	53974	53991	0.9009
chr	53991	53992	0.8892
chr	53992	53993	0.8541
chr	53993	53994	0.8073
chr	53994	53995	13.0455
chr	53995	53996	14.4612
chr	53996	53997	14.3793
chr	53997	53998	14.3676
chr	53998	53999	14.3091
chr	53999	54000	14.2974
chr	54000	54001	14.3091
chr	54001	54004	14.3208
chr	54004	54011	14.508
chr	54011	54012	14.3793
chr	54012	54013	14.2038
chr	54013	54014	12.9519
chr	54014	54015	12.753
chr	54015	54016	2.7378
chr	54016	54017	1.3104
chr	54017	54018	0.3978
chr	54018	54020	0.3276
chr	54020	54021	0.2808
chr	54021	54024	0.1755
chr	54024	54025	0.1638
chr	54025	54026	0.0936
chr	54026	54028	0.0351
chr	54028	54034	0.0117
chr	54044	54062	0.2808
chr	54062	54064	0.2457
chr	54064	54065	0.234
chr	54065	54066	0.1989
chr	54070	54072	0.0117
chr	54072	54079	0.0234
chr	54079	54092	0.0351
chr	54092	54094	0.0234
chr	54094	54095	0.0117
chr	54096	54101	0.0117
chr	54101	54113	0.0468
chr	54113	54118	0.0585
chr	54118	54119	0.0468
chr	54119	54121	0.0351
chr	54121	54123	0.0234
chr	54123	54135	0.0117
chr	54145	54152	0.0117
chr	54152	54166	0.0702
chr	54166	54173	0.0585
chr	54173	54175	0.0468
chr	54175	54176	0.0117
chr	54205	54206	0.0234
chr	54206	54224	0.0351
chr	54224	54228	0.0234
chr	54228	54232	0.0117
chr	54232	54248	0.0234
chr	54248	54251	0.0117
chr	54251	54252	0.2457
chr	54252	54254	0.5616
chr	54254	54272	0.5499
chr	54272	54273	0.4914
chr	54273	54274	0.2691
chr	54319	54326	0.0117
chr	54326	54332	0.0234
chr	54332	54339	0.0585
chr	54339	54340	0.0702
chr	54340	54344	0.0585
chr	54344	54348	0.3276
chr	54348	54349	0.3744
chr	54349	54353	0.7371
chr	54353	54354	0.7254
chr	54354	54355	0.7956
chr	54355	54361	0.8073
chr	54361	54365	0.7956
chr	54365	54366	0.7722
chr	54366	54367	0.6786
chr	54367	54369	0.6201
chr	54369	54370	0.5616
chr	54370	54371	0.2925
chr	54371	54373	0.1638
chr	54373	54375	0.1287
chr	54375	54376	0.0819
chr	54376	54378	0.0351
chr	54378	54380	0.0234
chr	54380	54382	0.0351
chr	54382	54389	0.0819
chr	54389	54390	0.0702
chr	54390	54392	0.0819
chr	54392	54400	0.0936
chr	54400	54402	0.0819
chr	54402	54404	0.1638
chr	54404	54405	0.1989
chr	54405	54407	0.1872
chr	54407	54409	0.3159
chr	54409	54413	0.7956
chr	54413	54414	0.7839
chr	54414	54415	0.7956
chr	54415	54419	0.8073
chr	54419	54422	0.7956
chr	54422	54423	0.7488
chr	54423	54425	0.7254
chr	54425	54426	0.702
chr	54426	54427	0.6786
chr	54427	54428	0.6435
chr	54428	54429	0.6201
chr	54429	54430	0.5499
chr	54430	54431	0.4797
chr	54431	54432	0.0819
chr	54432	54436	0.0585
chr	54436	54437	0.0468
chr	54437	54446	0.0585
chr	54446	54458	0.0702
chr	54458	54459	0.0468
chr	54459	54461	0.0234
chr	54461	54467	0.0117
chr	54494	54495	0.0351
chr	54495	54517	0.0585
chr	54517	54519	0.0117
chr	54519	54520	0.0585
chr	54520	54522	0.0936
chr	54522	54531	0.2808
chr	54531	54538	0.3744
chr	54538	54540	0.3627
chr	54540	54541	0.3393
chr	54541	54542	0.2574
chr	54542	54544	0.234
chr	54544	54545	0.117
chr	54545	54546	0.1053
chr	54546	54552	0.0936
chr	54552	54553	0.0351
chr	54558	54559	0.0234
chr	54559	54570	0.0351
chr	54570	54578	0.0468
chr	54578	54580	0.0234
chr	54580	54582	0.0351
chr	54582	54589	0.0468
chr	54589	54599	0.0351
chr	54599	54601	0.0234
chr	54601	54602	0.0351
chr	54602	54603	0.0234
chr	54603	54605	0.0702
chr	54605	54622	0.0936
chr	54622	54624	0.1053
chr	54624	54625	0.0468
chr	54625	54626	2.5974
chr	54626	54627	2.6208
chr	54627	54629	2.6091
chr	54629	54642	2.6208
chr	54642	54643	2.5974
chr	54643	54644	2.5857
chr	54644	54645	2.5506
chr	54645	54646	2.5272
chr	54646	54647	0.1989
chr	54647	54648	0.1053
chr	54648	54649	0.0702
chr	54649	54650	0.0234
chr	54650	54659	0.0117
chr	54659	54668	0.0234
chr	54668	54669	0.0117
chr	54669	54685	0.0234
chr	54685	54689	0.0117
chr	54769	54770	0.0117
chr	54770	54790	0.0351
chr	54790	54799	0.0468
chr	54799	54800	0.1989
chr	54800	54812	0.2223
chr	54812	54813	0.1989
chr	54813	54814	0.1872
chr	54814	54818	0.1755
chr	54818	54819	0.1872
chr	54819	54820	0.1638
chr	54820	54821	0.117
chr	54821	54825	0.0585
chr	54825	54839	0.1287
chr	54839	54842	0.117
chr	54842	54843	0.1053
chr	54843	54844	0.117
chr	54844	54845	0.0936
chr	54845	54846	0.0819
chr	54846	54847	0.0585
chr	54847	54865	0.0234
chr	54865	54866	0.0117
chr	54866	54885	0.1287
chr	54885	54886	0.0936
chr	54886	54887	0.0702
chr	54887	54888	1.1232
chr	54888	54889	1.3221
chr	54889	54892	1.3104
chr	54892	54893	1.5327
chr	54893	54894	4.8321
chr	54894	54895	4.8438
chr	54895	54907	4.8789
chr	54907	54908	4.8204
chr	54908	54909	4.7619
chr	54909	54910	4.6098
chr	54910	54911	4.563
chr	54911	54912	4.5513
chr	54912	54913	3.6036
chr	54913	54914	3.2409
chr	54914	54915	0.5499
chr	54915	54916	0.4446
chr	54916	54917	0.3744
chr	54917	54918	0.351
chr	54918	54919	0.2808
chr	54919	54920	0.2223
chr	54920	54926	0.2106
chr	54926	54929	0.2574
chr	54929	54930	0.234
chr	54930	54931	0.2106
chr	54931	54932	0.1989
chr	54932	54935	0.2106
chr	54935	54936	0.1989
chr	54936	54937	0.0936
chr	54937	54941	0.0819
chr	54941	54943	0.1053
chr	54943	54945	0.117
chr	54945	54947	0.1053
chr	54947	54948	0.0936
chr	54948	54954	0.0585
chr	54954	54958	0.0468
chr	54958	54962	0.1053
chr	54962	54963	0.1287
chr	54963	54976	0.0936
chr	54976	54978	0.0819
chr	54978	54980	0.1404
chr	54980	54986	0.1053
chr	54986	54990	0.0819
chr	54990	54992	0.1989
chr	54992	54998	0.2223
chr	54998	55000	0.2106
chr	55000	55001	0.1404
chr	55001	55010	0.1521
chr	55010	55011	0.1404
chr	55011	55012	0.0936
chr	55012	55014	0.0351
chr	55014	55023	0.0468
chr	55023	55024	0.0351
chr	55024	55025	0.0936
chr	55025	55031	0.1521
chr	55031	55034	0.1638
chr	55034	55036	0.1287
chr	55036	55041	0.6318
chr	55041	55045	0.7254
chr	55045	55046	0.7137
chr	55046	55047	0.7254
chr	55047	55048	0.702
chr	55048	55049	0.6903
chr	55049	55056	0.6669
chr	55056	55057	0.6552
chr	55057	55058	0.4797
chr	55058	55059	0.2574
chr	55059	55061	0.2457
chr	55061	55062	0.2223
chr	55062	55066	0.1404
chr	55066	55069	0.1287
chr	55069	55071	0.117
chr	55071	55072	0.1053
chr	55072	55075	0.0936
chr	55075	55079	0.0819
chr	55079	55080	0.0702
chr	55099	55118	0.0117
chr	55118	55119	0.0234
chr	55119	55120	0.4446
chr	55120	55121	0.5265
chr	55121	55127	0.585
chr	55127	55135	1.6848
chr	55135	55136	1.6731
chr	55136	55139	1.6614
chr	55139	55140	1.6029
chr	55140	55141	1.4625
chr	55141	55142	1.1934
chr	55142	55143	1.1115
chr	55143	55144	1.0764
chr	55144	55145	1.0881
chr	55145	55146	1.0179
chr	55146	55147	0.9945
chr	55147	55148	0.9828
chr	55148	55149	0.8775
chr	55149	55150	0.0936
chr	55150	55151	0.0468
chr	55151	55154	0.0351
chr	55154	55160	0.0234
chr	55160	55169	0.0351
chr	55169	55170	0.0234
chr	55170	55179	0.0117
chr	55184	55186	0.0117
chr	55186	55188	0.0351
chr	55188	55193	0.0702
chr	55193	55206	0.0819
chr	55206	55207	0.0702
chr	55207	55209	0.0585
chr	55209	55214	0.0351
chr	55214	55226	0.0117
chr	55226	55227	0.2691
chr	55227	55229	0.5616
chr	55229	55233	0.585
chr	55233	55241	0.5967
chr	55241	55243	0.6084
chr	55243	55244	0.7137
chr	55244	55246	0.7254
chr	55246	55247	0.6903
chr	55247	55248	0.6201
chr	55248	55249	0.5733
chr	55249	55250	0.351
chr	55250	55251	0.4212
chr	55251	55254	0.5031
chr	55254	55255	0.4797
chr	55255	55259	0.468
chr	55259	55260	0.4563
chr	55260	55261	0.468
chr	55261	55263	0.4212
chr	55263	55265	0.3978
chr	55265	55267	0.3042
chr	55267	55268	0.2808
chr	55268	55269	0.2691
chr	55269	55270	0.3159
chr	55270	55271	0.8775
chr	55271	55272	1.0413
chr	55272	55273	1.3572
chr	55273	55274	1.4157
chr	55274	55275	1.4859
chr	55275	55277	1.5093
chr	55277	55280	1.4742
chr	55280	55282	1.4976
chr	55282	55285	1.5093
chr	55285	55286	1.521
chr	55286	55288	1.4859
chr	55288	55289	1.4508
chr	55289	55290	1.4391
chr	55290	55291	1.287
chr	55291	55292	1.1934
chr	55292	55293	0.351
chr	55293	55294	0.2457
chr	55294	55295	0.1638
chr	55295	55296	0.0936
chr	55296	55300	0.0585
chr	55300	55301	0.0468
chr	55301	55303	0.0351
chr	55303	55306	0.0117
chr	55324	55335	0.0234
chr	55335	55336	0.0351
chr	55336	55337	2.4687
chr	55337	55338	2.5155
chr	55338	55339	2.6793
chr	55339	55340	2.7846
chr	55340	55341	2.9367
chr	55341	55342	2.9484
chr	55342	55344	2.9601
chr	55344	55345	2.9484
chr	55345	55354	2.9718
chr	55354	55355	2.9601
chr	55355	55356	2.7378
chr	55356	55357	2.5155
chr	55357	55358	0.2808
chr	55358	55359	0.1521
chr	55359	55360	0.0936
chr	55360	55365	0.0468
chr	55365	55371	0.0351
chr	55371	55384	0.0234
chr	55384	55385	0.0819
chr	55385	55387	0.117
chr	55387	55388	0.9243
chr	55388	55389	0.936
chr	55389	55390	0.9477
chr	55390	55393	0.9945
chr	55393	55394	1.0179
chr	55394	55397	1.0296
chr	55397	55404	1.0413
chr	55404	55405	1.0062
chr	55405	55406	0.9828
chr	55406	55407	0.8658
chr	55407	55408	0.7722
chr	55408	55409	0.6435
chr	55409	55410	0.3627
chr	55410	55411	0.3042
chr	55411	55412	0.4329
chr	55412	55413	0.4797
chr	55413	55414	0.5031
chr	55414	55415	0.4914
chr	55415	55416	0.5265
chr	55416	55417	0.5382
chr	55417	55420	0.5499
chr	55420	55422	0.6084
chr	55422	55425	0.6201
chr	55425	55427	0.6318
chr	55427	55428	0.5967
chr	55428	55429	0.585
chr	55429	55430	0.5733
chr	55430	55431	0.585
chr	55431	55432	1.1466
chr	55432	55433	1.0881
chr	55433	55434	1.0647
chr	55434	55435	1.0062
chr	55435	55436	0.9243
chr	55436	55437	0.7839
chr	55437	55438	1.0998
chr	55438	55439	1.0881
chr	55439	55440	1.0998
chr	55440	55441	1.0881
chr	55441	55442	1.0413
chr	55442	55451	1.0881
chr	55451	55452	1.0413
chr	55452	55453	0.8541
chr	55453	55454	0.7137
chr	55454	55457	0.468
chr	55457	55458	0.3627
chr	55458	55459	0.1872
chr	55459	55460	0.1287
chr	55460	55461	0.1053
chr	55465	55470	0.0819
chr	55470	55472	0.0936
chr	55472	55474	1.0764
chr	55474	55485	1.17
chr	55485	55486	1.1466
chr	55486	55487	1.1349
chr	55487	55488	1.1232
chr	55488	55489	1.1115
chr	55489	55490	1.0998
chr	55490	55491	1.0647
chr	55491	55492	0.9594
chr	55492	55493	0.7137
chr	55493	55494	0.585
chr	55494	55495	0.2457
chr	55495	55496	0.117
chr	55496	55498	0.0702
chr	55498	55499	0.0585
chr	55499	55502	0.0819
chr	55502	55509	0.0702
chr	55509	55510	0.1404
chr	55510	55511	0.1287
chr	55511	55512	0.117
chr	55512	55517	0.1638
chr	55517	55519	0.1872
chr	55519	55521	0.1755
chr	55521	55526	0.1521
chr	55526	55528	0.1872
chr	55528	55529	0.1755
chr	55529	55531	0.2106
chr	55531	55532	0.1638
chr	55532	55533	0.1404
chr	55533	55542	0.1053
chr	55542	55543	0.1404
chr	55543	55544	0.1872
chr	55544	55545	0.3159
chr	55545	55547	0.4212
chr	55547	55551	7.5933
chr	55551	55552	7.5816
chr	55552	55555	7.5348
chr	55555	55557	7.5465
chr	55557	55560	7.5348
chr	55560	55561	7.5231
chr	55561	55563	7.5114
chr	55563	55564	7.488
chr	55564	55565	7.2891
chr	55565	55566	7.2072
chr	55566	55567	6.8094
chr	55567	55568	5.733
chr	55568	55569	1.6146
chr	55569	55570	0.8073
chr	55570	55571	0.4095
chr	55571	55572	0.2691
chr	55572	55573	0.0819
chr	55573	55574	0.0702
chr	55574	55588	0.0585
chr	55588	55590	0.0468
chr	55590	55596	0.0234
chr	55596	55597	10.6704
chr	55597	55598	10.7523
chr	55598	55599	10.8576
chr	55599	55600	10.8693
chr	55600	55612	10.881
chr	55612	55613	10.6821
chr	55613	55614	10.5534
chr	55614	55615	10.1556
chr	55615	55616	9.711
chr	55616	55617	9.0441
chr	55617	55618	7.2774
chr	55618	55619	0.4797
chr	55619	55620	0.1521
chr	55620	55621	0.0468
chr	55621	55622	0.0234
chr	55656	55673	0.0234
chr	55673	55676	0.0468
chr	55676	55677	0.0351
chr	55677	55679	0.0234
chr	55679	55695	0.0468
chr	55695	55696	0.3159
chr	55696	55712	0.2925
chr	55712	55713	0.2691
chr	55713	55714	0.2574
chr	55714	55715	0.234
chr	55715	55716	0.2106
chr	55716	55717	0.0117
chr	55721	55738	0.0117
chr	55738	55744	0.0234
chr	55744	55758	0.0117
chr	55758	55760	0.1404
chr	55760	55762	0.1638
chr	55762	55764	0.1755
chr	55764	55777	0.6318
chr	55777	55778	0.6084
chr	55778	55780	0.5967
chr	55780	55782	0.5733
chr	55782	55783	0.5382
chr	55783	55784	0.4914
chr	55784	55785	0.2691
chr	55785	55786	0.234
chr	55786	55787	0.0117
chr	55802	55810	0.0117
chr	55810	55814	0.1053
chr	55814	55815	0.1287
chr	55815	55819	0.1989
chr	55819	55831	0.2106
chr	55831	55832	0.1872
chr	55832	55833	0.1521
chr	55833	55835	0.1404
chr	55835	55837	0.1053
chr	55837	55839	0.0936
chr	55839	55849	0.0819
chr	55849	55852	0.0702
chr	55852	55853	0.0585
chr	55853	55854	0.0468
chr	55854	55858	0.0936
chr	55858	55859	1.9188
chr	55859	55860	14.5431
chr	55860	55875	15.6078
chr	55875	55876	15.3738
chr	55876	55877	15.1632
chr	55877	55878	15.1398
chr	55878	55879	14.7069
chr	55879	55880	8.1198
chr	55880	55881	5.1246
chr	55881	55882	1.3572
chr	55882	55883	1.3455
chr	55883	55884	1.3338
chr	55884	55885	0.3744
chr	55885	55886	0.0702
chr	55886	55887	0.0468
chr	55891	55913	0.0117
chr	55913	55920	0.0234
chr	55920	55921	0.0702
chr	55921	55922	0.0936
chr	55922	55924	4.914
chr	55924	55925	4.9374
chr	55925	55929	4.9725
chr	55929	55930	5.0076
chr	55930	55934	5.1246
chr	55934	55935	5.1129
chr	55935	55936	5.4054
chr	55936	55939	5.4171
chr	55939	55941	5.3586
chr	55941	55942	5.3469
chr	55942	55943	4.1184
chr	55943	55944	3.9195
chr	55944	55945	0.6201
chr	55945	55948	0.5265
chr	55948	55950	0.5031
chr	55950	55951	0.4563
chr	55951	55952	0.4329
chr	55952	55953	0.3627
chr	55953	55955	0.3276
chr	55955	55956	0.234
chr	55956	55957	0.0819
chr	55957	55958	0.0585
chr	55958	55965	0.0468
chr	55965	55966	0.0351
chr	55989	56003	0.0351
chr	56003	56009	0.0468
chr	56009	56010	0.2457
chr	56010	56011	0.3042
chr	56011	56014	0.2925
chr	56014	56015	0.3393
chr	56015	56016	2.0124
chr	56016	56017	2.0241
chr	56017	56025	2.0358
chr	56025	56031	2.0241
chr	56031	56032	2.0007
chr	56032	56033	1.9422
chr	56033	56034	1.8837
chr	56034	56035	1.6614
chr	56035	56036	1.6146
chr	56036	56037	1.0179
chr	56037	56038	0.9594
chr	56038	56040	0.9009
chr	56040	56041	0.8892
chr	56041	56042	0.7956
chr	56042	56043	0.7605
chr	56043	56048	0.7722
chr	56048	56054	1.0179
chr	56054	56057	0.9945
chr	56057	56058	0.9477
chr	56058	56059	0.4563
chr	56059	56062	0.3627
chr	56062	56067	0.3159
chr	56067	56070	0.3042
chr	56070	56071	0.2925
chr	56071	56074	0.3159
chr	56074	56075	0.3042
chr	56075	56076	0.1404
chr	56076	56077	0.0936
chr	56077	56078	0.0702
chr	56078	56080	0.0585
chr	56080	56081	0.0702
chr	56081	56082	0.1521
chr	56082	56089	0.1638
chr	56089	56090	0.1521
chr	56090	56091	0.1638
chr	56091	56093	0.5499
chr	56093	56102	0.702
chr	56102	56111	0.5616
chr	56111	56112	0.3276
chr	56112	56113	0.3159
chr	56113	56114	0.2925
chr	56114	56115	0.1638
chr	56115	56116	0.0702
chr	56116	56117	0.0351
chr	56117	56123	0.0234
chr	56123	56124	0.0468
chr	56124	56130	0.0819
chr	56130	56131	0.0936
chr	56131	56134	0.0819
chr	56134	56135	0.0936
chr	56135	56137	0.0819
chr	56137	56141	0.0936
chr	56141	56144	0.1989
chr	56144	56146	0.1872
chr	56146	56148	2.0124
chr	56148	56154	2.6208
chr	56154	56156	2.6091
chr	56156	56160	2.5974
chr	56160	56161	2.5857
chr	56161	56162	2.5974
chr	56162	56163	2.574
chr	56163	56164	2.4804
chr	56164	56165	2.4219
chr	56165	56166	2.34
chr	56166	56167	2.2698
chr	56167	56168	2.0124
chr	56168	56169	1.8369
chr	56169	56170	1.5561
chr	56170	56173	0.0819
chr	56173	56176	0.0702
chr	56176	56184	0.0585
chr	56184	56185	0.0468
chr	56185	56187	0.0117
chr	56192	56195	0.1053
chr	56195	56197	0.234
chr	56197	56210	0.2574
chr	56210	56212	0.2457
chr	56212	56213	0.2106
chr	56213	56214	0.1989
chr	56214	56215	0.117
chr	56215	56216	0.1053
chr	56216	56218	0.0234
chr	56227	56229	0.0117
chr	56229	56243	0.0936
chr	56243	56245	0.1053
chr	56245	56246	0.117
chr	56246	56248	0.1404
chr	56248	56249	2.1645
chr	56249	56250	3.0537
chr	56250	56251	5.1597
chr	56251	56252	5.2884
chr	56252	56255	5.3118
chr	56255	56256	6.5403
chr	56256	56260	6.552
chr	56260	56265	6.5637
chr	56265	56266	6.5403
chr	56266	56267	6.4467
chr	56267	56268	5.8968
chr	56268	56269	5.7213
chr	56269	56270	3.3111
chr	56270	56271	2.4453
chr	56271	56272	2.2932
chr	56272	56273	1.8252
chr	56273	56274	1.6965
chr	56274	56275	1.5327
chr	56275	56276	1.1115
chr	56276	56277	0.7839
chr	56277	56278	0.7371
chr	56278	56279	0.3861
chr	56279	56280	0.3276
chr	56280	56281	0.234
chr	56281	56282	0.2223
chr	56282	56283	0.1755
chr	56283	56284	0.1287
chr	56284	56286	0.0819
chr	56286	56288	0.0468
chr	56288	56289	0.0819
chr	56289	56293	0.0585
chr	56293	56295	0.0468
chr	56295	56296	0.0702
chr	56296	56297	4.2237
chr	56297	56300	4.2354
chr	56300	56301	4.2588
chr	56301	56302	4.6566
chr	56302	56305	4.7034
chr	56305	56306	4.6917
chr	56306	56313	4.7034
chr	56313	56316	4.6917
chr	56316	56317	4.68
chr	56317	56318	4.6449
chr	56318	56319	4.6332
chr	56319	56320	4.5747
chr	56320	56321	4.563
chr	56321	56322	4.2003
chr	56322	56323	4.1184
chr	56323	56324	9.1494
chr	56324	56326	13.7826
chr	56326	56327	13.8996
chr	56327	56329	13.8879
chr	56329	56330	13.9347
chr	56330	56332	13.9464
chr	56332	56333	13.9347
chr	56333	56340	13.9464
chr	56340	56341	13.923
chr	56341	56342	13.8879
chr	56342	56343	13.8762
chr	56343	56344	13.5252
chr	56344	56345	11.1267
chr	56345	56346	2.9367
chr	56346	56347	0.2808
chr	56347	56348	0.3276
chr	56348	56349	0.468
chr	56349	56350	0.4563
chr	56350	56351	0.4446
chr	56351	56352	0.4212
chr	56352	56364	0.351
chr	56364	56367	0.3276
chr	56367	56368	0.2106
chr	56368	56369	0.0585
chr	56369	56371	0.234
chr	56371	56372	0.2223
chr	56372	56373	0.1989
chr	56373	56374	0.1872
chr	56374	56375	0.1989
chr	56375	56390	0.2106
chr	56390	56391	0.1404
chr	56391	56392	0.0351
chr	56392	56394	0.0117
chr	56400	56421	0.0351
chr	56421	56422	0.0117
chr	56426	56431	0.0819
chr	56431	56435	0.1872
chr	56435	56436	0.2223
chr	56436	56437	0.4212
chr	56437	56438	0.4446
chr	56438	56439	0.5382
chr	56439	56440	0.702
chr	56440	56441	5.1129
chr	56441	56442	6.0021
chr	56442	56443	6.0138
chr	56443	56444	6.201
chr	56444	56445	6.4818
chr	56445	56446	7.5348
chr	56446	56449	7.5465
chr	56449	56452	7.4646
chr	56452	56454	7.4529
chr	56454	56455	7.4295
chr	56455	56456	7.3593
chr	56456	56457	7.3476
chr	56457	56458	7.3242
chr	56458	56459	7.2657
chr	56459	56460	7.1019
chr	56460	56461	6.3882
chr	56461	56462	4.6917
chr	56462	56463	3.861
chr	56463	56464	1.2402
chr	56464	56465	0.702
chr	56465	56466	0.5733
chr	56466	56467	0.351
chr	56467	56468	0.0585
chr	56468	56469	0.0351
chr	56474	56476	0.0117
chr	56476	56477	0.1638
chr	56477	56478	0.8892
chr	56478	56479	9.2898
chr	56479	56480	14.1102
chr	56480	56481	15.1047
chr	56481	56484	15.2451
chr	56484	56494	15.2568
chr	56494	56495	15.1281
chr	56495	56496	15.0813
chr	56496	56497	14.9526
chr	56497	56498	14.6016
chr	56498	56499	12.2031
chr	56499	56500	11.1384
chr	56500	56501	4.5396
chr	56501	56503	0.351
chr	56503	56504	0.3393
chr	56504	56505	0.3159
chr	56505	56513	0.2691
chr	56513	56514	0.2457
chr	56514	56521	0.234
chr	56521	56522	0.2223
chr	56522	56525	0.0351
chr	56525	56526	0.0117
chr	56526	56533	0.0234
chr	56533	56543	0.0351
chr	56543	56545	0.0234
chr	56545	56546	0.0351
chr	56546	56547	0.1989
chr	56547	56548	0.8307
chr	56548	56549	0.9477
chr	56549	56550	1.4859
chr	56550	56551	1.6614
chr	56551	56552	1.7199
chr	56552	56553	1.7667
chr	56553	56554	1.7784
chr	56554	56555	4.7385
chr	56555	56556	10.4832
chr	56556	56560	10.5885
chr	56560	56565	10.6002
chr	56565	56567	10.5885
chr	56567	56568	10.5651
chr	56568	56569	10.5066
chr	56569	56571	10.4949
chr	56571	56572	11.1501
chr	56572	56573	11.0214
chr	56573	56574	10.8927
chr	56574	56575	10.7406
chr	56575	56576	6.2127
chr	56576	56577	13.4667
chr	56577	56578	13.0104
chr	56578	56579	12.8934
chr	56579	56580	12.6945
chr	56580	56581	12.6828
chr	56581	56582	12.6594
chr	56582	56583	12.636
chr	56583	56585	12.6477
chr	56585	56588	12.6009
chr	56588	56589	12.5892
chr	56589	56590	12.5775
chr	56590	56591	12.5541
chr	56591	56593	12.5073
chr	56593	56594	11.6181
chr	56594	56595	11.6064
chr	56595	56596	10.8576
chr	56596	56597	10.1322
chr	56597	56598	4.9608
chr	56598	56599	0.351
chr	56599	56600	0.3276
chr	56600	56602	0.1404
chr	56602	56603	0.0819
chr	56603	56604	0.0585
chr	56604	56605	0.0351
chr	56605	56611	0.0234
chr	56627	56630	0.0117
chr	56630	56641	0.1404
chr	56641	56648	0.1521
chr	56648	56649	0.1404
chr	56649	56650	0.1287
chr	56650	56651	0.1053
chr	56651	56652	0.0234
chr	56652	56659	0.0117
chr	56659	56663	0.0585
chr	56663	56664	0.6318
chr	56664	56668	0.6786
chr	56668	56669	2.2698
chr	56669	56674	2.2815
chr	56674	56675	2.2932
chr	56675	56680	2.3166
chr	56680	56681	2.2581
chr	56681	56682	2.2464
chr	56682	56683	2.1996
chr	56683	56684	2.1762
chr	56684	56685	2.0241
chr	56685	56686	1.7784
chr	56686	56687	1.7199
chr	56687	56688	1.6497
chr	56688	56689	1.6029
chr	56689	56690	1.2051
chr	56690	56693	0.1872
chr	56693	56694	0.0702
chr	56694	56695	0.0585
chr	56695	56703	0.0351
chr	56703	56706	0.0234
chr	56708	56716	0.1404
chr	56716	56717	0.1287
chr	56717	56721	0.1404
chr	56721	56729	0.1521
chr	56729	56731	0.0117
chr	56731	56733	0.0585
chr	56733	56734	0.7254
chr	56734	56743	0.7371
chr	56743	56749	0.7254
chr	56749	56752	0.7137
chr	56752	56753	0.6552
chr	56753	56754	0.5967
chr	56754	56755	0.1755
chr	56755	56756	0.117
chr	56756	56757	0.0702
chr	56757	56758	0.0234
chr	56758	56774	0.0117
chr	56780	56787	0.0351
chr	56787	56795	0.0702
chr	56795	56797	0.0819
chr	56797	56799	0.0936
chr	56799	56801	0.0819
chr	56801	56802	0.117
chr	56802	56806	2.5038
chr	56806	56808	2.5272
chr	56808	56809	2.5038
chr	56809	56814	2.4921
chr	56814	56816	2.4804
chr	56816	56818	2.4687
chr	56818	56819	2.457
chr	56819	56820	2.3634
chr	56820	56821	1.8486
chr	56821	56822	1.7784
chr	56822	56823	1.638
chr	56823	56824	1.5678
chr	56824	56825	0.0585
chr	56825	56826	0.0468
chr	56826	56827	0.0351
chr	56855	56864	0.0117
chr	56864	56869	0.4563
chr	56869	56871	0.4797
chr	56871	56873	0.468
chr	56873	56876	0.4797
chr	56876	56879	0.5031
chr	56879	56881	0.5148
chr	56881	56883	0.5382
chr	56883	56884	0.5148
chr	56884	56885	0.4914
chr	56885	56886	0.1872
chr	56886	56890	0.1755
chr	56890	56891	0.1638
chr	56891	56892	0.1521
chr	56892	56898	0.1404
chr	56898	56900	0.1287
chr	56900	56902	0.117
chr	56902	56903	0.0936
chr	56903	56905	0.0702
chr	56905	56906	0.1404
chr	56906	56907	1.6497
chr	56907	56910	1.7199
chr	56910	56912	1.7433
chr	56912	56917	2.3634
chr	56917	56918	2.4453
chr	56918	56923	2.457
chr	56923	56926	2.4336
chr	56926	56927	2.4102
chr	56927	56928	1.5912
chr	56928	56929	1.4157
chr	56929	56930	1.3221
chr	56930	56931	1.1817
chr	56931	56932	1.0647
chr	56932	56933	0.5616
chr	56933	56934	0.3744
chr	56934	56935	0.117
chr	56935	56938	0.1053
chr	56938	56939	0.0702
chr	56939	56948	0.0468
chr	56948	56949	0.2106
chr	56949	56964	0.8307
chr	56964	56965	0.8541
chr	56965	56966	0.8658
chr	56966	56967	0.9009
chr	56967	56968	0.8073
chr	56968	56969	0.7839
chr	56969	56970	0.585
chr	56970	56971	0.3861
chr	56971	56972	0.3978
chr	56972	56974	0.3861
chr	56974	56975	0.3744
chr	56975	56976	0.4446
chr	56976	56977	0.6435
chr	56977	56978	1.8954
chr	56978	56983	1.9188
chr	56983	56984	1.9071
chr	56984	56985	1.9422
chr	56985	56987	1.9305
chr	56987	56989	1.9071
chr	56989	56990	3.0771
chr	56990	56991	2.9835
chr	56991	56992	2.9718
chr	56992	56994	2.9835
chr	56994	56995	2.9601
chr	56995	56996	2.8665
chr	56996	56997	4.797
chr	56997	56998	4.7853
chr	56998	56999	3.8376
chr	56999	57000	3.8259
chr	57000	57001	3.9078
chr	57001	57003	4.7619
chr	57003	57004	4.7736
chr	57004	57005	4.7853
chr	57005	57006	4.9608
chr	57006	57009	4.8555
chr	57009	57010	4.7034
chr	57010	57011	4.8438
chr	57011	57012	4.0131
chr	57012	57013	4.0014
chr	57013	57014	4.2003
chr	57014	57015	4.212
chr	57015	57016	4.1067
chr	57016	57017	4.095
chr	57017	57018	3.8493
chr	57018	57019	3.4749
chr	57019	57020	3.4281
chr	57020	57021	3.4164
chr	57021	57022	3.159
chr	57022	57023	2.3517
chr	57023	57024	1.8486
chr	57024	57025	1.9539
chr	57025	57026	3.2994
chr	57026	57027	3.2292
chr	57027	57029	3.744
chr	57029	57030	3.7557
chr	57030	57031	3.7791
chr	57031	57032	3.7323
chr	57032	57033	14.1804
chr	57033	57034	14.1453
chr	57034	57036	14.0049
chr	57036	57037	14.3559
chr	57037	57039	14.3208
chr	57039	57040	14.2974
chr	57040	57041	14.274
chr	57041	57042	14.1804
chr	57042	57044	13.572
chr	57044	57045	13.4082
chr	57045	57046	13.104
chr	57046	57047	12.8583
chr	57047	57048	11.4894
chr	57048	57049	11.2437
chr	57049	57050	11.0916
chr	57050	57051	10.9863
chr	57051	57052	10.8693
chr	57052	57053	8.775
chr	57053	57054	8.541
chr	57054	57055	6.3531
chr	57055	57056	1.6614
chr	57056	57057	1.0062
chr	57057	57058	0.9243
chr	57058	57059	0.4329
chr	57059	57069	0.7137
chr	57069	57071	0.819
chr	57071	57073	2.1879
chr	57073	57074	2.1528
chr	57074	57075	2.2581
chr	57075	57077	3.6972
chr	57077	57078	3.6621
chr	57078	57079	12.5073
chr	57079	57080	12.4722
chr	57080	57081	12.3084
chr	57081	57082	12.3552
chr	57082	57083	12.3318
chr	57083	57084	12.3084
chr	57084	57086	12.3552
chr	57086	57087	12.4254
chr	57087	57088	12.402
chr	57088	57089	12.3786
chr	57089	57090	12.3669
chr	57090	57091	12.285
chr	57091	57092	12.2733
chr	57092	57093	11.6883
chr	57093	57094	10.5534
chr	57094	57095	10.4715
chr	57095	57096	10.1322
chr	57096	57097	9.3717
chr	57097	57098	9.1962
chr	57098	57099	6.318
chr	57099	57100	4.095
chr	57100	57101	0.234
chr	57101	57102	0.2223
chr	57102	57104	0.1989
chr	57104	57105	0.1638
chr	57105	57106	0.1287
chr	57106	57107	0.1053
chr	57107	57108	0.0585
chr	57108	57112	0.0468
chr	57112	57120	0.0819
chr	57120	57125	0.0936
chr	57125	57128	0.1989
chr	57128	57129	0.1872
chr	57129	57131	0.1989
chr	57131	57134	0.234
chr	57134	57136	0.1989
chr	57136	57141	0.234
chr	57141	57142	0.2691
chr	57142	57144	0.2574
chr	57144	57146	0.2691
chr	57146	57148	0.2457
chr	57148	57149	0.234
chr	57149	57150	0.2106
chr	57150	57151	0.1287
chr	57151	57153	0.117
chr	57153	57157	0.1287
chr	57157	57165	0.0936
chr	57165	57166	0.2106
chr	57166	57169	0.1989
chr	57169	57171	0.1872
chr	57171	57172	0.234
chr	57172	57174	0.2574
chr	57174	57184	0.2691
chr	57184	57185	0.5616
chr	57185	57186	0.5967
chr	57186	57187	0.5616
chr	57187	57188	0.468
chr	57188	57189	0.4797
chr	57189	57196	0.4914
chr	57196	57201	0.5031
chr	57201	57202	0.5148
chr	57202	57205	0.5265
chr	57205	57206	0.4797
chr	57206	57207	0.1872
chr	57207	57208	0.0936
chr	57208	57213	0.1053
chr	57213	57214	0.0819
chr	57214	57216	0.0702
chr	57216	57217	0.0819
chr	57217	57218	0.4446
chr	57218	57221	0.4914
chr	57221	57222	0.7488
chr	57222	57223	0.7605
chr	57223	57224	0.819
chr	57224	57228	0.8541
chr	57228	57229	1.0998
chr	57229	57237	1.0764
chr	57237	57238	1.053
chr	57238	57239	0.9594
chr	57239	57240	0.7254
chr	57240	57241	0.702
chr	57241	57242	0.6786
chr	57242	57243	0.468
chr	57243	57244	0.4563
chr	57244	57245	0.351
chr	57245	57247	0.3276
chr	57247	57248	0.2223
chr	57248	57249	0.1872
chr	57249	57250	0.0936
chr	57250	57251	0.0819
chr	57251	57252	0.0585
chr	57252	57253	0.0234
chr	57253	57278	0.0117
chr	57278	57279	0.0234
chr	57279	57280	0.0351
chr	57280	57282	0.1404
chr	57282	57296	0.2106
chr	57296	57298	0.1872
chr	57298	57299	0.1755
chr	57299	57300	0.1404
chr	57300	57301	0.117
chr	57301	57302	0.0819
chr	57302	57304	0.0351
chr	57316	57317	0.0351
chr	57317	57318	0.1872
chr	57318	57319	0.3159
chr	57319	57321	0.3276
chr	57321	57336	0.3393
chr	57336	57337	0.3276
chr	57337	57338	0.3159
chr	57338	57339	0.3042
chr	57339	57341	0.0819
chr	57341	57342	0.0585
chr	57342	57343	0.0351
chr	57362	57383	0.0234
chr	57383	57384	0.0117
chr	57384	57385	0.0234
chr	57385	57386	0.0936
chr	57386	57389	0.1053
chr	57389	57395	0.3042
chr	57395	57406	0.3159
chr	57406	57407	0.3042
chr	57407	57409	0.2106
chr	57409	57410	0.1755
chr	57410	57411	0.1521
chr	57464	57483	0.0117
chr	57563	57565	0.0351
chr	57565	57566	0.0468
chr	57566	57567	0.0702
chr	57567	57572	0.1053
chr	57572	57584	0.6084
chr	57584	57587	0.5733
chr	57587	57588	0.5499
chr	57588	57589	0.5031
chr	57589	57591	0.4914
chr	57591	57593	0.4797
chr	57593	57594	0.4446
chr	57594	57595	0.1521
chr	57595	57596	0.0117
chr	57625	57627	0.1053
chr	57627	57632	0.1287
chr	57632	57643	0.1404
chr	57643	57645	0.1287
chr	57645	57646	0.0702
chr	57646	57647	0.0351
chr	57647	57648	0.0234
chr	57648	57654	0.0117
chr	57657	57677	0.0819
chr	57677	57678	0.0702
chr	57678	57680	0.0234
chr	57682	57683	0.117
chr	57683	57699	0.1404
chr	57699	57702	0.1287
chr	57702	57703	0.117
chr	57703	57704	0.0702
chr	57704	57705	0.0351
chr	57705	57707	0.0117
chr	57782	57783	0.0117
chr	57783	57788	0.0234
chr	57788	57807	0.0585
chr	57807	57808	0.0351
chr	57808	57809	0.0234
chr	57842	57843	0.0351
chr	57843	57861	0.1287
chr	57861	57864	0.117
chr	57864	57865	0.1053
chr	57865	57869	0.0117
chr	57881	57898	0.0117
chr	57928	57932	0.0117
chr	57932	57936	0.0351
chr	57936	57948	0.0468
chr	57948	57954	0.0702
chr	57954	57956	0.0468
chr	57956	57969	0.0351
chr	57969	57970	0.0117
chr	57984	57986	0.0351
chr	57986	57988	0.585
chr	57988	57994	0.6201
chr	57994	58004	0.6318
chr	58004	58005	0.6201
chr	58005	58006	0.6318
chr	58006	58007	0.6084
chr	58007	58008	0.5148
chr	58008	58009	0.0468
chr	58009	58012	0.0351
chr	58012	58017	0.0234
chr	58017	58026	0.0117
chr	58028	58041	0.0117
chr	58041	58049	0.0234
chr	58049	58062	0.0117
chr	58085	58092	0.0117
chr	58092	58103	0.0234
chr	58103	58117	0.0117
chr	58126	58147	0.0117
chr	58186	58190	0.1872
chr	58190	58210	0.2106
chr	58210	58212	0.2223
chr	58212	58213	0.1989
chr	58213	58214	0.0936
chr	58214	58222	0.0351
chr	58222	58224	0.117
chr	58224	58230	0.1287
chr	58230	58239	0.0936
chr	58239	58241	0.0819
chr	58241	58242	0.0702
chr	58242	58243	0.0234
chr	58243	58244	0.0117
chr	58268	58271	0.0234
chr	58271	58283	0.0351
chr	58283	58284	0.0468
chr	58284	58285	0.0936
chr	58285	58289	0.468
chr	58289	58290	0.4446
chr	58290	58303	0.4329
chr	58303	58304	0.4212
chr	58304	58305	0.351
chr	58305	58306	0.3393
chr	58306	58307	0.0468
chr	58307	58310	0.0351
chr	58310	58311	0.0468
chr	58311	58312	0.0351
chr	58312	58331	0.0117
chr	58336	58344	0.0117
chr	58344	58356	0.0234
chr	58356	58365	0.0117
chr	58451	58452	0.0117
chr	58452	58454	0.0234
chr	58454	58455	0.1872
chr	58455	58456	0.1989
chr	58456	58473	0.2808
chr	58473	58474	0.2691
chr	58474	58476	0.2106
chr	58489	58490	0.0585
chr	58490	58493	0.1521
chr	58493	58506	0.1638
chr	58506	58510	0.1521
chr	58510	58511	0.0702
chr	58511	58512	0.0468
chr	58512	58513	0.0117
chr	58513	58531	0.0351
chr	58531	58533	0.0234
chr	58533	58534	0.3861
chr	58534	58535	0.5967
chr	58535	58536	2.0124
chr	58536	58537	2.7846
chr	58537	58539	3.0771
chr	58539	58540	3.1005
chr	58540	58545	3.1239
chr	58545	58550	3.159
chr	58550	58552	3.1473
chr	58552	58553	3.0888
chr	58553	58554	2.8431
chr	58554	58555	2.7846
chr	58555	58556	1.6848
chr	58556	58557	0.9009
chr	58557	58558	0.7137
chr	58558	58559	0.2808
chr	58559	58560	0.1287
chr	58560	58562	0.117
chr	58562	58566	0.0936
chr	58566	58567	0.0819
chr	58567	58569	0.0585
chr	58569	58570	0.0702
chr	58570	58575	0.0585
chr	58575	58578	0.0468
chr	58578	58579	0.0702
chr	58579	58582	0.0819
chr	58582	58583	0.1404
chr	58583	58590	0.7839
chr	58590	58592	0.8307
chr	58592	58594	1.0179
chr	58594	58599	1.0296
chr	58599	58600	0.9477
chr	58600	58602	1.0296
chr	58602	58603	0.9477
chr	58603	58604	0.9126
chr	58604	58605	0.5967
chr	58605	58611	0.3744
chr	58611	58612	0.351
chr	58612	58613	0.3393
chr	58613	58614	0.2574
chr	58614	58617	0.1404
chr	58617	58621	0.1287
chr	58621	58622	0.1053
chr	58622	58624	0.0234
chr	58624	58643	0.0702
chr	58643	58646	0.0585
chr	58646	58654	0.0117
chr	58654	58660	0.0234
chr	58660	58664	0.0468
chr	58664	58668	0.0351
chr	58668	58669	0.0468
chr	58669	58672	0.0936
chr	58672	58682	0.3042
chr	58682	58683	0.3627
chr	58683	58688	0.351
chr	58688	58689	0.3393
chr	58689	58693	0.2925
chr	58693	58694	0.2808
chr	58694	58695	0.1638
chr	58695	58696	0.1521
chr	58696	58701	0.2223
chr	58701	58702	0.3276
chr	58702	58703	0.3393
chr	58703	58704	0.6669
chr	58704	58707	0.6552
chr	58707	58714	0.6669
chr	58714	58715	0.5967
chr	58715	58717	0.585
chr	58717	58720	0.5616
chr	58720	58721	0.5265
chr	58721	58723	0.5148
chr	58723	58724	0.2223
chr	58724	58725	0.1989
chr	58725	58726	0.1404
chr	58726	58728	0.1053
chr	58728	58729	0.0468
chr	58729	58730	0.0351
chr	58730	58735	0.0117
chr	58782	58783	0.0117
chr	58783	58794	0.0234
chr	58794	58799	0.0351
chr	58799	58805	0.0234
chr	58805	58807	0.0117
chr	58807	58815	0.0351
chr	58815	58827	0.0234
chr	58941	58944	0.234
chr	58944	58945	0.2574
chr	58945	58950	0.5382
chr	58950	58951	0.5733
chr	58951	58961	0.585
chr	58961	58962	0.5616
chr	58962	58963	0.4914
chr	58963	58964	0.4212
chr	58964	58965	0.3627
chr	58965	58966	0.3393
chr	58966	58967	0.0936
chr	58967	58969	0.0585
chr	58969	58971	0.0468
chr	59025	59037	0.0234
chr	59037	59042	0.0351
chr	59042	59046	0.0468
chr	59046	59047	0.0351
chr	59047	59061	0.0585
chr	59061	59064	0.0351
chr	59064	59068	0.0234
chr	59091	59093	0.0117
chr	59093	59101	0.0234
chr	59101	59106	0.0351
chr	59106	59113	0.0702
chr	59113	59116	0.0585
chr	59116	59119	0.0702
chr	59119	59121	0.0585
chr	59121	59122	0.7254
chr	59122	59123	0.7371
chr	59123	59128	0.7254
chr	59128	59138	0.6903
chr	59138	59141	0.6786
chr	59141	59142	0.6084
chr	59142	59143	0.5499
chr	59143	59145	0.0234
chr	59156	59173	0.0117
chr	59192	59202	0.0468
chr	59202	59213	0.0585
chr	59213	59214	0.0234
chr	59214	59223	0.0117
chr	59226	59248	0.0117
chr	59264	59275	0.0117
chr	59275	59280	0.0351
chr	59280	59291	0.0234
chr	59291	59292	0.0117
chr	59390	59392	0.0117
chr	59392	59398	0.0234
chr	59398	59410	0.0468
chr	59410	59414	0.1053
chr	59414	59417	0.0936
chr	59417	59419	0.0702
chr	59419	59432	0.0585
chr	59499	59501	0.0117
chr	59501	59521	0.0234
chr	59521	59522	0.0117
chr	59534	59544	0.0117
chr	59544	59556	0.0234
chr	59556	59565	0.0117
chr	59568	59598	0.0234
chr	59598	59599	0.0117
chr	59638	59640	0.5382
chr	59640	59643	0.5499
chr	59643	59655	0.5616
chr	59655	59658	0.5499
chr	59658	59659	0.4914
chr	59659	59660	0.0702
chr	59660	59661	0.0351
chr	59661	59665	0.0117
chr	59719	59723	0.0351
chr	59723	59724	0.0468
chr	59724	59741	0.0819
chr	59741	59743	0.0702
chr	59743	59745	0.0351
chr	59745	59746	0.0117
chr	59751	59768	0.0117
chr	59768	59769	0.0234
chr	59769	59773	0.0351
chr	59773	59790	0.1989
chr	59790	59793	0.1755
chr	59793	59794	0.1638
chr	59794	59796	0.1521
chr	59796	59798	0.0117
chr	59822	59826	0.0702
chr	59826	59827	0.3042
chr	59827	59833	0.3627
chr	59833	59839	0.3861
chr	59839	59844	0.3978
chr	59844	59846	0.3276
chr	59846	59847	0.3042
chr	59847	59848	0.1872
chr	59848	59849	0.0702
chr	59849	59855	0.0351
chr	59855	59856	0.0117
chr	59856	59861	0.0351
chr	59861	59863	0.0585
chr	59863	59875	0.5967
chr	59875	59880	0.5733
chr	59880	59882	0.5616
chr	59882	59883	0.5265
chr	59883	59884	0.4797
chr	59884	59885	0.0234
chr	59901	59903	0.0117
chr	59903	59908	0.0585
chr	59908	59909	0.0702
chr	59909	59911	0.1287
chr	59911	59919	0.1521
chr	59919	59922	0.1404
chr	59922	59929	0.1287
chr	59929	59930	0.117
chr	59930	59931	0.0351
chr	59931	59932	0.0468
chr	59932	59937	0.0234
chr	59937	59938	0.1404
chr	59938	59952	0.1521
chr	59952	59958	0.1287
chr	59958	59959	0.1053
chr	59959	59960	0.0351
chr	59974	59994	0.0117
chr	60029	60048	0.0468
chr	60048	60050	0.0351
chr	60050	60052	0.0117
chr	60066	60087	0.0117
chr	60135	60157	0.0585
chr	60157	60158	0.0234
chr	60196	60217	0.0234
chr	60217	60218	0.0117
chr	60229	60247	0.0585
chr	60247	60249	0.0234
chr	60256	60278	0.0234
chr	60304	60326	0.0234
chr	60424	60447	0.0117
chr	60469	60489	0.0117
chr	60507	60528	0.0468
chr	60528	60529	0.0234
chr	60578	60579	0.0117
chr	60579	60599	0.0234
chr	60599	60600	0.0117
chr	60617	60634	0.0117
chr	60731	60753	0.0117
chr	60774	60776	0.0234
chr	60776	60781	0.0351
chr	60781	60785	0.0585
chr	60785	60786	0.0702
chr	60786	60787	0.2106
chr	60787	60796	0.3159
chr	60796	60801	0.2925
chr	60801	60802	0.2808
chr	60802	60803	0.2574
chr	60803	60805	0.234
chr	60805	60807	0.1755
chr	60814	60821	0.0117
chr	60821	60827	0.0702
chr	60827	60836	0.0819
chr	60836	60841	0.0702
chr	60841	60842	0.0585
chr	60842	60843	0.0234
chr	60843	60848	0.0117
chr	60866	60885	0.0936
chr	60885	60887	0.0702
chr	60887	60888	0.0351
chr	60888	60891	0.0117
chr	60907	60910	0.1287
chr	60910	60911	0.1638
chr	60911	60912	0.1755
chr	60912	60913	0.2223
chr	60913	60914	0.2808
chr	60914	60918	0.2925
chr	60918	60928	0.3042
chr	60928	60929	0.2223
chr	60929	60930	0.1872
chr	60930	60931	0.1755
chr	60931	60932	0.1521
chr	60932	60933	0.1287
chr	60933	60934	0.0702
chr	60934	60939	0.0117
chr	60946	60948	0.0117
chr	60948	60950	0.0351
chr	60950	60954	0.1521
chr	60954	60965	0.1638
chr	60965	60968	0.1521
chr	60968	60969	0.1404
chr	60969	60970	0.1287
chr	60970	60975	0.0117
chr	61001	61006	0.0117
chr	61006	61011	0.0234
chr	61011	61012	0.0585
chr	61012	61013	0.117
chr	61013	61028	0.2223
chr	61028	61030	0.1989
chr	61030	61033	0.1872
chr	61033	61034	0.2691
chr	61034	61035	0.1989
chr	61035	61036	0.1755
chr	61036	61037	0.1521
chr	61037	61053	0.1755
chr	61053	61055	0.1404
chr	61055	61056	0.1521
chr	61056	61057	0.1404
chr	61057	61059	0.234
chr	61059	61074	0.2223
chr	61074	61075	0.1755
chr	61075	61076	0.1287
chr	61076	61078	0.117
chr	61078	61079	0.1053
chr	61079	61080	0.0936
chr	61080	61081	0.0351
chr	61081	61083	0.0234
chr	61083	61090	0.0117
chr	61111	61122	0.0117
chr	61122	61123	0.0234
chr	61123	61131	0.0468
chr	61131	61143	0.0351
chr	61143	61144	0.0234
chr	61146	61153	0.0117
chr	61153	61165	0.0351
chr	61165	61167	0.0585
chr	61167	61175	0.0468
chr	61175	61177	0.0234
chr	61177	61187	0.0585
chr	61187	61190	0.0468
chr	61190	61199	0.0351
chr	61199	61200	0.0234
chr	61200	61201	0.1053
chr	61201	61209	0.351
chr	61209	61210	0.3744
chr	61210	61212	0.4212
chr	61212	61221	0.4914
chr	61221	61222	0.4212
chr	61222	61223	0.3393
chr	61223	61232	0.1404
chr	61232	61233	0.0819
chr	61233	61234	0.0468
chr	61286	61308	0.0117
chr	61336	61337	0.0585
chr	61337	61356	0.1053
chr	61356	61357	0.117
chr	61357	61358	0.1287
chr	61358	61359	0.1053
chr	61359	61362	0.0819
chr	61362	61364	0.0702
chr	61364	61369	0.0585
chr	61369	61371	0.0468
chr	61371	61373	0.0351
chr	61378	61379	0.0117
chr	61379	61382	0.0234
chr	61382	61383	0.0351
chr	61383	61387	0.0702
chr	61387	61388	0.351
chr	61388	61389	0.3978
chr	61389	61390	0.4329
chr	61390	61391	10.2141
chr	61391	61392	10.2726
chr	61392	61393	11.5479
chr	61393	61394	11.6064
chr	61394	61400	11.9457
chr	61400	61403	11.934
chr	61403	61405	11.9223
chr	61405	61406	11.9106
chr	61406	61407	11.8872
chr	61407	61408	11.5479
chr	61408	61409	11.5011
chr	61409	61410	11.2788
chr	61410	61411	10.881
chr	61411	61412	8.9037
chr	61412	61413	1.7433
chr	61413	61414	0.7605
chr	61414	61415	0.3861
chr	61415	61417	0.0234
chr	61417	61420	0.0117
chr	61425	61426	0.0117
chr	61426	61428	0.0351
chr	61428	61442	0.0468
chr	61442	61446	0.3042
chr	61446	61447	0.2808
chr	61447	61448	0.3627
chr	61448	61449	3.0069
chr	61449	61450	3.042
chr	61450	61451	3.0771
chr	61451	61453	3.1005
chr	61453	61457	3.5217
chr	61457	61461	3.5334
chr	61461	61462	3.5217
chr	61462	61464	3.51
chr	61464	61465	3.2994
chr	61465	61466	3.2877
chr	61466	61467	3.2058
chr	61467	61468	3.1941
chr	61468	61469	3.1005
chr	61469	61470	3.0654
chr	61470	61472	0.5616
chr	61472	61473	0.5031
chr	61473	61474	0.4563
chr	61474	61475	0.3276
chr	61475	61476	0.0819
chr	61476	61477	0.0585
chr	61477	61478	0.1521
chr	61478	61479	0.1404
chr	61479	61485	0.1287
chr	61485	61486	0.1404
chr	61486	61487	0.3744
chr	61487	61488	0.3861
chr	61488	61494	2.4804
chr	61494	61497	2.4687
chr	61497	61499	2.457
chr	61499	61503	2.3868
chr	61503	61505	2.3751
chr	61505	61506	2.34
chr	61506	61507	2.2932
chr	61507	61508	1.6029
chr	61508	61509	1.2168
chr	61509	61510	1.0062
chr	61510	61511	0.2106
chr	61511	61512	0.1287
chr	61512	61514	0.117
chr	61514	61515	0.0936
chr	61515	61516	0.1053
chr	61516	61521	0.1521
chr	61521	61522	0.2223
chr	61522	61523	0.234
chr	61523	61526	0.2457
chr	61526	61528	1.3689
chr	61528	61529	1.404
chr	61529	61531	1.4508
chr	61531	61532	1.6029
chr	61532	61536	1.638
chr	61536	61537	1.6029
chr	61537	61538	1.5795
chr	61538	61542	1.5678
chr	61542	61543	1.5444
chr	61543	61544	1.5327
chr	61544	61545	1.4976
chr	61545	61546	1.4274
chr	61546	61547	1.2753
chr	61547	61548	1.2636
chr	61548	61549	0.3744
chr	61549	61551	0.351
chr	61551	61552	0.2925
chr	61552	61553	0.2457
chr	61553	61555	0.1053
chr	61555	61556	0.0585
chr	61556	61557	0.0468
chr	61557	61563	0.0234
chr	61570	61571	0.0117
chr	61571	61585	0.0468
chr	61585	61587	0.1989
chr	61587	61588	0.7254
chr	61588	61590	0.7488
chr	61590	61591	0.7722
chr	61591	61599	0.8775
chr	61599	61602	0.8658
chr	61602	61604	0.8541
chr	61604	61605	0.8073
chr	61605	61606	0.7605
chr	61606	61607	0.702
chr	61607	61608	0.6084
chr	61608	61609	0.4446
chr	61609	61610	0.2808
chr	61610	61611	0.1989
chr	61611	61612	0.1287
chr	61612	61613	0.0819
chr	61613	61614	0.1053
chr	61614	61616	0.117
chr	61616	61619	0.0702
chr	61619	61622	0.2223
chr	61622	61624	0.3744
chr	61624	61629	0.3978
chr	61629	61631	0.3861
chr	61631	61635	0.3744
chr	61635	61640	0.3627
chr	61640	61641	0.1872
chr	61641	61643	0.1521
chr	61643	61645	0.0234
chr	61645	61647	0.0117
chr	61651	61656	0.0117
chr	61656	61660	0.234
chr	61660	61661	0.2691
chr	61661	61663	0.2925
chr	61663	61673	0.3042
chr	61673	61674	0.2574
chr	61674	61675	0.234
chr	61675	61676	0.1521
chr	61676	61678	0.1404
chr	61678	61679	0.1287
chr	61679	61680	0.0936
chr	61680	61681	0.0702
chr	61681	61683	0.0351
chr	61683	61687	0.0117
chr	61687	61689	0.0468
chr	61689	61698	0.0819
chr	61698	61709	0.0936
chr	61709	61710	0.0468
chr	61710	61711	0.0819
chr	61711	61712	0.0936
chr	61712	61713	0.0819
chr	61713	61714	0.1053
chr	61714	61719	0.117
chr	61719	61720	0.1053
chr	61720	61721	0.1521
chr	61721	61729	0.1638
chr	61729	61730	0.1872
chr	61730	61731	0.2106
chr	61731	61732	0.1989
chr	61732	61733	0.3393
chr	61733	61734	0.4797
chr	61734	61735	0.468
chr	61735	61736	0.4563
chr	61736	61741	0.4329
chr	61741	61742	0.4212
chr	61742	61744	0.4095
chr	61744	61750	0.3861
chr	61750	61752	0.3627
chr	61752	61753	0.3276
chr	61753	61754	0.351
chr	61754	61755	0.2457
chr	61755	61757	0.1638
chr	61757	61758	0.1755
chr	61758	61767	0.1989
chr	61767	61769	0.1872
chr	61769	61770	0.2457
chr	61770	61771	0.2223
chr	61771	61772	0.6786
chr	61772	61774	0.6669
chr	61774	61776	0.7254
chr	61776	61777	0.702
chr	61777	61779	0.6786
chr	61779	61780	0.6669
chr	61780	61781	0.6435
chr	61781	61783	0.6318
chr	61783	61786	0.6669
chr	61786	61790	0.6552
chr	61790	61791	0.585
chr	61791	61792	0.5616
chr	61792	61793	0.3978
chr	61793	61794	0.3159
chr	61794	61795	0.2925
chr	61795	61796	0.1638
chr	61796	61802	0.117
chr	61802	61804	0.0936
chr	61804	61805	0.1053
chr	61805	61807	0.117
chr	61807	61809	0.1053
chr	61809	61811	0.0936
chr	61811	61812	0.0819
chr	61812	61814	0.0585
chr	61814	61827	0.0234
chr	61827	61830	0.0117
chr	61849	61869	0.0117
chr	61872	61893	0.0117
chr	61894	61896	0.0117
chr	61896	61916	0.9594
chr	61916	61917	0.9126
chr	61917	61918	0.9009
chr	61918	61919	0.1404
chr	61919	61920	0.0585
chr	61938	61940	0.0234
chr	61940	61944	0.0585
chr	61944	61953	0.0702
chr	61953	61954	0.0819
chr	61954	61956	0.0936
chr	61956	61957	0.1053
chr	61957	61959	0.3276
chr	61959	61960	0.3393
chr	61960	61961	0.3276
chr	61961	61974	0.3042
chr	61974	61975	0.2808
chr	61975	61976	0.2457
chr	61976	61978	0.234
chr	61978	61979	0.1872
chr	61979	61980	0.0117
chr	62010	62023	0.0351
chr	62023	62029	0.0936
chr	62029	62030	0.1053
chr	62030	62031	0.0936
chr	62031	62032	0.0819
chr	62032	62033	0.0936
chr	62033	62040	0.0819
chr	62040	62042	0.0702
chr	62042	62044	0.0819
chr	62044	62045	0.0702
chr	62045	62050	0.0351
chr	62050	62054	0.0234
chr	62054	62056	0.0117
chr	62056	62064	0.0702
chr	62064	62065	0.2457
chr	62065	62074	0.4797
chr	62074	62075	0.819
chr	62075	62076	0.8073
chr	62076	62077	0.819
chr	62077	62084	0.7605
chr	62084	62085	0.6669
chr	62085	62086	0.5967
chr	62086	62087	0.5148
chr	62087	62088	0.4914
chr	62088	62089	0.4797
chr	62089	62091	0.4563
chr	62091	62093	0.4212
chr	62093	62095	0.4095
chr	62095	62099	0.0936
chr	62099	62100	0.1053
chr	62100	62102	0.0936
chr	62102	62108	0.1053
chr	62108	62120	0.0234
chr	62120	62121	0.0468
chr	62121	62122	0.0585
chr	62122	62124	0.0468
chr	62124	62125	0.0702
chr	62125	62131	0.0585
chr	62131	62133	0.0702
chr	62133	62138	0.0819
chr	62138	62142	0.0702
chr	62142	62145	0.0468
chr	62145	62153	0.0234
chr	62153	62155	0.0117
chr	62172	62190	0.0117
chr	62190	62191	0.4563
chr	62191	62192	0.468
chr	62192	62211	0.4563
chr	62211	62212	0.3861
chr	62212	62213	0.0936
chr	62240	62257	0.0117
chr	62257	62259	0.0351
chr	62259	62260	0.0468
chr	62260	62269	0.0702
chr	62269	62274	0.0819
chr	62274	62278	0.0702
chr	62278	62280	0.0468
chr	62280	62288	1.8603
chr	62288	62289	1.8486
chr	62289	62296	1.8369
chr	62296	62297	1.8603
chr	62297	62299	1.8369
chr	62299	62300	1.8252
chr	62300	62301	1.2636
chr	62301	62302	0.6201
chr	62302	62303	0.0702
chr	62303	62316	0.0234
chr	62316	62318	0.0117
chr	62336	62337	0.0234
chr	62337	62347	0.1755
chr	62347	62357	0.1872
chr	62357	62358	0.1755
chr	62358	62359	0.0351
chr	62359	62365	0.0117
chr	62379	62383	0.1287
chr	62383	62400	0.1404
chr	62400	62402	0.0819
chr	62402	62403	0.0585
chr	62434	62437	0.0234
chr	62437	62455	0.0351
chr	62455	62457	0.0117
chr	62596	62617	0.0117
chr	62636	62656	0.0117
chr	62656	62663	0.0234
chr	62663	62665	0.0585
chr	62665	62666	0.1638
chr	62666	62676	0.3042
chr	62676	62685	0.2925
chr	62685	62686	0.9243
chr	62686	62687	0.8424
chr	62687	62689	0.7722
chr	62689	62702	0.7839
chr	62702	62703	0.7722
chr	62703	62705	0.7488
chr	62705	62707	0.7254
chr	62707	62708	0.1755
chr	62708	62709	0.0585
chr	62709	62712	0.0234
chr	62712	62713	0.0117
chr	62754	62755	0.0351
chr	62755	62756	0.1989
chr	62756	62757	5.0427
chr	62757	62772	5.0661
chr	62772	62773	5.0544
chr	62773	62774	4.9257
chr	62774	62775	4.5864
chr	62775	62776	3.978
chr	62776	62777	0.1521
chr	62777	62778	0.0819
chr	62778	62779	0.0702
chr	62779	62780	0.0234
chr	62788	62798	0.0117
chr	62798	62799	0.0585
chr	62799	62800	0.0819
chr	62800	62810	0.0936
chr	62810	62818	0.0819
chr	62818	62820	0.0702
chr	62886	62899	0.0117
chr	62899	62911	1.3455
chr	62911	62912	1.3338
chr	62912	62915	1.3455
chr	62915	62916	1.3338
chr	62916	62918	1.3221
chr	62918	62919	1.3104
chr	62919	62920	1.2285
chr	62920	62921	0.9126
chr	62921	62923	0.0468
chr	62923	62924	0.0351
chr	62924	62932	0.0117
chr	62962	62963	0.0117
chr	62963	62970	0.0234
chr	62970	62971	0.0351
chr	62971	62972	0.0702
chr	62972	62973	0.0819
chr	62973	62975	0.2223
chr	62975	62983	0.2457
chr	62983	62985	0.234
chr	62985	62989	0.2223
chr	62989	62992	0.2106
chr	62992	62993	0.1872
chr	62993	62994	0.1521
chr	62994	62995	0.351
chr	62995	62996	0.3159
chr	62996	63000	0.4212
chr	63000	63014	0.4095
chr	63014	63015	0.4212
chr	63015	63016	0.3627
chr	63016	63017	0.1287
chr	63017	63018	0.0819
chr	63018	63019	0.0351
chr	63019	63024	0.0234
chr	63024	63032	0.0117
chr	63052	63053	0.0117
chr	63053	63059	0.0351
chr	63059	63073	0.0468
chr	63073	63074	0.0351
chr	63074	63075	0.0234
chr	63075	63078	0.0117
chr	63094	63102	0.0234
chr	63102	63106	0.0819
chr	63106	63107	0.0936
chr	63107	63108	0.1053
chr	63108	63109	0.117
chr	63109	63111	0.1404
chr	63111	63115	0.1521
chr	63115	63116	0.1638
chr	63116	63118	0.1404
chr	63118	63119	0.2457
chr	63119	63121	0.2925
chr	63121	63127	0.2691
chr	63127	63129	0.2574
chr	63129	63130	0.234
chr	63130	63131	0.2106
chr	63131	63139	0.1989
chr	63139	63140	0.1755
chr	63140	63141	0.0585
chr	63141	63142	0.0468
chr	63142	63143	0.0351
chr	63143	63144	0.0234
chr	63144	63151	0.0117
chr	63173	63175	0.0117
chr	63175	63176	0.0702
chr	63176	63183	0.1287
chr	63183	63185	0.1872
chr	63185	63191	0.2457
chr	63191	63194	0.234
chr	63194	63196	0.1989
chr	63196	63198	0.1638
chr	63198	63200	0.1287
chr	63200	63203	0.117
chr	63203	63204	0.0936
chr	63204	63206	0.0819
chr	63206	63207	0.0585
chr	63207	63208	0.0234
chr	63208	63211	0.0117
chr	63220	63227	0.0468
chr	63227	63232	0.3861
chr	63232	63233	0.3978
chr	63233	63240	0.4095
chr	63240	63242	0.3861
chr	63242	63244	0.3627
chr	63244	63245	0.3159
chr	63245	63249	0.3042
chr	63249	63251	0.2925
chr	63251	63252	0.2808
chr	63252	63253	0.234
chr	63253	63254	0.0468
chr	63254	63255	0.0351
chr	63255	63256	0.0117
chr	63261	63263	0.0117
chr	63263	63267	0.0234
chr	63267	63283	0.0702
chr	63283	63287	0.0468
chr	63287	63288	0.0351
chr	63288	63291	0.0468
chr	63291	63293	0.1053
chr	63293	63294	0.117
chr	63294	63295	0.1872
chr	63295	63296	0.1989
chr	63296	63297	0.3978
chr	63297	63298	1.8954
chr	63298	63300	2.0241
chr	63300	63301	2.0826
chr	63301	63302	2.1528
chr	63302	63303	3.2877
chr	63303	63304	7.9443
chr	63304	63310	8.0379
chr	63310	63313	8.0262
chr	63313	63314	8.0028
chr	63314	63315	7.956
chr	63315	63316	7.9443
chr	63316	63317	7.5699
chr	63317	63318	7.3359
chr	63318	63319	6.5052
chr	63319	63320	6.2946
chr	63320	63321	6.2595
chr	63321	63322	6.0255
chr	63322	63323	5.7447
chr	63323	63324	4.9374
chr	63324	63325	0.9243
chr	63325	63328	0.0234
chr	63338	63355	0.0117
chr	63355	63362	0.0351
chr	63362	63377	0.0234
chr	63377	63378	0.0117
chr	63399	63421	0.0117
chr	63430	63431	0.0117
chr	63431	63432	0.0351
chr	63432	63433	0.2691
chr	63433	63434	1.5444
chr	63434	63447	1.638
chr	63447	63450	1.6497
chr	63450	63451	1.638
chr	63451	63452	1.5912
chr	63452	63453	1.4157
chr	63453	63454	1.2285
chr	63454	63455	0.2106
chr	63455	63456	0.1989
chr	63456	63457	0.0936
chr	63457	63458	0.0819
chr	63458	63460	0.0234
chr	63460	63469	0.0117
chr	63476	63480	0.0117
chr	63480	63486	0.0234
chr	63486	63494	0.0468
chr	63494	63501	0.117
chr	63501	63503	0.1404
chr	63503	63506	0.1287
chr	63506	63509	0.2808
chr	63509	63511	0.2691
chr	63511	63512	0.3276
chr	63512	63513	0.4212
chr	63513	63516	0.468
chr	63516	63518	0.4563
chr	63518	63523	0.4446
chr	63523	63525	0.4212
chr	63525	63527	0.3978
chr	63527	63529	0.3276
chr	63529	63530	0.3159
chr	63530	63532	0.2691
chr	63532	63533	0.1287
chr	63533	63534	0.0702
chr	63534	63535	0.0117
chr	63555	63572	0.0117
chr	63615	63620	0.0819
chr	63620	63621	0.1404
chr	63621	63625	0.234
chr	63625	63637	0.2457
chr	63637	63639	0.1755
chr	63639	63640	0.1638
chr	63640	63641	0.1521
chr	63641	63642	0.1404
chr	63642	63644	0.0117
chr	63655	63672	0.0585
chr	63672	63676	0.0468
chr	63676	63677	0.0351
chr	63692	63713	0.0234
chr	63865	63886	0.0117
chr	63899	63921	0.0234
chr	63921	63922	0.0117
chr	64038	64059	0.0117
chr	64065	64084	0.0234
chr	64158	64179	0.1521
chr	64179	64180	0.0117
chr	64209	64228	0.2574
chr	64228	64229	0.2691
chr	64229	64231	0.1989
chr	64231	64235	0.2457
chr	64235	64249	0.234
chr	64249	64250	0.2223
chr	64250	64251	0.1521
chr	64251	64252	0.1638
chr	64252	64253	0.117
chr	64253	64255	0.0702
chr	64255	64256	0.0468
chr	64256	64261	0.0351
chr	64261	64262	0.3627
chr	64262	64263	0.3744
chr	64263	64264	1.4625
chr	64264	64272	1.4742
chr	64272	64276	1.4508
chr	64276	64282	1.4391
chr	64282	64283	1.3806
chr	64283	64285	0.0468
chr	64285	64287	0.0117
chr	64303	64320	0.0117
chr	64322	64327	0.0117
chr	64327	64337	0.0585
chr	64337	64338	0.8658
chr	64338	64339	0.8775
chr	64339	64341	0.8892
chr	64341	64342	0.9009
chr	64342	64343	0.9126
chr	64343	64344	0.936
chr	64344	64347	1.0062
chr	64347	64349	0.9828
chr	64349	64350	0.9945
chr	64350	64351	1.0062
chr	64351	64356	0.9945
chr	64356	64358	0.9594
chr	64358	64359	0.6435
chr	64359	64360	0.4563
chr	64360	64361	0.3276
chr	64361	64363	0.2925
chr	64363	64364	0.2808
chr	64364	64365	0.2574
chr	64365	64366	0.0702
chr	64366	64370	0.0351
chr	64370	64371	0.0468
chr	64371	64372	0.0585
chr	64372	64373	0.234
chr	64373	64389	0.2223
chr	64389	64392	0.2106
chr	64392	64393	0.1638
chr	64393	64394	0.117
chr	64394	64396	0.0819
chr	64396	64397	0.0585
chr	64397	64398	0.0468
chr	64398	64399	0.0234
chr	64399	64414	0.0117
chr	64437	64442	0.0702
chr	64442	64443	1.3923
chr	64443	64444	1.4859
chr	64444	64454	1.5444
chr	64454	64459	1.638
chr	64459	64460	1.6146
chr	64460	64461	1.5561
chr	64461	64462	1.5444
chr	64462	64463	1.4976
chr	64463	64464	1.2753
chr	64464	64465	0.936
chr	64465	64466	1.17
chr	64466	64467	1.2402
chr	64467	64473	1.2636
chr	64473	64476	1.2285
chr	64476	64480	1.17
chr	64480	64481	1.1466
chr	64481	64482	1.1349
chr	64482	64484	1.1232
chr	64484	64485	1.0881
chr	64485	64486	0.4914
chr	64486	64487	0.0936
chr	64487	64488	0.1404
chr	64488	64489	0.1755
chr	64489	64490	0.1638
chr	64490	64497	0.1404
chr	64497	64498	0.1872
chr	64498	64499	0.2223
chr	64499	64500	0.234
chr	64500	64504	0.3042
chr	64504	64508	0.2925
chr	64508	64509	0.2691
chr	64509	64511	0.2106
chr	64511	64513	0.1989
chr	64513	64517	0.1638
chr	64517	64520	0.1521
chr	64520	64521	0.0819
chr	64521	64522	1.6263
chr	64522	64523	2.8197
chr	64523	64538	2.8899
chr	64538	64541	2.8314
chr	64541	64542	2.7612
chr	64542	64543	2.0358
chr	64543	64544	1.0296
chr	64544	64545	0.1287
chr	64545	64546	0.1404
chr	64546	64547	0.1287
chr	64547	64550	0.1638
chr	64550	64561	0.351
chr	64561	64564	0.3627
chr	64564	64565	0.351
chr	64565	64566	0.3042
chr	64566	64567	0.2925
chr	64567	64568	0.2808
chr	64568	64569	0.2691
chr	64569	64570	0.1404
chr	64570	64571	0.1053
chr	64571	64572	0.0585
chr	64572	64582	0.0117
chr	64584	64585	0.0351
chr	64585	64588	0.0468
chr	64588	64605	0.0585
chr	64605	64606	0.0468
chr	64606	64607	0.0234
chr	64607	64634	0.0117
chr	64662	64674	0.0117
chr	64674	64676	0.0819
chr	64676	64681	0.0936
chr	64681	64691	0.0819
chr	64691	64695	0.0702
chr	64695	64696	0.0468
chr	64696	64697	0.0234
chr	64697	64703	0.0117
chr	64758	64780	0.0117
chr	64785	64790	0.0117
chr	64790	64802	0.0234
chr	64802	64805	0.0351
chr	64805	64806	0.0585
chr	64806	64807	0.0702
chr	64807	64809	0.1287
chr	64809	64810	0.1521
chr	64810	64811	0.1638
chr	64811	64812	1.1232
chr	64812	64813	1.1583
chr	64813	64814	1.1817
chr	64814	64828	1.17
chr	64828	64829	1.1115
chr	64829	64830	1.0764
chr	64830	64831	1.053
chr	64831	64832	1.0062
chr	64832	64833	0.3978
chr	64833	64834	0.1053
chr	64834	64835	0.0702
chr	64835	64836	0.0351
chr	64836	64837	0.2691
chr	64837	64853	0.4329
chr	64853	64854	0.4212
chr	64854	64855	0.4095
chr	64855	64856	0.3744
chr	64856	64858	0.3276
chr	64858	64859	0.1638
chr	64859	64860	0.0117
chr	64880	64890	0.0234
chr	64890	64901	0.0351
chr	64901	64912	0.0234
chr	64912	64924	0.0117
chr	64933	64934	0.0117
chr	64934	64936	0.0936
chr	64936	64937	2.1996
chr	64937	64938	2.2113
chr	64938	64939	2.5506
chr	64939	64942	2.7261
chr	64942	64945	2.7378
chr	64945	64953	2.7495
chr	64953	64954	2.7378
chr	64954	64955	2.6442
chr	64955	64956	2.5974
chr	64956	64957	2.4804
chr	64957	64958	1.4742
chr	64958	64959	1.0647
chr	64959	64960	0.2925
chr	64960	64961	0.2574
chr	64961	64962	0.5031
chr	64962	64963	0.4446
chr	64963	64964	0.4329
chr	64964	64965	0.4212
chr	64965	64978	0.5616
chr	64978	64981	0.5499
chr	64981	64982	0.5265
chr	64982	64983	0.3861
chr	64983	64985	0.1404
chr	64985	64986	0.1287
chr	64986	64987	0.0351
chr	64995	64998	0.0117
chr	64998	64999	0.0468
chr	64999	65000	0.2808
chr	65000	65001	1.9305
chr	65001	65005	6.4818
chr	65005	65015	6.4935
chr	65015	65016	6.4818
chr	65016	65017	6.4701
chr	65017	65018	6.4233
chr	65018	65019	5.8734
chr	65019	65020	5.5809
chr	65020	65021	5.2767
chr	65021	65022	4.6683
chr	65022	65023	1.7667
chr	65023	65024	0.2223
chr	65024	65025	0.1989
chr	65025	65026	0.1755
chr	65026	65027	0.1053
chr	65027	65028	0.0702
chr	65028	65030	0.0117
chr	65033	65034	0.0117
chr	65034	65045	0.117
chr	65045	65054	0.1404
chr	65054	65055	4.3407
chr	65055	65056	15.9705
chr	65056	65057	15.9354
chr	65057	65058	16.029
chr	65058	65059	16.0173
chr	65059	65060	16.029
chr	65060	65061	16.0992
chr	65061	65066	16.1343
chr	65066	65071	16.1109
chr	65071	65072	16.0875
chr	65072	65073	15.9939
chr	65073	65074	15.8418
chr	65074	65075	15.8067
chr	65075	65076	15.3387
chr	65076	65077	12.5775
chr	65077	65078	0.117
chr	65078	65079	0.0585
chr	65079	65080	0.0351
chr	65080	65081	0.0117
chr	65090	65098	0.0117
chr	65098	65113	0.0351
chr	65113	65120	0.0234
chr	65120	65124	0.0117
chr	65127	65143	0.0234
chr	65143	65149	0.0351
chr	65149	65166	0.0117
chr	65175	65176	0.0117
chr	65176	65180	0.0234
chr	65180	65181	0.0702
chr	65181	65196	0.0819
chr	65196	65197	0.0585
chr	65197	65203	0.0117
chr	65203	65204	0.1404
chr	65204	65208	0.1521
chr	65208	65215	0.234
chr	65215	65218	0.2457
chr	65218	65220	0.234
chr	65220	65224	0.7722
chr	65224	65225	1.0179
chr	65225	65227	1.0881
chr	65227	65228	1.5912
chr	65228	65229	1.6263
chr	65229	65230	1.5561
chr	65230	65237	1.6146
chr	65237	65238	1.6029
chr	65238	65239	1.5912
chr	65239	65240	1.4976
chr	65240	65241	1.4508
chr	65241	65242	1.4274
chr	65242	65243	1.0881
chr	65243	65244	1.0647
chr	65244	65245	1.0296
chr	65245	65246	0.9828
chr	65246	65247	1.053
chr	65247	65248	1.1115
chr	65248	65249	0.9126
chr	65249	65250	0.7722
chr	65250	65251	1.8954
chr	65251	65252	1.8837
chr	65252	65266	1.872
chr	65266	65267	1.8252
chr	65267	65268	1.7316
chr	65268	65269	1.2753
chr	65269	65270	1.0764
chr	65270	65271	0.9243
chr	65271	65272	0.6435
chr	65272	65273	0.3276
chr	65273	65274	0.3159
chr	65274	65283	0.2925
chr	65283	65284	0.4563
chr	65284	65288	0.4797
chr	65288	65290	0.468
chr	65290	65291	0.4563
chr	65291	65293	0.2925
chr	65293	65295	0.3159
chr	65295	65301	0.2574
chr	65301	65304	0.2457
chr	65304	65305	0.1404
chr	65305	65307	0.0702
chr	65307	65310	0.0585
chr	65310	65314	0.0468
chr	65314	65315	0.0117
chr	65315	65320	0.117
chr	65320	65321	2.0709
chr	65321	65332	2.2113
chr	65332	65333	2.3868
chr	65333	65335	2.4453
chr	65335	65336	2.4336
chr	65336	65337	2.3985
chr	65337	65338	2.2932
chr	65338	65339	2.3166
chr	65339	65340	2.0826
chr	65340	65341	1.7901
chr	65341	65342	1.3338
chr	65342	65344	0.4446
chr	65344	65345	0.4095
chr	65345	65346	0.3393
chr	65346	65351	0.2925
chr	65351	65353	0.2691
chr	65353	65354	0.2457
chr	65354	65355	0.1755
chr	65355	65356	0.1638
chr	65356	65358	0.0351
chr	65358	65361	0.0234
chr	65361	65362	0.0117
chr	65390	65391	0.4797
chr	65391	65392	1.287
chr	65392	65396	1.2987
chr	65396	65397	1.3104
chr	65397	65398	1.3923
chr	65398	65407	1.7082
chr	65407	65408	1.6848
chr	65408	65410	1.6614
chr	65410	65411	1.5327
chr	65411	65412	1.4625
chr	65412	65413	0.468
chr	65413	65414	0.4329
chr	65414	65415	0.4095
chr	65415	65416	0.3978
chr	65416	65418	0.3861
chr	65418	65419	0.351
chr	65419	65420	0.1872
chr	65420	65421	0.1638
chr	65421	65422	0.0585
chr	65422	65424	0.0234
chr	65448	65450	0.0234
chr	65450	65452	1.7901
chr	65452	65460	1.9422
chr	65460	65466	2.0007
chr	65466	65467	1.989
chr	65467	65468	1.9422
chr	65468	65469	1.9305
chr	65469	65470	2.0358
chr	65470	65471	2.1879
chr	65471	65472	0.7137
chr	65472	65473	0.8424
chr	65473	65474	0.6786
chr	65474	65475	0.6318
chr	65475	65477	0.6084
chr	65477	65479	0.5967
chr	65479	65480	0.5733
chr	65480	65482	0.5499
chr	65482	65483	0.5616
chr	65483	65484	0.6786
chr	65484	65488	0.6669
chr	65488	65490	0.6318
chr	65490	65491	0.5265
chr	65491	65492	0.4797
chr	65492	65493	0.1872
chr	65493	65494	0.1521
chr	65494	65503	0.1404
chr	65503	65504	0.117
chr	65504	65505	0.0234
chr	65505	65507	0.0117
chr	65514	65515	0.0117
chr	65515	65527	0.0351
chr	65527	65535	0.0468
chr	65535	65536	0.0351
chr	65536	65538	0.0117
chr	65538	65541	0.0234
chr	65541	65548	0.0585
chr	65548	65549	0.6669
chr	65549	65552	0.6552
chr	65552	65557	0.6669
chr	65557	65561	0.6552
chr	65561	65562	0.6318
chr	65562	65569	0.6201
chr	65569	65570	0.1872
chr	65570	65571	0.1755
chr	65571	65572	0.1404
chr	65572	65575	0.1287
chr	65575	65589	0.7956
chr	65589	65591	0.7371
chr	65591	65593	0.7488
chr	65593	65594	0.7371
chr	65594	65595	0.6903
chr	65595	65596	0.6435
chr	65596	65597	0.4212
chr	65597	65598	0.1287
chr	65598	65601	0.1053
chr	65601	65602	0.0936
chr	65602	65610	0.0819
chr	65610	65611	0.0234
chr	65611	65612	0.0117
chr	65612	65613	0.1404
chr	65613	65614	0.1755
chr	65614	65616	0.2106
chr	65616	65633	0.1989
chr	65633	65634	0.1755
chr	65634	65635	0.1053
chr	65635	65639	0.0468
chr	65639	65640	0.0234
chr	65647	65667	0.0234
chr	65677	65684	0.8307
chr	65684	65685	0.8424
chr	65685	65690	0.8658
chr	65690	65698	0.8892
chr	65698	65699	0.4797
chr	65699	65700	0.468
chr	65700	65701	0.4446
chr	65701	65702	0.2223
chr	65702	65704	0.2106
chr	65704	65707	0.1872
chr	65707	65711	0.1755
chr	65711	65719	0.1404
chr	65719	65721	0.117
chr	65760	65761	0.0117
chr	65761	65762	0.7839
chr	65762	65763	1.0179
chr	65763	65765	2.9835
chr	65765	65767	2.9952
chr	65767	65768	3.0069
chr	65768	65772	3.0186
chr	65772	65779	3.0303
chr	65779	65782	3.0186
chr	65782	65783	2.7378
chr	65783	65784	2.4921
chr	65784	65785	0.9594
chr	65785	65786	0.0819
chr	65786	65788	0.0351
chr	65788	65790	0.0117
chr	65908	65923	0.0117
chr	65931	65945	0.0117
chr	65945	65948	0.0234
chr	65948	65964	0.0117
chr	66185	66206	0.0117
chr	66222	66224	0.0351
chr	66224	66242	0.0585
chr	66242	66245	0.0351
chr	66298	66319	0.0117
chr	66432	66433	0.0234
chr	66433	66434	0.1287
chr	66434	66445	0.1404
chr	66445	66446	0.1755
chr	66446	66449	0.1872
chr	66449	66453	0.1755
chr	66453	66454	0.1638
chr	66454	66455	0.1053
chr	66455	66465	0.0819
chr	66465	66466	0.0702
chr	66466	66467	0.0351
chr	66467	66477	0.0585
chr	66477	66478	0.0351
chr	66478	66489	0.0234
chr	66489	66490	0.0117
chr	66502	66527	0.0117
chr	66559	66580	0.0351
chr	66580	66581	0.0117
chr	66594	66613	0.0936
chr	66613	66616	0.0819
chr	66679	66680	0.1287
chr	66680	66697	0.1404
chr	66697	66698	0.1287
chr	66698	66701	0.0117
chr	66763	66764	0.0117
chr	66764	66766	0.9126
chr	66766	66783	0.936
chr	66783	66785	0.9243
chr	66785	66786	0.8775
chr	66786	66787	0.0936
chr	66787	66788	0.0702
chr	66788	66789	0.0468
chr	66789	66790	0.0117
chr	66790	66794	0.0234
chr	66794	66795	0.0117
chr	66795	66800	0.1053
chr	66800	66811	0.117
chr	66811	66817	0.1053
chr	66817	66818	0.117
chr	66818	66821	0.1755
chr	66821	66822	0.1638
chr	66822	66823	0.1287
chr	66823	66837	0.0819
chr	66837	66839	0.0585
chr	66839	66840	0.0234
chr	66840	66843	0.0117
chr	66857	66859	0.0234
chr	66859	66879	0.0351
chr	66879	66881	0.0117
chr	66887	66904	0.1053
chr	66904	66909	0.0936
chr	66909	66921	0.0117
chr	66941	66957	0.0117
chr	66958	66979	0.0351
chr	66979	66999	0.0468
chr	66999	67006	0.0351
chr	67006	67019	0.0234
chr	67019	67020	0.0117
chr	67028	67031	0.0117
chr	67031	67045	0.0234
chr	67045	67052	0.0117
chr	67059	67072	0.0117
chr	67072	67077	0.0234
chr	67077	67079	0.0117
chr	67079	67080	0.0351
chr	67080	67098	0.117
chr	67098	67099	0.1053
chr	67099	67100	0.0936
chr	67100	67101	0.0819
chr	67101	67102	0.0585
chr	67124	67144	0.0117
chr	67144	67146	0.0234
chr	67146	67159	0.0117
chr	67159	67165	0.1638
chr	67165	67166	0.1521
chr	67166	67179	0.468
chr	67179	67180	0.4329
chr	67180	67181	0.3861
chr	67181	67182	0.3159
chr	67182	67183	0.3042
chr	67183	67184	0.2925
chr	67184	67185	0.2691
chr	67185	67186	0.2457
chr	67186	67187	0.1638
chr	67187	67188	0.0351
chr	67188	67190	0.0117
chr	67200	67219	0.0117
chr	67267	67268	0.0117
chr	67268	67269	0.0585
chr	67269	67282	0.2925
chr	67282	67285	0.3042
chr	67285	67286	0.3159
chr	67286	67288	0.8073
chr	67288	67289	0.7839
chr	67289	67290	0.7605
chr	67290	67292	0.5265
chr	67292	67293	0.5733
chr	67293	67302	0.5616
chr	67302	67304	0.5499
chr	67304	67306	0.5265
chr	67306	67307	0.4095
chr	67307	67308	0.2457
chr	67308	67309	0.1755
chr	67309	67313	0.0702
chr	67313	67314	0.0585
chr	67314	67316	0.0117
chr	67342	67343	0.0468
chr	67343	67363	0.0585
chr	67390	67391	0.0117
chr	67391	67392	0.0234
chr	67392	67411	0.0468
chr	67411	67412	0.0702
chr	67412	67413	0.0585
chr	67413	67431	0.0351
chr	67431	67433	0.0234
chr	67500	67501	0.0585
chr	67501	67513	0.0702
chr	67513	67521	0.0819
chr	67521	67539	0.0117
chr	67687	67693	0.117
chr	67693	67694	0.1287
chr	67694	67696	0.1404
chr	67696	67707	0.1638
chr	67707	67708	0.117
chr	67708	67710	0.0819
chr	67710	67711	0.0702
chr	67711	67715	0.0468
chr	67715	67717	0.0351
chr	67717	67720	0.0117
chr	67760	67761	0.0351
chr	67761	67766	0.0468
chr	67766	67781	0.117
chr	67781	67782	0.0936
chr	67782	67783	0.0819
chr	67783	67788	0.0702
chr	67828	67829	0.0351
chr	67829	67830	0.0468
chr	67830	67844	0.0936
chr	67844	67851	0.117
chr	67851	67855	0.0585
chr	67855	67861	0.2106
chr	67861	67865	0.1989
chr	67865	67871	0.1872
chr	67871	67872	0.1755
chr	67872	67876	0.1638
chr	67876	67877	0.1521
chr	67877	67880	0.1989
chr	67880	67882	0.2106
chr	67882	67895	0.2223
chr	67895	67897	0.2106
chr	67897	67898	0.1989
chr	67898	67899	0.1872
chr	67899	67900	0.1638
chr	67900	67902	0.0702
chr	67902	67903	0.0468
chr	67903	67904	0.0351
chr	67904	67905	0.0234
chr	67905	67910	0.0351
chr	67910	67911	0.0117
chr	67911	67912	0.0234
chr	67912	67917	0.0468
chr	67917	67923	0.0585
chr	67923	67929	0.0702
chr	67929	67933	0.0585
chr	67933	67934	0.702
chr	67934	67937	0.6903
chr	67937	67945	0.6786
chr	67945	67949	0.6903
chr	67949	67952	0.5148
chr	67952	67954	0.468
chr	67954	67958	0.0585
chr	67958	67959	0.0468
chr	67959	67966	0.0234
chr	67966	67967	0.0117
chr	67989	67990	0.0117
chr	67990	67991	0.1521
chr	67991	67999	0.1755
chr	67999	68003	0.1872
chr	68003	68007	0.1989
chr	68007	68011	0.0936
chr	68011	68018	0.0234
chr	68018	68024	0.0117
chr	68048	68074	0.0585
chr	68074	68075	0.0117
chr	68082	68103	0.0117
chr	68163	68168	0.0117
chr	68168	68169	0.0702
chr	68169	68184	0.0819
chr	68184	68185	0.0702
chr	68185	68189	0.0585
chr	68189	68194	0.0117
chr	68263	68264	0.1872
chr	68264	68265	0.1989
chr	68265	68280	0.351
chr	68280	68283	0.3276
chr	68283	68284	0.3159
chr	68284	68285	0.3042
chr	68348	68370	0.0117
chr	68370	68379	0.0351
chr	68379	68392	0.0468
chr	68392	68395	0.0351
chr	68395	68396	0.0234
chr	68396	68401	0.0117
chr	68408	68429	0.2925
chr	68429	68430	0.1638
chr	68430	68431	0.0819
chr	68493	68513	0.234
chr	68513	68514	0.2223
chr	68514	68515	0.1521
chr	68515	68517	0.0234
chr	68517	68535	0.0117
chr	68565	68576	0.0234
chr	68576	68586	0.0351
chr	68586	68587	0.0234
chr	68587	68598	0.0117
chr	68661	68684	0.0117
chr	68687	68711	0.0117
chr	68718	68739	0.0117
chr	68839	68857	0.0351
chr	68857	68858	0.0234
chr	68858	68859	0.0117
chr	68864	68882	0.0351
chr	68882	68886	0.0234
chr	68913	68927	0.0234
chr	68927	68934	0.0351
chr	68934	68936	0.0234
chr	68936	68948	0.0117
chr	68983	68991	0.0117
chr	68991	69006	0.0234
chr	69006	69013	0.0117
chr	69070	69077	0.0234
chr	69077	69090	0.0351
chr	69090	69092	0.0234
chr	69092	69095	0.0117
chr	69149	69169	0.0117
chr	69209	69230	0.0117
chr	69272	69292	0.0234
chr	69326	69347	0.0468
chr	69347	69348	0.0351
chr	69359	69361	0.0351
chr	69361	69379	0.0468
chr	69379	69383	0.0117
chr	69405	69427	0.0234
chr	69427	69451	0.0117
chr	69483	69484	0.0351
chr	69484	69504	0.0468
chr	69504	69505	0.0234
chr	69512	69522	0.0234
chr	69522	69538	0.0351
chr	69538	69539	0.0234
chr	69539	69544	0.0117
chr	69551	69574	0.0351
chr	69574	69575	0.0117
chr	69672	69696	0.0117
chr	69777	69799	0.0234
chr	69924	69946	0.0351
chr	69946	69947	0.0117
chr	69956	69976	0.0117
chr	69976	69978	0.0234
chr	69978	69981	0.0117
chr	69981	69986	0.0234
chr	69986	69998	0.0936
chr	69998	70000	0.0819
chr	70000	70005	0.0702
chr	70005	70008	0.0585
chr	70152	70169	0.0117
chr	70169	70174	0.0234
chr	70174	70199	0.0117
chr	70231	70232	0.2223
chr	70232	70233	0.4914
chr	70233	70248	0.5265
chr	70248	70249	0.5148
chr	70249	70250	0.5265
chr	70250	70251	0.5148
chr	70251	70252	0.4797
chr	70252	70253	0.3861
chr	70253	70254	0.2457
chr	70254	70255	0.1521
chr	70255	70256	0.1287
chr	70256	70258	0.117
chr	70258	70263	0.0234
chr	70263	70269	0.0117
chr	70269	70270	0.2925
chr	70270	70271	0.7722
chr	70271	70274	0.7839
chr	70274	70279	0.8073
chr	70279	70286	0.8307
chr	70286	70287	0.8658
chr	70287	70290	0.8424
chr	70290	70291	0.7956
chr	70291	70292	0.2457
chr	70292	70293	0.234
chr	70293	70295	0.2223
chr	70295	70296	0.2106
chr	70296	70297	0.1287
chr	70297	70301	0.0702
chr	70301	70303	0.0468
chr	70303	70305	0.0234
chr	70305	70310	0.0117
chr	70310	70311	0.117
chr	70311	70312	0.5265
chr	70312	70315	0.5967
chr	70315	70329	0.585
chr	70329	70331	0.4914
chr	70331	70332	0.4797
chr	70332	70333	0.3744
chr	70333	70335	0.0234
chr	70335	70339	0.0117
chr	70346	70354	0.0117
chr	70354	70367	0.0234
chr	70367	70371	0.0117
chr	70385	70400	0.0117
chr	70400	70401	0.0351
chr	70401	70402	0.0468
chr	70402	70403	0.0585
chr	70403	70404	0.0702
chr	70404	70405	0.0936
chr	70405	70406	0.117
chr	70406	70409	0.3744
chr	70409	70410	0.4095
chr	70410	70412	0.4212
chr	70412	70422	0.4329
chr	70422	70424	0.3978
chr	70424	70426	0.3627
chr	70426	70427	0.3042
chr	70427	70428	0.2457
chr	70428	70429	0.1404
chr	70429	70430	0.0702
chr	70430	70431	0.0117
chr	70444	70466	0.0117
chr	70490	70492	0.0702
chr	70492	70495	0.1521
chr	70495	70512	0.1872
chr	70512	70513	0.117
chr	70513	70514	0.0819
chr	70514	70515	0.0468
chr	70515	70518	0.0351
chr	70518	70521	0.0117
chr	70521	70523	0.0351
chr	70523	70524	0.0468
chr	70524	70535	0.0702
chr	70535	70536	0.0819
chr	70536	70537	0.234
chr	70537	70541	0.2691
chr	70541	70544	0.9594
chr	70544	70552	0.9126
chr	70552	70554	0.9009
chr	70554	70555	0.8892
chr	70555	70556	0.8658
chr	70556	70557	0.8541
chr	70557	70558	0.819
chr	70558	70559	0.7137
chr	70559	70560	0.702
chr	70560	70561	0.5265
chr	70561	70562	0.4095
chr	70562	70563	0.1287
chr	70563	70569	0.0468
chr	70569	70574	0.0351
chr	70574	70576	0.0585
chr	70576	70577	0.0819
chr	70577	70579	0.0702
chr	70579	70580	7.6869
chr	70580	70581	9.1494
chr	70581	70583	9.2898
chr	70583	70595	9.2781
chr	70595	70596	9.2664
chr	70596	70597	9.1728
chr	70597	70598	9.1611
chr	70598	70599	9.4068
chr	70599	70600	9.36
chr	70600	70601	7.6167
chr	70601	70602	0.7488
chr	70602	70603	0.7956
chr	70603	70604	0.7254
chr	70604	70605	0.5616
chr	70605	70606	0.5733
chr	70606	70615	0.585
chr	70615	70617	0.5733
chr	70617	70619	0.5499
chr	70619	70620	0.5031
chr	70620	70621	0.468
chr	70621	70622	0.3159
chr	70622	70623	0.3042
chr	70623	70624	0.2574
chr	70624	70625	0.2223
chr	70625	70626	0.2106
chr	70626	70627	0.1755
chr	70627	70628	0.1521
chr	70628	70629	0.0936
chr	70629	70630	0.0819
chr	70630	70633	0.7137
chr	70633	70634	0.7254
chr	70634	70635	0.7722
chr	70635	70637	0.7839
chr	70637	70639	0.819
chr	70639	70642	0.8307
chr	70642	70644	0.8424
chr	70644	70649	0.7839
chr	70649	70650	0.7722
chr	70650	70651	0.7254
chr	70651	70652	0.6903
chr	70652	70653	0.6084
chr	70653	70654	0.468
chr	70654	70655	0.2691
chr	70655	70656	0.1521
chr	70656	70657	0.1053
chr	70657	70658	0.117
chr	70658	70659	0.0819
chr	70659	70664	0.0585
chr	70664	70667	0.0351
chr	70667	70668	0.0234
chr	70668	70672	0.0117
chr	70672	70676	0.0234
chr	70676	70678	0.0117
chr	70678	70682	0.0351
chr	70682	70699	0.1404
chr	70699	70701	0.117
chr	70701	70702	0.0936
chr	70702	70703	0.0468
chr	70703	70709	0.0234
chr	70738	70743	0.0117
chr	70743	70744	0.0234
chr	70744	70746	0.2223
chr	70746	70748	0.234
chr	70748	70752	0.2691
chr	70752	70753	0.2808
chr	70753	70754	0.3861
chr	70754	70755	0.468
chr	70755	70756	0.5148
chr	70756	70757	0.6084
chr	70757	70761	0.5967
chr	70761	70763	0.585
chr	70763	70765	0.5733
chr	70765	70766	0.4212
chr	70766	70768	0.3744
chr	70768	70770	0.3627
chr	70770	70771	0.351
chr	70771	70773	0.3159
chr	70773	70774	0.3042
chr	70774	70775	0.2691
chr	70775	70776	0.234
chr	70776	70777	0.1053
chr	70777	70778	0.0351
chr	70778	70794	0.0117
chr	70794	70798	0.0234
chr	70798	70808	0.0117
chr	70808	70813	0.0234
chr	70813	70825	0.0117
chr	70830	70833	0.0117
chr	70833	70847	0.0234
chr	70847	70848	0.0351
chr	70848	70852	0.0468
chr	70852	70857	0.0234
chr	70857	70858	0.2574
chr	70858	70859	0.2691
chr	70859	70860	0.3393
chr	70860	70862	0.3627
chr	70862	70863	0.3861
chr	70863	70865	0.8658
chr	70865	70866	1.4274
chr	70866	70869	1.4391
chr	70869	70875	1.4274
chr	70875	70879	1.4157
chr	70879	70881	1.3923
chr	70881	70882	1.3689
chr	70882	70883	1.3221
chr	70883	70884	1.1583
chr	70884	70885	0.5265
chr	70885	70886	0.4212
chr	70886	70887	0.3978
chr	70887	70888	0.2691
chr	70888	70889	0.2223
chr	70889	70890	0.1989
chr	70890	70891	0.9594
chr	70891	70892	3.6738
chr	70892	70896	3.861
chr	70896	70901	3.8727
chr	70901	70907	3.8961
chr	70907	70911	3.8844
chr	70911	70912	3.7791
chr	70912	70913	2.2347
chr	70913	70914	1.7316
chr	70914	70915	2.0592
chr	70915	70916	1.989
chr	70916	70917	1.8135
chr	70917	70918	1.755
chr	70918	70919	1.8135
chr	70919	70925	1.8369
chr	70925	70927	1.8486
chr	70927	70929	1.872
chr	70929	70931	1.8486
chr	70931	70932	1.8252
chr	70932	70933	1.8018
chr	70933	70934	1.7784
chr	70934	70935	1.4508
chr	70935	70936	1.0998
chr	70936	70937	0.4914
chr	70937	70938	0.4329
chr	70938	70939	0.4095
chr	70939	70940	0.5382
chr	70940	70941	0.5148
chr	70941	70942	0.4914
chr	70942	70944	0.6669
chr	70944	70948	0.6903
chr	70948	70954	0.6786
chr	70954	70957	0.6669
chr	70957	70958	0.6318
chr	70958	70959	0.468
chr	70959	70961	0.4446
chr	70961	70963	0.2925
chr	70963	70964	0.1053
chr	70964	70965	0.0702
chr	70965	70966	0.0585
chr	70966	70969	0.0468
chr	70969	70971	0.0351
chr	70971	70972	0.0234
chr	70972	70973	0.2691
chr	70973	70978	0.351
chr	70978	70979	0.3744
chr	70979	70989	0.3861
chr	70989	70991	0.3744
chr	70991	70992	0.3159
chr	70992	70993	0.2925
chr	70993	70994	0.2106
chr	70994	70995	0.1989
chr	70995	70997	0.1872
chr	70997	70998	0.1404
chr	70998	70999	0.0936
chr	70999	71000	0.0819
chr	71000	71001	0.1521
chr	71001	71003	0.1755
chr	71003	71006	0.1989
chr	71006	71015	0.1872
chr	71015	71017	0.1755
chr	71017	71019	0.1638
chr	71019	71022	0.1287
chr	71022	71023	0.0819
chr	71023	71024	0.0468
chr	71024	71025	0.0234
chr	71025	71026	0.0936
chr	71026	71027	0.1521
chr	71027	71028	0.1989
chr	71028	71031	0.2106
chr	71031	71046	0.1989
chr	71046	71047	0.1287
chr	71047	71049	0.0936
chr	71049	71050	0.0819
chr	71050	71051	0.0351
chr	71051	71052	0.0234
chr	71054	71056	0.0117
chr	71056	71058	1.1817
chr	71058	71059	1.1934
chr	71059	71060	1.2051
chr	71060	71075	1.2168
chr	71075	71076	1.1934
chr	71076	71077	1.0998
chr	71077	71078	0.4446
chr	71078	71079	0.0819
chr	71079	71080	0.0585
chr	71080	71082	0.0468
chr	71082	71097	0.0351
chr	71097	71098	0.0468
chr	71098	71103	0.0234
chr	71103	71104	0.819
chr	71104	71106	0.9243
chr	71106	71113	0.9126
chr	71113	71114	1.0062
chr	71114	71115	1.0179
chr	71115	71118	1.053
chr	71118	71119	1.0881
chr	71119	71120	1.1115
chr	71120	71122	1.2285
chr	71122	71123	1.2051
chr	71123	71124	0.9711
chr	71124	71125	0.8541
chr	71125	71126	0.3627
chr	71126	71132	0.351
chr	71132	71134	0.3276
chr	71134	71135	0.3159
chr	71135	71137	0.234
chr	71137	71138	0.2223
chr	71138	71139	0.2106
chr	71139	71140	0.1638
chr	71140	71141	0.0585
chr	71141	71146	0.0351
chr	71146	71147	0.0234
chr	71147	71150	0.0117
chr	71182	71183	0.0468
chr	71183	71184	0.6903
chr	71184	71185	0.8307
chr	71185	71200	0.9243
chr	71200	71201	0.9126
chr	71201	71202	0.8775
chr	71202	71203	0.8658
chr	71203	71204	0.8541
chr	71204	71205	0.1521
chr	71205	71206	0.4563
chr	71206	71207	0.4212
chr	71207	71211	0.3978
chr	71211	71225	0.4212
chr	71225	71226	0.3861
chr	71226	71227	0.1872
chr	71227	71228	0.0585
chr	71228	71231	0.0351
chr	71231	71232	0.0234
chr	71232	71233	0.0117
chr	71236	71239	0.0117
chr	71239	71259	0.0468
chr	71259	71260	0.0351
chr	71260	71264	0.0234
chr	71264	71265	0.0117
chr	71270	71271	0.0936
chr	71271	71273	0.1053
chr	71273	71274	0.117
chr	71274	71275	0.1287
chr	71275	71280	0.2106
chr	71280	71281	0.234
chr	71281	71283	0.2691
chr	71283	71285	0.3393
chr	71285	71288	0.351
chr	71288	71291	0.3861
chr	71291	71292	0.4212
chr	71292	71293	0.3978
chr	71293	71294	0.3861
chr	71294	71295	0.3744
chr	71295	71297	0.3861
chr	71297	71298	0.3978
chr	71298	71300	0.3861
chr	71300	71301	0.351
chr	71301	71302	0.3159
chr	71302	71303	0.3042
chr	71303	71304	0.2808
chr	71304	71305	0.2457
chr	71305	71306	0.234
chr	71306	71307	0.2223
chr	71307	71308	0.1872
chr	71308	71309	0.1755
chr	71309	71310	0.1638
chr	71310	71311	0.1521
chr	71311	71313	0.0819
chr	71313	71315	0.0936
chr	71315	71316	0.0819
chr	71316	71317	0.0351
chr	71317	71327	0.0234
chr	71327	71334	0.0117
chr	71334	71340	0.0351
chr	71340	71345	0.0234
chr	71345	71354	0.0351
chr	71354	71362	0.0234
chr	71362	71374	0.0117
chr	71374	71376	0.0234
chr	71376	71386	0.0702
chr	71386	71387	0.1638
chr	71387	71388	0.1872
chr	71388	71396	0.1989
chr	71396	71398	0.1755
chr	71398	71400	0.1521
chr	71400	71409	0.1638
chr	71409	71413	0.1053
chr	71413	71426	0.0234
chr	71426	71427	0.1521
chr	71427	71441	0.5967
chr	71441	71442	0.6084
chr	71442	71446	0.5967
chr	71446	71447	0.585
chr	71447	71449	0.5733
chr	71449	71450	0.4446
chr	71450	71451	0.351
chr	71451	71452	0.2691
chr	71452	71453	0.2457
chr	71453	71454	0.1287
chr	71454	71464	0.1872
chr	71464	71467	0.1989
chr	71467	71471	0.1872
chr	71471	71472	0.1638
chr	71472	71473	0.1521
chr	71473	71474	0.1287
chr	71474	71475	0.1053
chr	71475	71476	0.0819
chr	71476	71479	0.0702
chr	71479	71485	0.0585
chr	71485	71492	0.0468
chr	71492	71495	0.0936
chr	71495	71497	0.1053
chr	71497	71498	0.0936
chr	71498	71499	0.0702
chr	71499	71500	0.0585
chr	71500	71507	0.0702
chr	71507	71512	0.0819
chr	71512	71513	0.0702
chr	71513	71514	0.0468
chr	71514	71515	0.2223
chr	71515	71517	0.2457
chr	71517	71518	0.234
chr	71518	71519	0.3393
chr	71519	71521	0.3627
chr	71521	71522	0.4095
chr	71522	71523	0.4212
chr	71523	71531	0.4095
chr	71531	71533	0.3978
chr	71533	71535	0.3744
chr	71535	71536	0.3393
chr	71536	71539	0.3276
chr	71539	71540	0.2574
chr	71540	71541	0.0585
chr	71541	71542	0.0468
chr	71542	71544	0.0351
chr	71544	71546	0.0468
chr	71546	71547	0.0351
chr	71547	71554	0.1053
chr	71554	71555	0.117
chr	71555	71563	0.1287
chr	71563	71566	0.117
chr	71566	71567	0.1287
chr	71567	71569	0.117
chr	71569	71571	0.1053
chr	71571	71572	0.2691
chr	71572	71573	0.3159
chr	71573	71574	1.0179
chr	71574	71576	1.0296
chr	71576	71583	1.0179
chr	71583	71586	1.0296
chr	71586	71587	1.0179
chr	71587	71588	0.9945
chr	71588	71590	0.9594
chr	71590	71591	0.9243
chr	71591	71592	0.9126
chr	71592	71593	0.8307
chr	71593	71594	0.4797
chr	71594	71595	0.0468
chr	71595	71599	0.0936
chr	71599	71611	0.1053
chr	71611	71615	0.0936
chr	71615	71617	0.0819
chr	71617	71620	0.0468
chr	71620	71621	0.0117
chr	71709	71713	0.0117
chr	71713	71730	0.0702
chr	71730	71731	0.0468
chr	71731	71732	0.0351
chr	71732	71733	0.0234
chr	71733	71734	0.0117
chr	71735	71740	0.7488
chr	71740	71742	0.7722
chr	71742	71747	3.3345
chr	71747	71748	3.4515
chr	71748	71756	3.4866
chr	71756	71757	3.159
chr	71757	71758	3.0303
chr	71758	71759	2.7144
chr	71759	71760	2.7027
chr	71760	71762	2.691
chr	71762	71763	2.6793
chr	71763	71764	1.6497
chr	71764	71765	0.6435
chr	71765	71766	0.3042
chr	71766	71767	0.2808
chr	71767	71769	0.234
chr	71780	71793	0.0117
chr	71793	71796	0.0234
chr	71796	71798	0.0351
chr	71798	71810	0.0234
chr	71810	71812	0.0117
chr	71812	71827	0.0234
chr	71827	71833	0.0351
chr	71833	71834	0.0234
chr	71834	71835	0.6084
chr	71835	71838	0.6201
chr	71838	71849	0.6318
chr	71849	71850	0.6201
chr	71850	71851	0.6318
chr	71851	71854	0.6669
chr	71854	71855	0.6552
chr	71855	71856	0.6084
chr	71856	71857	0.1638
chr	71857	71867	0.1053
chr	71867	71873	0.0468
chr	71873	71874	0.0351
chr	71874	71875	0.0117
chr	71911	71912	0.0351
chr	71912	71914	0.0702
chr	71914	71918	0.0936
chr	71918	71926	0.1287
chr	71926	71931	0.1404
chr	71931	71932	0.1287
chr	71932	71935	0.0702
chr	71935	71936	0.0585
chr	71936	71938	0.0351
chr	71938	71940	0.0234
chr	71940	71948	0.0117
chr	71982	71986	0.0117
chr	71986	71997	0.0234
chr	71997	71998	0.0702
chr	71998	71999	0.0585
chr	71999	72000	0.0936
chr	72000	72001	0.1404
chr	72001	72002	1.9773
chr	72002	72003	2.3283
chr	72003	72014	2.3517
chr	72014	72016	2.3283
chr	72016	72017	2.3166
chr	72017	72018	2.2932
chr	72018	72019	2.2581
chr	72019	72020	2.3166
chr	72020	72021	2.223
chr	72021	72022	1.9305
chr	72022	72024	0.2691
chr	72024	72025	0.2574
chr	72025	72026	0.234
chr	72026	72027	0.2457
chr	72027	72028	0.1989
chr	72028	72033	0.2106
chr	72033	72035	0.234
chr	72035	72039	0.2691
chr	72039	72041	0.2457
chr	72041	72042	0.1872
chr	72042	72043	0.1287
chr	72043	72046	0.117
chr	72046	72048	0.1053
chr	72048	72050	0.0702
chr	72050	72054	0.0585
chr	72054	72055	0.0468
chr	72055	72057	0.0819
chr	72057	72059	0.5382
chr	72059	72060	0.5265
chr	72060	72063	0.6201
chr	72063	72074	0.6084
chr	72074	72075	0.5967
chr	72075	72077	0.585
chr	72077	72078	0.5616
chr	72078	72079	0.5265
chr	72079	72080	0.1521
chr	72080	72081	0.0819
chr	72081	72082	0.0585
chr	72082	72085	0.0468
chr	72085	72086	0.0351
chr	72086	72087	0.0234
chr	72104	72109	0.0117
chr	72109	72115	0.0234
chr	72115	72116	0.0351
chr	72116	72118	0.0819
chr	72118	72120	0.0936
chr	72120	72122	0.1053
chr	72122	72123	0.117
chr	72123	72125	0.1755
chr	72125	72126	0.1989
chr	72126	72128	0.2106
chr	72128	72132	0.2223
chr	72132	72133	0.2808
chr	72133	72135	0.4212
chr	72135	72137	0.4095
chr	72137	72138	0.3978
chr	72138	72139	0.3627
chr	72139	72142	0.351
chr	72142	72143	0.3159
chr	72143	72144	0.2808
chr	72144	72145	0.2574
chr	72145	72146	0.2457
chr	72146	72147	0.2223
chr	72147	72148	0.2106
chr	72148	72155	0.1989
chr	72155	72156	0.2106
chr	72156	72157	0.1521
chr	72157	72160	0.0819
chr	72160	72163	0.0351
chr	72163	72165	0.0234
chr	72165	72172	0.0117
chr	72172	72173	0.0819
chr	72173	72174	0.1872
chr	72174	72175	0.6201
chr	72175	72176	1.0647
chr	72176	72177	1.1817
chr	72177	72192	1.2051
chr	72192	72193	1.1232
chr	72193	72194	1.1115
chr	72194	72195	0.9945
chr	72195	72196	0.936
chr	72196	72197	0.0819
chr	72197	72198	0.0585
chr	72198	72199	0.0234
chr	72199	72201	0.0117
chr	72201	72203	0.4797
chr	72203	72207	0.4914
chr	72207	72219	0.5265
chr	72219	72221	0.5148
chr	72221	72222	0.5031
chr	72222	72223	0.4914
chr	72223	72224	0.3159
chr	72224	72225	0.2691
chr	72225	72226	0.1989
chr	72226	72228	0.0585
chr	72228	72229	0.0468
chr	72229	72234	0.0351
chr	72234	72236	0.0117
chr	72242	72249	0.0117
chr	72249	72265	0.0351
chr	72265	72269	0.1053
chr	72269	72270	0.0936
chr	72270	72282	0.0702
chr	72282	72286	0.0819
chr	72286	72287	0.0585
chr	72287	72288	8.1666
chr	72288	72289	8.2368
chr	72289	72291	8.2485
chr	72291	72294	8.2602
chr	72294	72295	8.5293
chr	72295	72298	8.5644
chr	72298	72299	8.5761
chr	72299	72302	8.5878
chr	72302	72303	8.5995
chr	72303	72304	8.5878
chr	72304	72305	8.6112
chr	72305	72307	8.5995
chr	72307	72308	7.9443
chr	72308	72309	7.6284
chr	72309	72310	6.6339
chr	72310	72311	1.4742
chr	72311	72313	0.5616
chr	72313	72315	0.5499
chr	72315	72316	0.5031
chr	72316	72317	0.2574
chr	72317	72318	0.2457
chr	72318	72320	0.2223
chr	72320	72321	0.234
chr	72321	72322	0.2223
chr	72322	72323	0.2457
chr	72323	72324	0.234
chr	72324	72325	0.2223
chr	72325	72326	0.1872
chr	72326	72327	0.1638
chr	72327	72328	0.1053
chr	72328	72329	0.0585
chr	72329	72339	0.0468
chr	72339	72343	0.0936
chr	72343	72344	0.0819
chr	72344	72349	0.0585
chr	72349	72351	0.0468
chr	72351	72352	0.0585
chr	72352	72353	0.0702
chr	72353	72354	0.0936
chr	72354	72355	0.1053
chr	72355	72356	1.0296
chr	72356	72357	1.2285
chr	72357	72358	1.4157
chr	72358	72361	1.6614
chr	72361	72363	1.6497
chr	72363	72372	1.6614
chr	72372	72374	1.6497
chr	72374	72375	1.6146
chr	72375	72376	1.3338
chr	72376	72377	0.9243
chr	72377	72378	0.468
chr	72378	72379	0.3393
chr	72379	72380	0.2223
chr	72380	72381	0.0585
chr	72381	72382	0.0234
chr	72389	72390	0.1989
chr	72390	72391	0.3159
chr	72391	72392	0.3276
chr	72392	72393	0.351
chr	72393	72394	0.9477
chr	72394	72397	1.0881
chr	72397	72400	1.0998
chr	72400	72406	1.1232
chr	72406	72409	1.1115
chr	72409	72410	1.053
chr	72410	72411	0.9711
chr	72411	72412	0.9009
chr	72412	72413	0.8307
chr	72413	72414	0.7371
chr	72414	72415	0.6669
chr	72415	72416	0.0936
chr	72416	72419	0.0468
chr	72419	72422	0.0117
chr	72435	72437	0.2457
chr	72437	72452	0.2574
chr	72452	72456	0.2457
chr	72456	72458	0.0702
chr	72458	72459	0.0468
chr	72459	72460	0.0117
chr	72477	72478	0.0702
chr	72478	72479	0.0819
chr	72479	72498	0.1053
chr	72498	72501	0.0468
chr	72501	72502	0.0351
chr	72502	72503	0.0234
chr	72503	72512	0.0117
chr	72512	72513	0.0702
chr	72513	72514	0.1404
chr	72514	72525	0.1521
chr	72525	72530	0.1755
chr	72530	72533	0.1638
chr	72533	72534	0.1521
chr	72534	72535	0.0468
chr	72535	72536	0.0351
chr	72536	72537	0.0468
chr	72537	72541	0.0585
chr	72541	72546	0.0468
chr	72546	72557	0.0234
chr	72557	72559	0.0117
chr	72570	72583	0.0117
chr	72583	72592	0.1638
chr	72592	72602	0.1521
chr	72602	72603	0.1287
chr	72603	72604	0.0819
chr	72604	72605	0.0702
chr	72605	72622	0.1989
chr	72622	72626	0.1872
chr	72626	72627	0.1755
chr	72627	72628	0.1404
chr	72628	72631	0.0351
chr	72631	72649	0.0234
chr	72649	72651	0.0117
chr	72713	72714	0.0117
chr	72714	72735	0.0234
chr	72758	72779	0.0117
chr	72850	72871	0.1053
chr	72871	72872	0.0234
chr	72983	72984	0.0117
chr	72984	72985	0.0351
chr	72985	72993	0.0819
chr	72993	73002	0.2808
chr	73002	73006	0.2691
chr	73006	73007	0.2457
chr	73007	73010	0.1989
chr	73010	73014	0.1872
chr	73014	73015	0.1404
chr	73015	73016	0.0234
chr	73040	73044	0.0351
chr	73044	73045	0.0468
chr	73045	73047	0.0585
chr	73047	73061	0.3276
chr	73061	73062	0.3042
chr	73062	73065	0.2925
chr	73065	73066	0.2691
chr	73066	73067	0.2808
chr	73067	73068	0.2691
chr	73068	73069	0.5499
chr	73069	73071	0.5382
chr	73071	73072	0.5265
chr	73072	73073	0.5382
chr	73073	73074	0.5733
chr	73074	73075	0.7371
chr	73075	73076	0.7839
chr	73076	73085	0.7956
chr	73085	73086	0.7839
chr	73086	73088	0.702
chr	73088	73089	0.6786
chr	73089	73090	0.6318
chr	73090	73091	0.3744
chr	73091	73092	0.2574
chr	73092	73093	0.2457
chr	73093	73094	0.2106
chr	73094	73095	0.1521
chr	73095	73096	0.117
chr	73096	73097	0.0585
chr	73097	73098	0.0468
chr	73098	73099	0.0117
chr	73122	73142	0.0117
chr	73148	73151	0.234
chr	73151	73168	0.2457
chr	73168	73169	0.234
chr	73169	73170	0.0351
chr	73170	73171	0.0234
chr	73171	73172	0.0117
chr	73173	73175	0.0117
chr	73175	73187	0.0234
chr	73187	73189	0.0351
chr	73189	73194	0.2223
chr	73194	73197	0.2106
chr	73197	73209	0.1989
chr	73209	73211	0.0234
chr	73211	73212	0.0117
chr	73216	73237	0.0117
chr	73314	73339	0.0117
chr	73348	73352	0.0117
chr	73352	73362	0.234
chr	73362	73368	0.2574
chr	73368	73370	0.2808
chr	73370	73372	0.2574
chr	73372	73373	0.2457
chr	73373	73374	0.234
chr	73374	73376	0.0936
chr	73376	73377	0.1053
chr	73377	73380	0.0936
chr	73380	73381	0.0819
chr	73381	73384	0.0702
chr	73384	73391	0.0468
chr	73391	73395	0.0351
chr	73395	73398	0.0117
chr	73406	73409	0.0819
chr	73409	73427	0.0936
chr	73427	73428	0.0819
chr	73428	73429	0.0351
chr	73429	73430	0.0468
chr	73430	73431	0.0234
chr	73431	73432	0.1053
chr	73432	73449	0.117
chr	73449	73451	0.1053
chr	73451	73452	0.0936
chr	73452	73453	0.0819
chr	73453	73454	0.0234
chr	73454	73472	0.0117
chr	73489	73496	0.0234
chr	73496	73507	0.0468
chr	73507	73515	0.0351
chr	73515	73517	0.0234
chr	73517	73518	0.0702
chr	73518	73527	0.1404
chr	73527	73532	0.1521
chr	73532	73533	0.1755
chr	73533	73538	0.1989
chr	73538	73539	0.1755
chr	73539	73545	0.0585
chr	73545	73552	0.0468
chr	73552	73555	0.0351
chr	73555	73557	0.0117
chr	73564	73571	0.0117
chr	73571	73583	0.0234
chr	73583	73586	0.0468
chr	73586	73590	0.0585
chr	73590	73601	0.0702
chr	73601	73605	0.0585
chr	73605	73606	0.0468
chr	73606	73608	0.0351
chr	73608	73609	0.0117
chr	73676	73697	0.0117
chr	73707	73729	0.0351
chr	73748	73754	0.0117
chr	73754	73755	0.0234
chr	73755	73769	0.1053
chr	73769	73774	0.0936
chr	73774	73775	0.0585
chr	73775	73778	0.0234
chr	73778	73796	0.0117
chr	73796	73798	0.0234
chr	73798	73816	0.0117
chr	73854	73871	0.0585
chr	73871	73875	0.0468
chr	73875	73876	0.0117
chr	73920	73939	0.0234
chr	73939	73940	0.0468
chr	73940	73941	0.0585
chr	73941	73950	0.0468
chr	73950	73954	0.0585
chr	73954	73961	0.0702
chr	73961	73963	0.0585
chr	73963	73971	0.0234
chr	74014	74035	0.0585
chr	74035	74036	0.0468
chr	74052	74073	0.0234
chr	74096	74114	0.0351
chr	74114	74117	0.0117
chr	74132	74148	0.0117
chr	74148	74150	0.0468
chr	74150	74153	0.1521
chr	74153	74154	0.1404
chr	74154	74162	0.1521
chr	74162	74168	0.234
chr	74168	74171	0.2106
chr	74171	74172	0.1638
chr	74172	74173	0.1521
chr	74173	74176	0.0936
chr	74176	74182	0.0819
chr	74182	74183	0.0702
chr	74183	74184	0.0234
chr	74195	74198	0.0234
chr	74198	74205	0.0585
chr	74205	74207	0.1053
chr	74207	74217	0.1287
chr	74217	74220	0.1053
chr	74220	74225	0.0936
chr	74225	74226	0.0702
chr	74226	74229	0.0585
chr	74229	74239	0.0351
chr	74239	74240	0.0234
chr	74240	74241	0.0351
chr	74241	74242	0.0468
chr	74242	74249	0.2925
chr	74249	74259	0.2808
chr	74259	74260	0.2691
chr	74260	74261	0.2223
chr	74261	74262	0.1872
chr	74262	74263	0.1404
chr	74263	74264	0.0117
chr	74342	74347	0.0585
chr	74347	74348	0.0702
chr	74348	74363	0.0936
chr	74363	74364	0.0819
chr	74364	74369	0.0351
chr	74381	74382	0.0117
chr	74382	74394	0.0234
chr	74394	74396	0.117
chr	74396	74402	0.8658
chr	74402	74404	0.8541
chr	74404	74416	0.936
chr	74416	74417	0.8541
chr	74417	74418	0.7371
chr	74418	74419	0.1755
chr	74419	74420	0.117
chr	74420	74425	0.1053
chr	74425	74433	0.0117
chr	74433	74438	0.0234
chr	74438	74453	0.0351
chr	74453	74460	0.0468
chr	74460	74472	0.0234
chr	74472	74477	0.0117
chr	74495	74497	0.0117
chr	74497	74502	0.0585
chr	74502	74517	0.5499
chr	74517	74518	0.5148
chr	74518	74521	0.5031
chr	74521	74522	0.4797
chr	74522	74523	0.3627
chr	74523	74524	0.2457
chr	74524	74525	0.0936
chr	74525	74526	0.0117
chr	74530	74531	0.0234
chr	74531	74536	0.0702
chr	74536	74552	0.0819
chr	74552	74555	0.0585
chr	74555	74556	0.0234
chr	74556	74579	0.0117
chr	74596	74599	0.0117
chr	74599	74601	0.0234
chr	74601	74602	0.5148
chr	74602	74620	0.5733
chr	74620	74621	0.4797
chr	74621	74622	0.4446
chr	74622	74623	0.3393
chr	74623	74624	0.0819
chr	74624	74625	0.0585
chr	74625	74627	0.0351
chr	74627	74628	0.0234
chr	74638	74644	0.0117
chr	74644	74658	0.0234
chr	74658	74665	0.0117
chr	74734	74756	0.0117
chr	74770	74771	0.0117
chr	74771	74774	0.0702
chr	74774	74776	0.0819
chr	74776	74786	0.117
chr	74786	74792	0.1053
chr	74792	74793	0.0702
chr	74793	74796	0.0585
chr	74811	74818	0.0117
chr	74818	74819	0.0585
chr	74819	74820	0.0702
chr	74820	74831	0.0819
chr	74831	74840	0.0702
chr	74840	74841	0.0585
chr	74841	74842	0.0117
chr	74867	74891	0.0117
chr	74918	74932	0.0117
chr	74932	74933	0.117
chr	74933	74938	0.4446
chr	74938	74940	0.468
chr	74940	74941	0.6084
chr	74941	74951	0.6201
chr	74951	74952	0.5733
chr	74952	74953	0.5499
chr	74953	74954	0.5148
chr	74954	74955	0.4329
chr	74955	74956	0.2106
chr	74956	74958	0.1872
chr	74958	74960	0.1755
chr	74960	74961	0.0936
chr	74961	74962	0.0819
chr	74962	74963	0.0117
chr	74967	74973	0.0117
chr	74973	74978	0.0702
chr	74978	74985	0.0819
chr	74985	74990	0.0936
chr	74990	74992	0.0702
chr	74992	74993	0.1053
chr	74993	74994	0.0936
chr	74994	74995	0.1287
chr	74995	74996	0.117
chr	74996	74997	0.1287
chr	74997	74999	0.117
chr	74999	75000	0.1287
chr	75000	75002	0.117
chr	75002	75013	0.1053
chr	75013	75014	0.0936
chr	75014	75016	0.0702
chr	75016	75024	0.0234
chr	75024	75035	0.0117
chr	75056	75057	0.0117
chr	75057	75061	0.0234
chr	75061	75078	0.0468
chr	75078	75079	0.0351
chr	75079	75081	0.0234
chr	75139	75143	0.0234
chr	75143	75144	0.0351
chr	75144	75145	0.3978
chr	75145	75151	0.5031
chr	75151	75156	0.5148
chr	75156	75159	0.5265
chr	75159	75161	0.5148
chr	75161	75162	0.5265
chr	75162	75163	0.5148
chr	75163	75164	0.5031
chr	75164	75165	0.3627
chr	75165	75166	0.1287
chr	75166	75167	0.0468
chr	75167	75169	0.2457
chr	75169	75178	0.2808
chr	75178	75184	0.2574
chr	75184	75185	0.2457
chr	75185	75187	0.1989
chr	75187	75188	0.1521
chr	75188	75189	0.1053
chr	75189	75190	0.0819
chr	75190	75192	0.0117
chr	75207	75208	0.0117
chr	75208	75209	1.5912
chr	75209	75215	1.7082
chr	75215	75224	1.7199
chr	75224	75225	1.7082
chr	75225	75226	1.6731
chr	75226	75227	1.638
chr	75227	75228	1.5327
chr	75228	75229	1.4274
chr	75229	75230	1.17
chr	75230	75231	0.6435
chr	75231	75232	0.5031
chr	75232	75233	0.6201
chr	75233	75234	0.5616
chr	75234	75235	0.3861
chr	75235	75250	0.2925
chr	75250	75251	0.2691
chr	75251	75253	0.2574
chr	75253	75254	0.1872
chr	75254	75255	0.1287
chr	75255	75256	0.117
chr	75256	75261	0.0117
chr	75263	75268	0.0234
chr	75268	75275	0.0351
chr	75275	75285	0.0468
chr	75285	75288	0.0234
chr	75288	75297	0.0117
chr	75310	75331	0.0117
chr	75359	75380	0.0468
chr	75380	75381	0.0351
chr	75382	75384	1.0881
chr	75384	75385	1.1115
chr	75385	75389	1.1232
chr	75389	75402	1.1349
chr	75402	75403	0.8892
chr	75403	75404	0.2457
chr	75404	75407	0.0234
chr	75407	75419	0.0117
chr	75430	75431	0.0234
chr	75431	75446	0.0351
chr	75446	75448	0.1287
chr	75448	75451	0.1053
chr	75451	75452	0.1521
chr	75452	75466	0.1404
chr	75466	75468	0.1287
chr	75468	75471	0.0468
chr	75471	75472	0.0351
chr	75472	75473	0.0117
chr	75526	75527	0.4563
chr	75527	75545	0.4797
chr	75545	75547	0.468
chr	75547	75548	0.4329
chr	75548	75549	0.1053
chr	75561	75563	0.0117
chr	75563	75585	0.0234
chr	75585	75588	0.0117
chr	75588	75604	0.0585
chr	75604	75606	0.0468
chr	75606	75609	0.0351
chr	75609	75610	0.0117
chr	75644	75646	0.1755
chr	75646	75665	0.3744
chr	75665	75666	0.3393
chr	75666	75667	0.0819
chr	75667	75670	0.0117
chr	75678	75680	0.0234
chr	75680	75683	0.1872
chr	75683	75700	0.1989
chr	75700	75701	0.1638
chr	75701	75702	0.1053
chr	75702	75705	0.1521
chr	75705	75722	0.1404
chr	75722	75723	0.1053
chr	75723	75724	0.0819
chr	75724	75728	0.0585
chr	75728	75734	0.0234
chr	75734	75735	0.0468
chr	75735	75751	0.1053
chr	75751	75755	0.0936
chr	75755	75756	0.0819
chr	75756	75773	0.0117
chr	75777	75779	0.0117
chr	75779	75798	0.0351
chr	75798	75802	0.0117
chr	75811	75815	0.0117
chr	75815	75817	0.0234
chr	75817	75829	2.3634
chr	75829	75830	2.5506
chr	75830	75831	2.5974
chr	75831	75834	2.5857
chr	75834	75835	2.5623
chr	75835	75837	2.5506
chr	75837	75838	2.3166
chr	75838	75839	2.2464
chr	75839	75840	0.3393
chr	75840	75841	0.3042
chr	75841	75842	0.2925
chr	75842	75845	0.2691
chr	75845	75849	0.234
chr	75849	75850	0.1755
chr	75850	75851	0.1287
chr	75851	75853	0.0468
chr	75853	75854	0.0234
chr	75854	75855	0.0117
chr	75900	75901	0.0117
chr	75901	75904	0.0936
chr	75904	75905	0.1638
chr	75905	75906	0.2223
chr	75906	75919	0.4563
chr	75919	75922	0.4446
chr	75922	75923	0.3627
chr	75923	75925	0.351
chr	75925	75926	0.2691
chr	75926	75927	0.1287
chr	75927	75928	0.0819
chr	75947	75967	0.0117
chr	75991	76008	0.0117
chr	76043	76053	0.0117
chr	76053	76065	0.0234
chr	76065	76074	0.0117
chr	76075	76080	0.0234
chr	76080	76095	0.0351
chr	76095	76097	0.0234
chr	76097	76098	0.2808
chr	76098	76118	0.2691
chr	76118	76119	0.2574
chr	76119	76120	0.117
chr	76120	76121	0.0117
chr	76122	76123	0.0117
chr	76123	76125	0.0234
chr	76125	76133	0.0585
chr	76133	76139	0.0702
chr	76139	76142	0.1053
chr	76142	76146	0.0819
chr	76146	76149	0.0585
chr	76149	76156	0.0468
chr	76156	76157	0.468
chr	76157	76159	0.5265
chr	76159	76163	0.5031
chr	76163	76174	0.4797
chr	76174	76175	0.468
chr	76175	76176	0.4446
chr	76176	76177	0.3276
chr	76177	76178	0.1989
chr	76178	76179	0.0234
chr	76179	76196	0.0117
chr	76208	76228	0.0117
chr	76230	76245	0.1521
chr	76245	76246	0.468
chr	76246	76247	0.4914
chr	76247	76249	0.5733
chr	76249	76250	0.5616
chr	76250	76251	0.5382
chr	76251	76252	0.468
chr	76252	76253	0.7956
chr	76253	76257	0.8073
chr	76257	76262	0.8307
chr	76262	76263	0.8073
chr	76263	76264	0.8658
chr	76264	76265	1.0881
chr	76265	76266	1.0998
chr	76266	76267	1.053
chr	76267	76268	0.7722
chr	76268	76269	0.7254
chr	76269	76272	0.702
chr	76272	76273	0.6201
chr	76273	76274	0.5967
chr	76274	76277	0.4095
chr	76277	76278	0.3861
chr	76278	76279	0.3393
chr	76279	76282	0.3276
chr	76282	76284	0.2925
chr	76284	76285	0.2691
chr	76285	76286	0.2574
chr	76286	76287	0.2223
chr	76287	76290	0.1638
chr	76290	76291	0.1287
chr	76291	76292	0.0234
chr	76307	76329	0.0117
chr	76330	76331	0.5265
chr	76331	76346	0.5616
chr	76346	76347	0.5499
chr	76347	76348	0.5265
chr	76348	76349	0.5148
chr	76349	76350	0.4914
chr	76350	76351	0.3627
chr	76351	76352	0.1287
chr	76352	76353	0.1872
chr	76353	76364	0.1638
chr	76364	76365	0.1755
chr	76365	76371	0.1989
chr	76371	76373	0.1872
chr	76373	76374	0.0936
chr	76374	76375	0.0585
chr	76375	76386	0.0351
chr	76416	76432	0.0234
chr	76484	76491	0.0117
chr	76491	76505	0.0234
chr	76505	76514	0.0117
chr	76530	76535	0.0117
chr	76535	76536	0.0702
chr	76536	76537	0.2925
chr	76537	76555	0.3159
chr	76555	76556	0.2574
chr	76556	76557	0.2457
chr	76557	76558	0.1989
chr	76558	76559	0.1053
chr	76559	76560	0.1287
chr	76560	76578	0.0819
chr	76578	76580	0.0702
chr	76580	76581	0.0585
chr	76581	76582	0.1521
chr	76582	76585	0.6786
chr	76585	76587	0.7137
chr	76587	76588	0.7605
chr	76588	76599	0.7722
chr	76599	76600	0.7605
chr	76600	76601	0.5382
chr	76601	76602	0.4797
chr	76602	76603	0.2457
chr	76603	76604	0.2223
chr	76604	76608	0.0585
chr	76608	76609	0.0468
chr	76623	76643	0.0234
chr	76656	76677	0.0117
chr	76707	76711	0.0117
chr	76711	76728	0.0234
chr	76728	76732	0.0117
chr	76732	76749	0.0351
chr	76749	76751	0.0234
chr	76751	76753	0.0117
chr	76851	76874	0.0234
chr	76887	76888	0.0117
chr	76888	76907	0.0351
chr	76907	76909	0.0117
chr	76918	76933	0.0234
chr	76933	76940	0.0585
chr	76940	76952	0.0351
chr	76952	76953	0.1287
chr	76953	76954	0.117
chr	76954	76972	0.2223
chr	76972	76973	0.1989
chr	76973	76974	0.1053
chr	76974	76975	0.0585
chr	76975	76977	0.0117
chr	76984	77003	0.0585
chr	77003	77004	0.0702
chr	77004	77007	0.0351
chr	77007	77013	0.0117
chr	77013	77025	0.0234
chr	77025	77031	0.0117
chr	77047	77068	0.0117
chr	77068	77071	0.0234
chr	77071	77089	0.2808
chr	77089	77090	0.2691
chr	77090	77091	0.2457
chr	77091	77092	0.1989
chr	77092	77095	0.0234
chr	77136	77139	0.0117
chr	77139	77157	0.0234
chr	77157	77162	0.0117
chr	77169	77171	0.0819
chr	77171	77181	0.0936
chr	77181	77183	0.1521
chr	77183	77185	0.1638
chr	77185	77186	0.2691
chr	77186	77190	0.2808
chr	77190	77191	0.2691
chr	77191	77201	0.1872
chr	77201	77202	0.1638
chr	77202	77204	0.1404
chr	77204	77205	0.1287
chr	77205	77206	0.0819
chr	77206	77207	0.0702
chr	77207	77208	0.0117
chr	77239	77256	0.0117
chr	77278	77280	0.0234
chr	77280	77282	0.0468
chr	77282	77298	0.0585
chr	77298	77300	0.0468
chr	77300	77301	0.0351
chr	77301	77302	0.0702
chr	77302	77321	0.5733
chr	77321	77322	0.5616
chr	77322	77323	0.5148
chr	77323	77324	0.1989
chr	77366	77367	0.0117
chr	77367	77373	0.0468
chr	77373	77374	0.0585
chr	77374	77377	0.0702
chr	77377	77378	0.1521
chr	77378	77379	0.6318
chr	77379	77380	1.1349
chr	77380	77381	1.1583
chr	77381	77384	1.17
chr	77384	77388	1.1583
chr	77388	77389	1.1349
chr	77389	77390	1.1115
chr	77390	77396	1.0998
chr	77396	77397	1.0881
chr	77397	77398	1.0647
chr	77398	77399	0.9945
chr	77399	77400	0.3393
chr	77400	77401	0.3159
chr	77401	77403	0.0351
chr	77403	77404	0.0117
chr	77426	77438	0.0468
chr	77438	77447	0.0702
chr	77447	77448	0.0468
chr	77448	77462	0.0234
chr	77462	77464	0.0117
chr	77469	77470	0.0117
chr	77470	77475	0.1638
chr	77475	77479	0.1755
chr	77479	77480	0.1872
chr	77480	77485	0.5382
chr	77485	77487	0.5265
chr	77487	77488	0.5031
chr	77488	77489	0.4914
chr	77489	77490	0.4563
chr	77490	77492	0.4446
chr	77492	77494	0.4563
chr	77494	77495	0.4446
chr	77495	77497	0.4329
chr	77497	77500	0.4212
chr	77500	77501	0.3744
chr	77501	77502	0.351
chr	77502	77508	0.0702
chr	77508	77509	0.0585
chr	77509	77511	0.0819
chr	77511	77512	0.1053
chr	77512	77515	0.0585
chr	77515	77516	0.0702
chr	77516	77519	0.1053
chr	77519	77523	0.117
chr	77523	77525	0.2808
chr	77525	77530	0.3978
chr	77530	77531	0.3861
chr	77531	77532	0.3744
chr	77532	77535	0.3627
chr	77535	77536	0.351
chr	77536	77537	0.3393
chr	77537	77538	0.3276
chr	77538	77540	0.3042
chr	77540	77543	0.2691
chr	77543	77544	0.2457
chr	77544	77545	0.2106
chr	77545	77546	0.1989
chr	77546	77549	0.1872
chr	77549	77550	0.0819
chr	77550	77552	0.0234
chr	77552	77557	0.1521
chr	77557	77568	0.1872
chr	77568	77572	0.1755
chr	77572	77573	0.1638
chr	77573	77574	0.1053
chr	77574	77579	0.0351
chr	77618	77624	0.0234
chr	77624	77626	0.0351
chr	77626	77629	0.0702
chr	77629	77630	0.0936
chr	77630	77631	0.1053
chr	77631	77645	0.2808
chr	77645	77647	0.2574
chr	77647	77648	0.2457
chr	77648	77650	0.2106
chr	77650	77651	0.1872
chr	77651	77652	0.1638
chr	77652	77653	0.0468
chr	77738	77758	0.0117
chr	77758	77779	0.0234
chr	77779	77791	0.0117
chr	77791	77797	0.0351
chr	77797	77803	0.0702
chr	77803	77807	0.0585
chr	77807	77808	0.7839
chr	77808	77812	0.7956
chr	77812	77819	0.7839
chr	77819	77826	0.7488
chr	77826	77827	0.7254
chr	77827	77828	0.6552
chr	77828	77829	0.3861
chr	77829	77830	0.2691
chr	77830	77831	0.0468
chr	77835	77838	0.0468
chr	77838	77841	0.0585
chr	77841	77844	0.585
chr	77844	77847	0.5967
chr	77847	77857	0.6084
chr	77857	77859	0.5967
chr	77859	77860	0.5382
chr	77860	77861	0.3978
chr	77861	77862	0.3627
chr	77862	77863	0.2691
chr	77863	77864	0.2106
chr	77864	77865	0.117
chr	77865	77866	0.0585
chr	77866	77867	0.0468
chr	77874	77885	0.0234
chr	77885	77896	0.0351
chr	77896	77907	0.0117
chr	77927	77928	0.0117
chr	77928	77937	0.0234
chr	77937	77942	0.0351
chr	77942	77944	0.0585
chr	77944	77948	0.0702
chr	77948	77949	0.0585
chr	77949	77959	0.4212
chr	77959	77964	0.4095
chr	77964	77969	0.3744
chr	77969	77970	0.3276
chr	77970	77971	0.2691
chr	77989	77990	0.0234
chr	77990	77991	0.1989
chr	77991	77992	0.2223
chr	77992	77993	3.7791
chr	77993	77994	3.8025
chr	77994	77995	3.861
chr	77995	77997	3.8727
chr	77997	77999	3.9312
chr	77999	78009	3.9429
chr	78009	78010	3.9312
chr	78010	78011	3.9078
chr	78011	78012	3.8376
chr	78012	78013	3.5802
chr	78013	78014	3.2643
chr	78014	78015	1.6731
chr	78015	78016	0.8541
chr	78016	78017	0.3159
chr	78017	78019	0.2925
chr	78019	78021	0.2808
chr	78021	78022	0.2574
chr	78022	78024	0.234
chr	78024	78033	0.2223
chr	78033	78034	0.2106
chr	78034	78035	0.1872
chr	78035	78036	0.0702
chr	78036	78037	0.0234
chr	78044	78048	0.0234
chr	78048	78049	0.0468
chr	78049	78055	0.1287
chr	78055	78056	0.1755
chr	78056	78063	0.1872
chr	78063	78068	0.1755
chr	78068	78069	0.1638
chr	78069	78070	0.1521
chr	78070	78072	0.1053
chr	78072	78073	0.0702
chr	78073	78074	0.0585
chr	78074	78077	0.0351
chr	78077	78083	0.1404
chr	78083	78084	0.1872
chr	78084	78086	0.1989
chr	78086	78088	0.2106
chr	78088	78098	0.3393
chr	78098	78099	0.2574
chr	78099	78101	0.2223
chr	78101	78102	0.1989
chr	78102	78104	0.1872
chr	78104	78105	0.1755
chr	78105	78106	0.1638
chr	78106	78107	0.1521
chr	78107	78108	0.1287
chr	78108	78109	0.0936
chr	78109	78110	0.0351
chr	78114	78125	0.0117
chr	78125	78133	0.0234
chr	78133	78139	0.0468
chr	78139	78140	0.0936
chr	78140	78142	0.1638
chr	78142	78143	1.872
chr	78143	78144	1.9773
chr	78144	78145	1.989
chr	78145	78146	2.1294
chr	78146	78150	2.1996
chr	78150	78155	2.1879
chr	78155	78158	2.1762
chr	78158	78159	2.4687
chr	78159	78160	2.4219
chr	78160	78161	2.2464
chr	78161	78162	2.0826
chr	78162	78163	1.9188
chr	78163	78164	1.5444
chr	78164	78165	0.468
chr	78165	78166	0.4329
chr	78166	78167	0.3627
chr	78167	78168	0.351
chr	78168	78169	0.3393
chr	78169	78174	0.3042
chr	78174	78176	0.2925
chr	78176	78177	0.2691
chr	78177	78178	0.2223
chr	78178	78179	0.1053
chr	78179	78180	0.0936
chr	78180	78181	0.0468
chr	78187	78193	0.0117
chr	78193	78194	0.0936
chr	78194	78199	0.3042
chr	78199	78212	0.4212
chr	78212	78213	0.4095
chr	78213	78214	0.3861
chr	78214	78216	0.351
chr	78216	78217	0.117
chr	78217	78218	0.0468
chr	78218	78219	0.0234
chr	78219	78220	0.0117
chr	78234	78238	0.0117
chr	78238	78239	0.0468
chr	78239	78240	0.117
chr	78240	78241	0.3159
chr	78241	78244	0.4329
chr	78244	78245	0.4797
chr	78245	78246	0.5382
chr	78246	78248	0.7488
chr	78248	78252	0.7605
chr	78252	78255	0.8424
chr	78255	78257	0.8307
chr	78257	78258	0.819
chr	78258	78259	0.7956
chr	78259	78260	0.7839
chr	78260	78261	0.7722
chr	78261	78262	0.6084
chr	78262	78263	0.5148
chr	78263	78265	0.4797
chr	78265	78266	0.4212
chr	78266	78267	0.3393
chr	78267	78268	0.2808
chr	78268	78269	0.1404
chr	78269	78270	0.1053
chr	78270	78272	0.0936
chr	78272	78276	0.0819
chr	78276	78277	0.0468
chr	78277	78278	0.0351
chr	78297	78301	0.0117
chr	78301	78307	0.0351
chr	78307	78309	0.0468
chr	78309	78318	0.0819
chr	78318	78320	0.0702
chr	78320	78321	0.0585
chr	78321	78327	0.0702
chr	78327	78329	0.0819
chr	78329	78330	0.0468
chr	78330	78331	0.351
chr	78331	78337	0.3861
chr	78337	78342	0.4329
chr	78342	78343	0.4212
chr	78343	78350	0.5499
chr	78350	78351	0.4329
chr	78351	78352	0.3627
chr	78352	78353	0.2691
chr	78353	78354	0.2457
chr	78354	78356	0.234
chr	78356	78357	0.2223
chr	78357	78358	0.2106
chr	78358	78359	0.1989
chr	78359	78362	0.1872
chr	78362	78363	0.1755
chr	78363	78364	0.1287
chr	78364	78365	0.0819
chr	78365	78371	0.0585
chr	78371	78386	0.0468
chr	78386	78387	0.0936
chr	78387	78388	0.0585
chr	78388	78389	0.0936
chr	78389	78391	0.2106
chr	78391	78393	0.234
chr	78393	78394	0.5031
chr	78394	78395	0.6084
chr	78395	78397	0.6669
chr	78397	78398	0.6786
chr	78398	78400	0.7254
chr	78400	78403	0.7371
chr	78403	78409	0.7254
chr	78409	78411	0.702
chr	78411	78412	0.6669
chr	78412	78413	0.6552
chr	78413	78414	0.5967
chr	78414	78415	0.5382
chr	78415	78416	0.2223
chr	78416	78417	0.1755
chr	78417	78418	0.0117
chr	78420	78422	0.0117
chr	78422	78424	0.2808
chr	78424	78425	0.3042
chr	78425	78428	0.3276
chr	78428	78434	0.3393
chr	78434	78440	0.351
chr	78440	78441	0.3393
chr	78441	78442	0.3042
chr	78442	78443	0.2925
chr	78443	78444	0.1638
chr	78444	78445	0.0468
chr	78445	78450	0.0351
chr	78450	78453	0.0468
chr	78453	78456	0.0585
chr	78456	78457	0.6903
chr	78457	78458	0.7137
chr	78458	78469	0.702
chr	78469	78470	0.8073
chr	78470	78473	1.4742
chr	78473	78474	12.8349
chr	78474	78475	12.8583
chr	78475	78476	12.987
chr	78476	78477	13.0806
chr	78477	78478	12.9519
chr	78478	78479	12.5307
chr	78479	78480	12.5073
chr	78480	78481	12.7998
chr	78481	78485	12.7647
chr	78485	78487	12.7764
chr	78487	78488	12.7647
chr	78488	78489	12.7179
chr	78489	78490	12.6828
chr	78490	78491	12.5775
chr	78491	78492	12.4722
chr	78492	78493	12.3435
chr	78493	78494	11.7702
chr	78494	78495	11.1384
chr	78495	78496	10.7055
chr	78496	78497	10.413
chr	78497	78498	9.1143
chr	78498	78499	0.5967
chr	78499	78500	0.5499
chr	78500	78501	0.4563
chr	78501	78502	0.351
chr	78502	78503	0.0702
chr	78504	78509	0.0351
chr	78572	78593	0.0117
chr	78624	78625	0.0234
chr	78625	78646	0.0702
chr	78667	78668	0.0117
chr	78668	78692	0.0234
chr	78692	78694	0.0117
chr	78715	78738	0.0234
chr	78807	78808	0.3042
chr	78808	78810	0.3159
chr	78810	78823	0.3276
chr	78823	78827	0.2925
chr	78827	78828	0.2574
chr	78828	78829	0.1755
chr	78829	78830	0.0585
chr	78830	78831	0.0468
chr	78834	78855	0.0117
chr	78884	78887	0.0117
chr	78887	78906	0.3744
chr	78906	78907	0.3627
chr	78907	78908	0.2808
chr	78908	78909	0.1872
chr	78909	78912	0.117
chr	78933	78959	0.0117
chr	79056	79061	0.0234
chr	79061	79076	0.0351
chr	79076	79077	0.0234
chr	79077	79081	0.0117
chr	79137	79158	0.0351
chr	79158	79159	0.0234
chr	79173	79176	0.0234
chr	79176	79196	0.0351
chr	79196	79199	0.0117
chr	79263	79279	0.0117
chr	79326	79346	0.0468
chr	79346	79348	0.0351
chr	79401	79421	0.0234
chr	79443	79445	0.0117
chr	79445	79446	0.0351
chr	79446	79464	0.0468
chr	79464	79466	0.0351
chr	79466	79467	0.0117
chr	79501	79507	0.0936
chr	79507	79512	0.1404
chr	79512	79518	0.1521
chr	79518	79519	0.1404
chr	79519	79522	0.1287
chr	79522	79523	0.0702
chr	79523	79533	0.0234
chr	79588	79608	0.0351
chr	79608	79610	0.0117
chr	79643	79665	0.0234
chr	79868	79889	0.0117
chr	79902	79907	0.0234
chr	79907	79917	0.0351
chr	79917	79922	0.0117
chr	79974	79995	0.0468
chr	79995	79996	0.0234
chr	80047	80058	0.0117
chr	80058	80069	0.0234
chr	80069	80081	0.0117
chr	80237	80255	0.0117
chr	80280	80301	0.0117
chr	80326	80329	0.0117
chr	80329	80344	0.0234
chr	80344	80350	0.0117
chr	80365	80367	0.0117
chr	80367	80372	0.0468
chr	80372	80382	0.0702
chr	80382	80388	0.0585
chr	80388	80389	0.0468
chr	80389	80393	0.0117
chr	80421	80438	0.0117
chr	80438	80442	0.3393
chr	80442	80443	0.3276
chr	80443	80445	0.3393
chr	80445	80459	0.351
chr	80459	80460	0.2574
chr	80460	80466	0.0234
chr	80466	80473	0.0117
chr	80473	80478	0.0351
chr	80478	80490	0.0234
chr	80490	80491	0.0351
chr	80491	80493	0.0585
chr	80493	80497	0.0351
chr	80497	80503	0.0468
chr	80503	80504	0.0585
chr	80504	80506	0.8658
chr	80506	80507	0.8775
chr	80507	80512	0.8892
chr	80512	80520	0.8541
chr	80520	80525	0.8424
chr	80525	80526	0.117
chr	80526	80527	0.0702
chr	80527	80529	0.0351
chr	80529	80532	0.0234
chr	80532	80533	0.0117
chr	80538	80560	0.0117
chr	80625	80646	0.0117
chr	80763	80765	0.0351
chr	80765	80766	0.0468
chr	80766	80770	0.0585
chr	80770	80782	0.0702
chr	80782	80784	0.0585
chr	80784	80787	0.0351
chr	80787	80791	0.0117
chr	80993	81012	0.1053
chr	81012	81015	0.0936
chr	81015	81016	0.0117
chr	81028	81032	0.0117
chr	81032	81046	0.0234
chr	81046	81054	0.0117
chr	81256	81258	0.0234
chr	81258	81259	1.7784
chr	81259	81260	1.7901
chr	81260	81261	1.8135
chr	81261	81264	1.8252
chr	81264	81265	1.8135
chr	81265	81275	1.8252
chr	81275	81278	1.8135
chr	81278	81279	1.8018
chr	81279	81280	1.6497
chr	81280	81281	0.0468
chr	81281	81284	0.0117
chr	81329	81350	0.0117
chr	81351	81352	0.0351
chr	81352	81374	0.0468
chr	81417	81419	0.0117
chr	81419	81439	0.0234
chr	81439	81442	0.0117
chr	81542	81562	0.0117
chr	81574	81575	0.0234
chr	81575	81576	0.0351
chr	81576	81595	0.0468
chr	81595	81596	0.0351
chr	81596	81598	0.0117
chr	81618	81628	0.0117
chr	81628	81632	0.0351
chr	81632	81642	0.0585
chr	81642	81651	0.0468
chr	81651	81652	0.0351
chr	81686	81691	0.0117
chr	81691	81709	0.0234
chr	81709	81712	0.0117
chr	81712	81733	0.0351
chr	81733	81734	0.0234
chr	81734	81735	0.0117
chr	81739	81745	0.0117
chr	81745	81761	0.0234
chr	81761	81766	0.0117
chr	81786	81803	0.1521
chr	81803	81807	0.1989
chr	81807	81808	0.1872
chr	81808	81809	0.3627
chr	81809	81810	0.4212
chr	81810	81827	0.4329
chr	81827	81828	0.4212
chr	81828	81829	0.3744
chr	81829	81830	0.351
chr	81830	81831	0.0702
chr	81831	81832	0.0234
chr	81856	81876	0.0351
chr	81876	81878	0.0234
chr	81878	81879	0.0117
chr	81918	81930	0.0117
chr	81930	81940	0.0234
chr	81940	81947	0.0117
chr	82009	82013	0.0234
chr	82013	82015	0.0351
chr	82015	82016	0.1053
chr	82016	82032	0.117
chr	82032	82035	0.1053
chr	82035	82036	0.0936
chr	82036	82037	0.0234
chr	82041	82042	0.0234
chr	82042	82043	0.234
chr	82043	82044	0.3159
chr	82044	82045	0.3276
chr	82045	82061	0.3744
chr	82061	82062	0.3627
chr	82062	82063	0.3276
chr	82063	82064	0.1989
chr	82064	82065	0.117
chr	82065	82066	0.0351
chr	82066	82070	0.0234
chr	82077	82083	0.0234
chr	82083	82085	0.0351
chr	82085	82096	0.1287
chr	82096	82099	0.1404
chr	82099	82101	0.1287
chr	82101	82102	0.117
chr	82102	82103	0.1404
chr	82103	82106	0.1287
chr	82106	82107	0.117
chr	82107	82108	0.0936
chr	82108	82109	0.0819
chr	82109	82112	0.0702
chr	82112	82127	0.0585
chr	82127	82128	0.0468
chr	82132	82138	0.0117
chr	82138	82139	0.2457
chr	82139	82154	0.351
chr	82154	82157	0.3393
chr	82157	82158	0.3276
chr	82158	82159	0.2808
chr	82159	82160	0.1404
chr	82160	82161	0.0234
chr	82168	82189	0.0117
chr	82227	82246	0.0117
chr	82257	82277	0.0117
chr	82277	82279	0.0351
chr	82279	82286	0.1287
chr	82286	82298	0.117
chr	82298	82299	0.0936
chr	82299	82300	0.0819
chr	82300	82301	0.0117
chr	82301	82303	0.0819
chr	82303	82321	0.0702
chr	82321	82322	0.1053
chr	82322	82323	0.0702
chr	82323	82326	0.0585
chr	82326	82329	0.0468
chr	82329	82343	0.0585
chr	82343	82356	0.0117
chr	82381	82406	0.0117
chr	82517	82520	0.0351
chr	82520	82537	0.0468
chr	82537	82539	0.0351
chr	82546	82563	0.0117
chr	82644	82645	0.2106
chr	82645	82651	0.2223
chr	82651	82652	0.2574
chr	82652	82657	0.2691
chr	82657	82666	0.351
chr	82666	82670	0.1287
chr	82670	82672	0.117
chr	82672	82674	0.0936
chr	82674	82678	0.0819
chr	82678	82679	0.0117
chr	82713	82714	0.2106
chr	82714	82717	0.2574
chr	82717	82721	0.2808
chr	82721	82722	0.2925
chr	82722	82734	0.3042
chr	82734	82735	0.2808
chr	82735	82736	0.0936
chr	82736	82738	0.0819
chr	82738	82739	0.0351
chr	82739	82741	0.0234
chr	82741	82744	0.0117
chr	82744	82764	0.0351
chr	82764	82765	0.0234
chr	82811	82816	0.0117
chr	82816	82819	0.0468
chr	82819	82822	0.0585
chr	82822	82824	0.0819
chr	82824	82833	0.117
chr	82833	82839	0.1053
chr	82839	82840	0.0819
chr	82840	82842	0.0702
chr	82842	82843	0.0585
chr	82843	82844	0.0468
chr	82844	82845	0.0351
chr	82845	82846	0.0234
chr	82846	82848	0.0117
chr	82871	82877	0.0819
chr	82877	82890	0.0936
chr	82890	82891	0.0819
chr	82891	82893	0.0702
chr	82893	82894	0.0234
chr	82894	82899	0.0117
chr	83007	83008	0.0234
chr	83008	83029	0.0351
chr	83029	83030	0.0234
chr	83030	83031	0.0117
chr	83032	83036	0.0117
chr	83036	83048	0.0234
chr	83048	83053	0.0351
chr	83053	83054	0.0234
chr	83054	83056	0.3042
chr	83056	83073	0.2925
chr	83073	83075	0.2808
chr	83075	83076	0.0819
chr	83089	83090	0.0117
chr	83090	83091	0.0234
chr	83091	83110	0.117
chr	83110	83112	0.1053
chr	83132	83138	0.0117
chr	83138	83139	0.0702
chr	83139	83159	0.0936
chr	83159	83160	0.0702
chr	83162	83183	0.0585
chr	83183	83184	0.0468
chr	83184	83185	0.0351
chr	83253	83265	0.0117
chr	83265	83270	0.0234
chr	83270	83286	0.0117
chr	83293	83314	0.0351
chr	83314	83315	0.0234
chr	83516	83534	0.0117
chr	83553	83570	0.0234
chr	83570	83573	0.0117
chr	83604	83605	0.1053
chr	83605	83621	0.1521
chr	83621	83622	0.1872
chr	83622	83623	0.1989
chr	83623	83624	0.2106
chr	83624	83626	0.117
chr	83626	83638	0.0702
chr	83638	83642	0.0819
chr	83642	83643	0.0702
chr	83643	83645	0.0351
chr	83645	83647	0.0234
chr	83647	83660	0.0117
chr	83678	83697	0.0117
chr	83785	83806	0.0234
chr	84458	84478	0.1053
chr	84478	84479	0.0819
chr	84479	84480	0.0702
chr	84480	84481	0.0468
chr	84481	84482	0.0351
chr	84678	84682	0.0117
chr	84682	84704	0.0234
chr	84704	84717	0.0117
chr	84734	84755	0.0117
chr	84841	84862	0.0117
chr	84870	84873	0.0117
chr	84873	84892	0.0234
chr	84892	84893	0.0117
chr	85164	85165	0.0117
chr	85165	85183	0.0234
chr	85183	85185	0.0117
chr	85283	85300	0.0117
chr	85598	85612	0.0117
chr	85612	85621	0.0936
chr	85621	85633	0.0819
chr	85633	85634	0.0702
chr	85634	85641	0.0117
chr	85641	85657	0.0351
chr	85657	85658	0.0234
chr	85658	85663	0.0117
chr	85699	85700	0.0234
chr	85700	85720	0.0468
chr	85720	85721	0.0234
chr	85766	85771	0.0117
chr	85771	85772	0.0234
chr	85772	85775	0.0351
chr	85775	85778	0.0468
chr	85778	85782	0.0702
chr	85782	85795	0.0819
chr	85795	85796	0.0702
chr	85796	85799	0.0468
chr	85799	85804	0.0234
chr	85847	85848	0.1638
chr	85848	85851	0.1755
chr	85851	85853	0.1872
chr	85853	85866	0.1989
chr	85866	85869	0.1755
chr	85869	85873	0.0351
chr	85873	85874	0.1404
chr	85874	85875	0.1521
chr	85875	85876	0.1989
chr	85876	85878	0.6669
chr	85878	85880	1.0062
chr	85880	85881	1.0413
chr	85881	85893	1.0881
chr	85893	85895	1.0764
chr	85895	85896	0.9711
chr	85896	85897	0.9243
chr	85897	85898	0.8892
chr	85898	85899	0.5031
chr	85899	85900	0.4914
chr	85900	85901	0.0117
chr	85929	85950	0.0117
chr	85972	85990	0.1287
chr	85990	85993	0.1404
chr	85993	85994	0.0936
chr	85994	85996	0.0585
chr	85996	85997	0.0234
chr	85997	86018	0.0117
chr	86058	86077	0.0117
chr	86077	86078	0.0468
chr	86078	86083	0.0351
chr	86083	86094	0.0468
chr	86094	86096	0.0351
chr	86096	86108	0.0117
chr	86148	86164	0.0234
chr	86164	86169	0.0117
chr	86184	86206	0.0234
chr	86262	86263	0.2457
chr	86263	86266	0.2808
chr	86266	86267	0.351
chr	86267	86282	0.3627
chr	86282	86283	0.351
chr	86283	86284	0.2925
chr	86284	86285	0.1755
chr	86285	86286	0.1872
chr	86286	86287	0.1404
chr	86287	86288	0.1287
chr	86288	86289	0.117
chr	86289	86297	0.1053
chr	86297	86302	0.0936
chr	86302	86305	0.0819
chr	86305	86306	0.0702
chr	86306	86307	0.0468
chr	86329	86330	0.0234
chr	86330	86348	0.0819
chr	86348	86351	0.0702
chr	86351	86352	0.0351
chr	86352	86353	0.1755
chr	86353	86355	0.1638
chr	86355	86356	0.1521
chr	86356	86369	0.1404
chr	86369	86371	0.1521
chr	86371	86373	0.0936
chr	86373	86374	0.0234
chr	86374	86384	0.2223
chr	86384	86389	0.2106
chr	86389	86393	0.4095
chr	86393	86394	0.3978
chr	86394	86395	0.3744
chr	86395	86396	0.2808
chr	86396	86397	0.2574
chr	86397	86405	0.234
chr	86405	86409	0.2457
chr	86409	86411	0.234
chr	86411	86420	0.0468
chr	86420	86427	0.0117
chr	86455	86472	0.3978
chr	86472	86473	0.3861
chr	86473	86476	0.3744
chr	86476	86477	0.3159
chr	86477	86478	0.0351
chr	86478	86479	0.0234
chr	86509	86510	0.0117
chr	86510	86516	0.0234
chr	86516	86526	0.0351
chr	86526	86532	0.0234
chr	86532	86538	0.0117
chr	86562	86578	0.0117
chr	86578	86579	0.0234
chr	86579	86583	0.0468
chr	86583	86584	0.0585
chr	86584	86586	0.1521
chr	86586	86593	0.1989
chr	86593	86596	0.2223
chr	86596	86601	0.2691
chr	86601	86602	0.2457
chr	86602	86603	0.234
chr	86603	86605	0.2223
chr	86605	86606	0.1872
chr	86606	86608	0.1404
chr	86608	86611	0.117
chr	86611	86612	0.1053
chr	86612	86614	0.0936
chr	86614	86615	0.0819
chr	86615	86616	0.0936
chr	86616	86618	0.1053
chr	86618	86622	0.0585
chr	86622	86636	0.0234
chr	86636	86637	0.0117
chr	86639	86641	0.0234
chr	86641	86642	0.6084
chr	86642	86643	0.6552
chr	86643	86657	0.6669
chr	86657	86660	0.702
chr	86660	86661	0.6903
chr	86661	86662	0.6318
chr	86662	86663	0.3744
chr	86663	86665	0.0936
chr	86665	86667	0.0819
chr	86667	86668	0.1053
chr	86668	86671	0.0936
chr	86671	86679	0.1053
chr	86679	86680	0.0819
chr	86680	86681	0.0702
chr	86681	86688	0.0468
chr	86688	86690	0.0351
chr	86690	86693	0.0234
chr	86693	86694	0.1053
chr	86694	86700	0.1287
chr	86700	86710	0.2106
chr	86710	86712	0.1989
chr	86712	86713	0.1638
chr	86713	86714	0.1521
chr	86714	86715	0.1287
chr	86715	86716	0.117
chr	86716	86717	0.1053
chr	86717	86719	0.0936
chr	86719	86720	0.0819
chr	86720	86721	0.0351
chr	86801	86827	0.0117
chr	86906	86907	0.117
chr	86907	86927	0.1638
chr	86927	86928	0.1404
chr	86928	86929	0.117
chr	86952	86974	0.0117
chr	86989	86998	0.0117
chr	86998	87009	0.0234
chr	87009	87021	0.0117
chr	87050	87071	0.0117
chr	87073	87094	0.0117
chr	87137	87139	0.0351
chr	87139	87158	0.0468
chr	87158	87159	0.0351
chr	87270	87271	0.0234
chr	87271	87276	0.8541
chr	87276	87290	0.8658
chr	87290	87291	0.8307
chr	87291	87292	0.819
chr	87292	87293	0.6669
chr	87293	87298	0.0234
chr	87298	87305	0.0351
chr	87305	87315	0.0468
chr	87315	87317	0.0351
chr	87317	87326	0.0117
chr	87425	87426	0.0117
chr	87426	87428	0.0234
chr	87428	87447	0.0351
chr	87447	87448	0.0234
chr	87448	87449	0.0351
chr	87449	87453	0.0234
chr	87453	87459	0.0351
chr	87459	87464	0.0585
chr	87464	87470	0.0468
chr	87470	87474	0.0351
chr	87474	87481	0.0234
chr	87481	87490	0.0117
chr	87490	87491	0.0234
chr	87491	87516	0.0117
chr	87550	87551	0.0351
chr	87551	87571	0.0468
chr	87571	87573	0.0351
chr	87573	87574	0.0117
chr	87580	87586	0.0117
chr	87586	87587	0.0468
chr	87587	87602	1.2051
chr	87602	87606	1.1934
chr	87606	87608	0.9711
chr	87608	87609	0.8424
chr	87609	87610	0.3042
chr	87610	87611	0.1755
chr	87611	87612	0.0468
chr	87612	87614	0.0117
chr	87633	87639	0.0117
chr	87639	87657	0.0234
chr	87657	87658	0.0117
chr	87695	87696	0.0702
chr	87696	87715	0.0819
chr	87715	87716	0.0702
chr	87716	87717	0.0468
chr	87717	87718	0.0351
chr	87718	87721	0.0234
chr	87723	87725	0.0234
chr	87725	87726	0.468
chr	87726	87727	0.5733
chr	87727	87742	0.5967
chr	87742	87745	0.5733
chr	87745	87746	0.5616
chr	87746	87747	0.5499
chr	87747	87748	0.0702
chr	87748	87749	0.0468
chr	87785	87786	0.0117
chr	87786	87787	0.0351
chr	87787	87789	0.1287
chr	87789	87792	0.1404
chr	87792	87808	0.1521
chr	87808	87810	0.0936
chr	87810	87818	0.0702
chr	87818	87827	0.0585
chr	87827	87829	0.0468
chr	87829	87834	0.0117
chr	87867	87891	0.0117
chr	87899	87926	0.0117
chr	87968	87969	0.117
chr	87969	87976	0.1755
chr	87976	87977	0.1638
chr	87977	87984	0.1755
chr	87984	87988	0.1989
chr	87988	87989	0.1638
chr	87989	87990	0.1755
chr	87990	87991	0.1053
chr	87991	87997	0.0702
chr	87997	87998	0.0468
chr	87998	88005	0.0702
chr	88005	88007	0.0585
chr	88007	88008	0.0468
chr	88008	88009	0.0234
chr	88009	88010	0.0351
chr	88010	88021	0.0468
chr	88021	88024	0.0585
chr	88024	88027	0.0468
chr	88027	88030	0.0351
chr	88030	88031	0.0468
chr	88031	88047	0.0234
chr	88047	88050	0.0351
chr	88050	88051	0.0702
chr	88051	88052	0.0819
chr	88052	88055	0.1287
chr	88055	88056	0.1404
chr	88056	88057	0.1521
chr	88057	88058	0.1755
chr	88058	88063	0.1872
chr	88063	88064	0.1989
chr	88064	88066	0.1872
chr	88066	88067	0.1989
chr	88067	88069	0.1872
chr	88069	88072	0.2223
chr	88072	88073	0.1989
chr	88073	88074	0.1872
chr	88074	88075	0.1521
chr	88075	88078	0.117
chr	88078	88082	0.0702
chr	88082	88085	0.0585
chr	88085	88086	0.0468
chr	88086	88087	0.0351
chr	88087	88088	0.0117
chr	88121	88135	0.0117
chr	88135	88136	0.0936
chr	88136	88138	0.1287
chr	88138	88139	0.117
chr	88139	88151	0.2457
chr	88151	88153	0.2574
chr	88153	88156	0.2457
chr	88156	88157	0.2106
chr	88157	88160	0.1989
chr	88160	88161	0.1287
chr	88161	88162	0.1053
chr	88162	88163	0.117
chr	88163	88164	0.0936
chr	88164	88165	0.0819
chr	88165	88166	0.1053
chr	88166	88169	0.0936
chr	88169	88170	0.1989
chr	88170	88172	0.1872
chr	88172	88183	0.3042
chr	88183	88186	0.2574
chr	88186	88189	0.2457
chr	88189	88190	0.2106
chr	88190	88191	0.1872
chr	88191	88193	0.1287
chr	88193	88194	0.0234
chr	88194	88200	0.0117
chr	88200	88214	0.0234
chr	88214	88215	0.0351
chr	88215	88216	0.0234
chr	88216	88217	0.0351
chr	88217	88221	0.0468
chr	88221	88222	0.0819
chr	88222	88229	0.0936
chr	88229	88231	0.117
chr	88231	88239	0.1287
chr	88239	88240	0.1053
chr	88240	88241	0.0936
chr	88241	88242	0.0702
chr	88242	88243	0.0585
chr	88243	88244	0.0468
chr	88244	88247	0.0585
chr	88247	88250	0.0468
chr	88250	88251	0.0351
chr	88251	88253	0.0468
chr	88253	88255	0.0234
chr	88255	88265	0.0351
chr	88265	88266	0.0468
chr	88266	88271	0.0351
chr	88271	88278	0.0702
chr	88278	88279	0.1872
chr	88279	88283	0.1755
chr	88283	88292	0.2106
chr	88292	88294	0.1989
chr	88294	88296	0.1872
chr	88296	88297	0.1755
chr	88297	88298	0.1638
chr	88298	88299	0.0936
chr	88299	88302	0.0819
chr	88302	88304	0.0585
chr	88304	88305	0.0468
chr	88305	88306	0.3276
chr	88306	88309	0.468
chr	88309	88321	0.4797
chr	88321	88322	0.4914
chr	88322	88326	0.4797
chr	88326	88327	0.1872
chr	88327	88329	0.1638
chr	88329	88330	0.0702
chr	88330	88333	0.0468
chr	88333	88334	0.0351
chr	88334	88341	0.0234
chr	88341	88343	0.0117
chr	88390	88393	0.0234
chr	88393	88394	0.0351
chr	88394	88395	0.3861
chr	88395	88398	0.4914
chr	88398	88399	0.5031
chr	88399	88400	0.5499
chr	88400	88402	0.5616
chr	88402	88403	0.5733
chr	88403	88413	0.585
chr	88413	88414	0.5733
chr	88414	88415	0.5616
chr	88415	88416	0.5265
chr	88416	88417	0.3627
chr	88417	88418	0.351
chr	88418	88419	0.3159
chr	88419	88420	0.1872
chr	88420	88421	0.117
chr	88421	88422	0.0936
chr	88422	88423	0.0819
chr	88423	88425	0.0702
chr	88425	88427	0.0585
chr	88427	88431	0.0702
chr	88431	88435	0.0936
chr	88435	88442	0.117
chr	88442	88443	0.1053
chr	88443	88445	0.0936
chr	88445	88447	0.1053
chr	88447	88448	0.0936
chr	88448	88451	0.3042
chr	88451	88454	0.3276
chr	88454	88455	0.3159
chr	88455	88456	0.3276
chr	88456	88457	0.3744
chr	88457	88466	0.3627
chr	88466	88467	0.351
chr	88467	88469	0.3393
chr	88469	88474	0.0936
chr	88474	88478	0.0702
chr	88478	88482	0.0468
chr	88482	88483	0.0234
chr	88483	88493	0.0117
chr	88493	88496	0.0234
chr	88496	88497	0.0468
chr	88497	88498	0.0585
chr	88498	88505	0.1989
chr	88505	88515	0.1872
chr	88515	88517	0.1755
chr	88517	88519	0.1521
chr	88519	88521	0.0234
chr	88521	88529	0.0117
chr	88529	88530	0.0234
chr	88530	88545	0.0351
chr	88545	88546	0.0468
chr	88546	88549	0.0351
chr	88549	88551	0.0234
chr	88551	88568	0.0117
chr	88579	88581	0.0117
chr	88581	88604	0.0234
chr	88621	88656	0.0117
chr	88666	88670	0.0117
chr	88670	88672	0.0234
chr	88672	88673	0.0351
chr	88673	88683	0.0585
chr	88683	88684	0.1638
chr	88684	88685	0.2457
chr	88685	88689	0.3627
chr	88689	88691	0.351
chr	88691	88692	0.3627
chr	88692	88693	0.351
chr	88693	88694	0.3393
chr	88694	88703	0.3744
chr	88703	88705	0.3627
chr	88705	88706	0.234
chr	88706	88707	0.1989
chr	88707	88708	0.117
chr	88708	88709	0.1053
chr	88709	88711	0.0936
chr	88711	88712	0.0819
chr	88712	88713	0.0702
chr	88713	88714	0.0468
chr	88714	88715	0.0234
chr	88722	88728	0.0117
chr	88728	88729	0.0936
chr	88729	88732	0.1053
chr	88732	88733	0.117
chr	88733	88738	0.1287
chr	88738	88743	0.5616
chr	88743	88748	0.5499
chr	88748	88749	0.5382
chr	88749	88755	0.4563
chr	88755	88757	0.4446
chr	88757	88758	0.3978
chr	88758	88759	0.3861
chr	88759	88760	0.117
chr	88760	88762	0.1053
chr	88762	88763	0.0936
chr	88763	88764	0.0819
chr	88764	88765	0.0702
chr	88765	88766	0.0117
chr	88778	88790	0.0117
chr	88790	88797	0.0234
chr	88797	88808	0.0117
chr	88808	88809	0.0234
chr	88809	88830	0.0117
chr	88850	88858	0.0117
chr	88858	88866	0.0234
chr	88866	88872	0.0351
chr	88872	88876	0.0234
chr	88876	88877	0.0117
chr	88877	88900	0.0234
chr	88900	88902	0.0117
chr	88902	88904	0.0234
chr	88904	88908	0.0351
chr	88908	88910	0.0234
chr	88910	88916	0.0351
chr	88916	88917	0.0468
chr	88917	88921	0.0585
chr	88921	88925	0.0702
chr	88925	88929	0.0468
chr	88929	88938	0.0351
chr	88938	88940	0.0234
chr	88940	88941	0.117
chr	88941	88943	0.1053
chr	88943	88944	0.1989
chr	88944	88945	0.1872
chr	88945	88960	0.2223
chr	88960	88961	0.1872
chr	88961	88962	0.1638
chr	88962	88966	0.0936
chr	88966	88967	0.0819
chr	88967	88968	0.0702
chr	89002	89007	0.0468
chr	89007	89009	0.0585
chr	89009	89012	0.0702
chr	89012	89019	0.0819
chr	89019	89023	0.0936
chr	89023	89024	0.0819
chr	89024	89025	0.0585
chr	89025	89028	0.0468
chr	89028	89029	0.0351
chr	89029	89030	0.0234
chr	89030	89042	0.0117
chr	89045	89051	0.0117
chr	89051	89052	0.0234
chr	89052	89053	0.4563
chr	89053	89054	0.468
chr	89054	89055	0.5148
chr	89055	89059	0.5382
chr	89059	89060	0.9126
chr	89060	89065	0.9711
chr	89065	89071	0.9828
chr	89071	89072	0.9594
chr	89072	89073	0.9711
chr	89073	89075	0.9594
chr	89075	89076	0.8892
chr	89076	89077	0.7839
chr	89077	89078	0.7956
chr	89078	89079	0.7839
chr	89079	89080	0.7722
chr	89080	89081	0.3042
chr	89081	89082	0.1872
chr	89082	89084	0.1053
chr	89084	89087	0.0702
chr	89087	89089	0.0585
chr	89089	89094	0.0468
chr	89094	89097	0.0351
chr	89097	89099	0.0117
chr	89111	89137	0.0117
chr	89200	89221	0.0351
chr	89221	89223	0.0117
chr	89277	89283	0.0234
chr	89283	89297	0.0351
chr	89297	89299	0.1404
chr	89299	89306	0.117
chr	89306	89313	0.1053
chr	89313	89318	0.0819
chr	89318	89319	0.0585
chr	89319	89320	0.0468
chr	89348	89350	0.117
chr	89350	89351	0.1404
chr	89351	89352	0.1521
chr	89352	89353	0.1638
chr	89353	89369	0.1755
chr	89369	89371	0.0468
chr	89371	89372	0.0351
chr	89372	89373	0.0234
chr	89410	89415	0.0117
chr	89415	89417	0.2106
chr	89417	89419	0.2223
chr	89419	89433	0.234
chr	89433	89436	0.2457
chr	89436	89437	0.2106
chr	89437	89438	0.1287
chr	89438	89439	0.0819
chr	89439	89440	0.0702
chr	89440	89441	0.0585
chr	89441	89442	0.0234
chr	89442	89455	0.0117
chr	89464	89465	0.0117
chr	89465	89486	0.0234
chr	89588	89596	0.0234
chr	89596	89599	0.0585
chr	89599	89610	0.0702
chr	89610	89612	0.0585
chr	89612	89613	0.0468
chr	89613	89615	0.0585
chr	89615	89616	0.1053
chr	89616	89618	0.0936
chr	89618	89620	0.1053
chr	89620	89621	0.585
chr	89621	89622	0.6786
chr	89622	89623	0.702
chr	89623	89627	0.7137
chr	89627	89628	0.702
chr	89628	89629	0.7254
chr	89629	89630	0.7722
chr	89630	89632	0.9828
chr	89632	89633	1.0296
chr	89633	89634	1.053
chr	89634	89636	1.0413
chr	89636	89639	1.0296
chr	89639	89640	0.9243
chr	89640	89641	0.7254
chr	89641	89642	0.5616
chr	89642	89645	0.3978
chr	89645	89649	0.3861
chr	89649	89650	0.3276
chr	89650	89651	0.3159
chr	89651	89652	0.2574
chr	89652	89654	0.0468
chr	89654	89658	0.0351
chr	89658	89661	0.0585
chr	89661	89662	0.0936
chr	89662	89667	0.2574
chr	89667	89676	0.2691
chr	89676	89680	0.2808
chr	89680	89681	0.2691
chr	89681	89682	0.2574
chr	89682	89683	0.2457
chr	89683	89694	3.2409
chr	89694	89699	3.2292
chr	89699	89700	3.0537
chr	89700	89702	3.042
chr	89702	89703	3.0069
chr	89703	89704	2.925
chr	89704	89705	1.2636
chr	89705	89706	0.0819
chr	89706	89707	0.0702
chr	89707	89708	0.0234
chr	89711	89717	0.0117
chr	89717	89733	0.0234
chr	89733	89736	0.0117
chr	89736	89737	0.0351
chr	89737	89744	0.0234
chr	89744	89749	0.0351
chr	89749	89750	0.0936
chr	89750	89751	0.2106
chr	89751	89752	1.3104
chr	89752	89755	1.3221
chr	89755	89756	1.4157
chr	89756	89757	1.5327
chr	89757	89758	1.8486
chr	89758	89760	1.9188
chr	89760	89764	1.9071
chr	89764	89765	1.9305
chr	89765	89766	1.9656
chr	89766	89768	1.9773
chr	89768	89769	1.8837
chr	89769	89770	1.7784
chr	89770	89772	1.7667
chr	89772	89773	1.2987
chr	89773	89774	1.1583
chr	89774	89775	1.1466
chr	89775	89777	1.1232
chr	89777	89778	1.1115
chr	89778	89779	0.8775
chr	89779	89780	0.6318
chr	89780	89781	0.3276
chr	89781	89782	0.2925
chr	89782	89783	0.2808
chr	89783	89784	0.2691
chr	89784	89785	0.2457
chr	89785	89787	0.234
chr	89787	89788	0.1989
chr	89788	89789	0.1872
chr	89789	89791	0.1638
chr	89791	89793	0.1521
chr	89793	89794	0.117
chr	89794	89795	0.0351
chr	89795	89797	0.0117
chr	89805	89810	0.0117
chr	89810	89812	0.0234
chr	89812	89815	0.0351
chr	89815	89817	0.0468
chr	89817	89818	0.0585
chr	89818	89819	0.117
chr	89819	89824	0.1287
chr	89824	89825	0.1404
chr	89825	89827	0.1755
chr	89827	89828	0.2457
chr	89828	89835	0.234
chr	89835	89837	0.2223
chr	89837	89838	0.1989
chr	89838	89839	0.2223
chr	89839	89841	0.2106
chr	89841	89842	0.6669
chr	89842	89845	0.7254
chr	89845	89846	0.7137
chr	89846	89847	0.702
chr	89847	89848	0.6669
chr	89848	89855	0.6435
chr	89855	89860	0.6318
chr	89860	89861	0.6435
chr	89861	89862	0.6318
chr	89862	89863	0.5382
chr	89863	89864	0.4797
chr	89864	89865	0.6552
chr	89865	89866	1.0998
chr	89866	89867	1.0881
chr	89867	89868	1.0764
chr	89868	89869	1.0647
chr	89869	89881	1.2987
chr	89881	89882	1.287
chr	89882	89884	1.2753
chr	89884	89885	1.2636
chr	89885	89886	1.17
chr	89886	89887	0.9945
chr	89887	89888	0.7839
chr	89888	89889	0.8892
chr	89889	89890	1.9305
chr	89890	89891	1.9071
chr	89891	89892	1.8603
chr	89892	89893	1.9656
chr	89893	89902	1.9422
chr	89902	89903	1.9539
chr	89903	89905	1.9422
chr	89905	89906	1.8837
chr	89906	89907	1.8486
chr	89907	89908	1.8252
chr	89908	89909	1.7667
chr	89909	89910	1.7316
chr	89910	89911	1.4157
chr	89911	89912	0.1872
chr	89912	89913	0.0936
chr	89913	89914	0.0702
chr	89914	89915	0.0468
chr	89915	89923	0.0117
chr	89924	89925	0.0117
chr	89925	89927	0.0351
chr	89927	89928	0.0468
chr	89928	89930	0.0585
chr	89930	89931	9.3015
chr	89931	89932	9.3249
chr	89932	89946	9.3951
chr	89946	89947	9.3834
chr	89947	89948	9.2313
chr	89948	89949	9.126
chr	89949	89950	8.5176
chr	89950	89951	7.3359
chr	89951	89952	0.7371
chr	89952	89953	0.5616
chr	89953	89954	0.0351
chr	89988	90008	0.0117
chr	90019	90028	0.0117
chr	90028	90030	0.0234
chr	90030	90031	0.0351
chr	90031	90032	0.0468
chr	90032	90033	0.5031
chr	90033	90034	0.6318
chr	90034	90037	0.6435
chr	90037	90042	0.6552
chr	90042	90043	1.2987
chr	90043	90048	1.3806
chr	90048	90049	1.3923
chr	90049	90052	1.404
chr	90052	90053	1.3455
chr	90053	90054	1.0413
chr	90054	90056	0.8892
chr	90056	90059	0.8541
chr	90059	90060	0.819
chr	90060	90061	0.7839
chr	90061	90062	0.7605
chr	90062	90063	0.6669
chr	90063	90064	0.6318
chr	90064	90065	3.1122
chr	90065	90066	3.7206
chr	90066	90067	3.7674
chr	90067	90071	3.7791
chr	90071	90073	3.7908
chr	90073	90076	3.7791
chr	90076	90081	3.7323
chr	90081	90083	3.5685
chr	90083	90084	3.5568
chr	90084	90085	3.042
chr	90085	90086	1.8486
chr	90086	90087	1.5912
chr	90087	90088	0.7722
chr	90088	90089	0.2106
chr	90089	90090	0.1638
chr	90090	90091	0.0936
chr	90091	90092	0.0234
chr	90106	90117	0.0117
chr	90117	90120	0.0234
chr	90120	90136	0.0351
chr	90136	90139	0.0234
chr	90139	90141	0.0117
chr	90151	90174	0.0117
chr	90174	90178	0.0234
chr	90178	90188	0.0117
chr	90188	90191	0.0234
chr	90191	90200	0.0702
chr	90200	90207	0.0819
chr	90207	90209	0.0702
chr	90209	90211	0.0468
chr	90211	90213	0.0351
chr	90213	90216	0.0234
chr	90216	90223	0.0117
chr	90223	90247	0.0234
chr	90250	90256	0.117
chr	90256	90262	0.1872
chr	90262	90265	0.2106
chr	90265	90268	0.2457
chr	90268	90271	0.2574
chr	90271	90272	0.2223
chr	90272	90273	0.1755
chr	90273	90275	0.1521
chr	90275	90277	0.1404
chr	90277	90278	0.1053
chr	90278	90283	0.0702
chr	90283	90284	0.0234
chr	90284	90289	0.0117
chr	90291	90296	0.0117
chr	90296	90298	0.0234
chr	90298	90304	0.0351
chr	90304	90305	0.0468
chr	90305	90306	0.1287
chr	90306	90307	0.2457
chr	90307	90308	0.2925
chr	90308	90316	0.3276
chr	90316	90318	0.3159
chr	90318	90319	0.2925
chr	90319	90324	0.3861
chr	90324	90326	0.3627
chr	90326	90327	0.351
chr	90327	90328	0.5265
chr	90328	90329	0.585
chr	90329	90332	0.5733
chr	90332	90333	0.585
chr	90333	90336	0.6669
chr	90336	90338	0.6552
chr	90338	90339	0.6903
chr	90339	90340	0.6786
chr	90340	90341	0.5967
chr	90341	90343	0.6084
chr	90343	90345	0.6552
chr	90345	90346	0.6201
chr	90346	90347	0.585
chr	90347	90348	0.5499
chr	90348	90349	0.5382
chr	90349	90350	0.2106
chr	90350	90353	0.1989
chr	90353	90354	0.1638
chr	90354	90355	0.1521
chr	90355	90356	0.1053
chr	90356	90364	0.0936
chr	90364	90365	0.0468
chr	90365	90371	0.0234
chr	90371	90377	0.0351
chr	90377	90378	0.0585
chr	90378	90386	0.0702
chr	90386	90389	0.0585
chr	90389	90391	0.0468
chr	90391	90398	0.0351
chr	90398	90401	0.0468
chr	90401	90402	0.0351
chr	90402	90415	0.0117
chr	90416	90417	0.0234
chr	90417	90439	0.0585
chr	90439	90440	0.0351
chr	90440	90444	0.0117
chr	90444	90445	0.0468
chr	90445	90446	0.0702
chr	90446	90452	0.1755
chr	90452	90456	0.1872
chr	90456	90460	0.1755
chr	90460	90465	0.1638
chr	90465	90466	0.1521
chr	90466	90467	0.2457
chr	90467	90468	0.3159
chr	90468	90470	0.3042
chr	90470	90471	0.2457
chr	90471	90472	0.2223
chr	90472	90473	0.1989
chr	90473	90478	0.1872
chr	90478	90486	0.2106
chr	90486	90488	0.2223
chr	90488	90491	0.0468
chr	90491	90497	0.0351
chr	90497	90498	0.0234
chr	90498	90505	0.0117
chr	90505	90507	0.0234
chr	90507	90526	0.0117
chr	90526	90527	4.1067
chr	90527	90528	4.1184
chr	90528	90543	4.1301
chr	90543	90545	4.1184
chr	90545	90546	4.1067
chr	90546	90547	4.0716
chr	90547	90548	3.8493
chr	90548	90549	0.4446
chr	90549	90561	0.0117
chr	90575	90577	0.0468
chr	90577	90578	0.0936
chr	90578	90597	0.1053
chr	90597	90598	0.0702
chr	90598	90599	0.0117
chr	90599	90604	0.0234
chr	90604	90607	0.0117
chr	90607	90611	0.0234
chr	90611	90612	2.0826
chr	90612	90613	2.1645
chr	90613	90620	2.3868
chr	90620	90629	2.4102
chr	90629	90630	2.3985
chr	90630	90631	2.3868
chr	90631	90632	2.1645
chr	90632	90633	2.0124
chr	90633	90634	0.1521
chr	90634	90636	0.0702
chr	90636	90637	0.0585
chr	90637	90638	0.0468
chr	90638	90640	0.0936
chr	90640	90641	0.1287
chr	90641	90645	0.117
chr	90645	90652	0.1404
chr	90652	90655	0.1872
chr	90655	90656	0.3042
chr	90656	90658	0.3159
chr	90658	90659	0.3042
chr	90659	90660	0.2808
chr	90660	90661	0.234
chr	90661	90662	0.2106
chr	90662	90666	0.1989
chr	90666	90671	0.1872
chr	90671	90672	0.1638
chr	90672	90673	0.1521
chr	90673	90674	0.1287
chr	90674	90675	0.117
chr	90675	90677	0.0936
chr	90677	90679	0.0585
chr	90681	90682	0.0702
chr	90682	90683	0.1521
chr	90683	90684	0.468
chr	90684	90686	1.0062
chr	90686	90687	1.2402
chr	90687	90688	1.4391
chr	90688	90689	1.4976
chr	90689	90700	1.521
chr	90700	90703	1.5093
chr	90703	90704	1.4274
chr	90704	90705	1.3806
chr	90705	90706	0.702
chr	90706	90707	0.6318
chr	90707	90708	0.5733
chr	90708	90709	0.5031
chr	90709	90712	0.0702
chr	90712	90713	0.0585
chr	90713	90725	0.0468
chr	90725	90731	0.0234
chr	90737	90742	0.2691
chr	90742	90743	3.0069
chr	90743	90747	3.0186
chr	90747	90756	3.042
chr	90756	90757	3.0303
chr	90757	90758	2.9718
chr	90758	90759	2.8782
chr	90759	90760	2.8431
chr	90760	90761	2.8314
chr	90761	90762	2.7495
chr	90762	90763	0.7254
chr	90763	90764	0.2223
chr	90764	90765	0.0468
chr	90765	90769	0.0234
chr	90860	90866	0.0117
chr	90866	90871	0.0234
chr	90871	90872	0.0585
chr	90872	90873	0.0936
chr	90873	90874	0.1872
chr	90874	90875	0.2106
chr	90875	90877	0.2691
chr	90877	90879	0.3159
chr	90879	90892	0.585
chr	90892	90893	0.5616
chr	90893	90894	0.5148
chr	90894	90895	0.4797
chr	90895	90897	0.468
chr	90897	90898	0.4095
chr	90898	90899	0.3978
chr	90899	90900	0.3159
chr	90900	90901	0.0936
chr	90901	90902	0.0351
chr	90902	90903	0.0234
chr	90903	90906	0.0117
chr	90910	90914	0.0117
chr	90914	90915	0.0819
chr	90915	90917	0.1638
chr	90917	90926	0.1755
chr	90926	90931	0.1989
chr	90931	90932	0.1872
chr	90932	90934	0.1989
chr	90934	90936	0.117
chr	90936	90937	0.1053
chr	90937	90938	0.0585
chr	90938	90939	0.0468
chr	90939	90947	0.0351
chr	90947	90948	0.0117
chr	90948	90968	0.0468
chr	90968	90969	0.0351
chr	90969	90970	0.0234
chr	90970	90971	7.9911
chr	90971	90974	8.0028
chr	90974	90975	7.9911
chr	90975	90977	8.0028
chr	90977	90979	8.1198
chr	90979	90980	8.2368
chr	90980	90982	8.3889
chr	90982	90986	8.6463
chr	90986	90987	8.6229
chr	90987	90989	8.5761
chr	90989	90990	8.4825
chr	90990	90991	8.3889
chr	90991	90992	2.5038
chr	90992	90993	1.5678
chr	90993	90994	1.3221
chr	90994	90996	1.1583
chr	90996	90997	1.1466
chr	90997	90998	1.0881
chr	90998	90999	1.0179
chr	90999	91000	0.9477
chr	91000	91001	0.9126
chr	91001	91002	0.7605
chr	91002	91003	0.7254
chr	91003	91004	0.6903
chr	91004	91005	0.0468
chr	91005	91006	0.0234
chr	91006	91007	0.0117
chr	91016	91027	0.0234
chr	91027	91030	0.2106
chr	91030	91037	0.234
chr	91037	91038	0.2223
chr	91038	91046	0.2106
chr	91046	91047	0.0234
chr	91047	91049	0.0117
chr	91072	91077	0.0702
chr	91077	91079	0.1755
chr	91079	91080	0.1872
chr	91080	91081	0.1989
chr	91081	91087	0.3276
chr	91087	91091	0.351
chr	91091	91094	0.3393
chr	91094	91095	0.4095
chr	91095	91098	0.3978
chr	91098	91099	0.351
chr	91099	91100	0.3276
chr	91100	91101	0.2808
chr	91101	91102	0.2574
chr	91102	91103	0.234
chr	91103	91104	0.2106
chr	91104	91105	0.1287
chr	91105	91107	0.117
chr	91107	91109	0.0936
chr	91109	91116	0.0819
chr	91116	91119	0.0117
chr	91132	91133	0.0819
chr	91133	91134	0.1287
chr	91134	91136	0.1521
chr	91136	91137	0.1638
chr	91137	91138	0.1872
chr	91138	91139	5.1246
chr	91139	91140	16.3917
chr	91140	91148	16.5672
chr	91148	91151	16.5789
chr	91151	91154	16.5555
chr	91154	91155	16.497
chr	91155	91156	16.4268
chr	91156	91157	16.3683
chr	91157	91158	16.2279
chr	91158	91159	15.9822
chr	91159	91160	13.8762
chr	91160	91161	10.5066
chr	91161	91162	0.4329
chr	91162	91163	0.2223
chr	91163	91164	0.1287
chr	91164	91165	0.0819
chr	91165	91166	0.0351
chr	91166	91170	0.0468
chr	91170	91171	0.1053
chr	91171	91173	0.1872
chr	91173	91175	0.234
chr	91175	91176	2.457
chr	91176	91179	2.4687
chr	91179	91184	2.6325
chr	91184	91185	2.8548
chr	91185	91188	2.8899
chr	91188	91189	2.9016
chr	91189	91190	3.2994
chr	91190	91191	3.3228
chr	91191	91192	8.5059
chr	91192	91193	8.4825
chr	91193	91194	7.9443
chr	91194	91195	7.9326
chr	91195	91196	7.8273
chr	91196	91197	7.1487
chr	91197	91198	6.6573
chr	91198	91199	6.5754
chr	91199	91200	6.5637
chr	91200	91204	6.552
chr	91204	91206	6.5403
chr	91206	91207	6.3297
chr	91207	91208	6.2946
chr	91208	91209	6.1425
chr	91209	91210	5.7798
chr	91210	91211	5.499
chr	91211	91212	3.1941
chr	91212	91213	2.691
chr	91213	91214	0.7722
chr	91214	91215	0.7254
chr	91215	91216	0.7488
chr	91216	91217	0.7722
chr	91217	91218	0.4095
chr	91218	91219	0.5733
chr	91219	91229	0.5616
chr	91229	91230	0.5499
chr	91230	91231	0.5616
chr	91231	91232	0.585
chr	91232	91233	0.5967
chr	91233	91234	0.6201
chr	91234	91235	0.6318
chr	91235	91236	0.6201
chr	91236	91237	0.6084
chr	91237	91239	6.7275
chr	91239	91240	6.6924
chr	91240	91241	6.5988
chr	91241	91248	6.552
chr	91248	91252	6.5403
chr	91252	91255	6.5286
chr	91255	91256	6.4467
chr	91256	91257	6.435
chr	91257	91258	5.8968
chr	91258	91259	4.3056
chr	91259	91260	0.5382
chr	91260	91261	0.3042
chr	91261	91262	0.0585
chr	91262	91263	0.0468
chr	91263	91264	0.0585
chr	91264	91265	0.4212
chr	91265	91266	0.4095
chr	91266	91269	0.4212
chr	91269	91270	0.5148
chr	91270	91271	0.6786
chr	91271	91281	0.8541
chr	91281	91284	0.8307
chr	91284	91286	0.819
chr	91286	91287	0.8073
chr	91287	91288	0.7839
chr	91288	91289	0.7371
chr	91289	91290	0.702
chr	91290	91291	0.6084
chr	91291	91292	0.5148
chr	91292	91293	0.4563
chr	91293	91294	0.6318
chr	91294	91295	0.5733
chr	91295	91296	9.126
chr	91296	91301	9.1026
chr	91301	91302	9.1143
chr	91302	91305	9.126
chr	91305	91306	9.2196
chr	91306	91308	9.8982
chr	91308	91309	9.8865
chr	91309	91310	9.8748
chr	91310	91311	9.8163
chr	91311	91312	9.6759
chr	91312	91313	9.5706
chr	91313	91314	9.5355
chr	91314	91315	9.3951
chr	91315	91316	9.1845
chr	91316	91317	4.5279
chr	91317	91318	1.6965
chr	91318	91319	1.0413
chr	91319	91320	1.0179
chr	91320	91322	1.0062
chr	91322	91326	0.9945
chr	91326	91327	0.936
chr	91327	91328	0.5499
chr	91328	91329	0.4212
chr	91329	91331	0.2457
chr	91331	91333	0.234
chr	91333	91334	0.2106
chr	91334	91335	0.1989
chr	91335	91336	0.1053
chr	91336	91337	0.0819
chr	91337	91339	0.0351
chr	91339	91341	0.0117
chr	91348	91350	0.0468
chr	91350	91352	0.0585
chr	91352	91353	0.0819
chr	91353	91372	0.117
chr	91372	91374	0.0819
chr	91374	91375	0.0234
chr	91375	91377	0.0117
chr	91393	91394	0.0117
chr	91394	91396	0.0234
chr	91396	91405	0.0468
chr	91405	91415	0.0585
chr	91415	91417	0.0351
chr	91417	91418	0.0234
chr	91418	91422	0.0351
chr	91422	91427	0.0234
chr	91427	91438	0.0117
chr	91452	91470	0.0117
chr	91485	91486	0.0117
chr	91486	91491	0.0468
chr	91491	91502	0.0585
chr	91502	91505	0.0702
chr	91505	91508	0.0819
chr	91508	91512	0.0468
chr	91512	91524	0.0351
chr	91524	91525	0.0585
chr	91525	91527	0.0351
chr	91527	91544	0.0234
chr	91544	91545	0.0117
chr	91563	91579	0.0234
chr	91579	91585	0.0117
chr	91611	91612	0.0117
chr	91612	91632	0.0234
chr	91632	91636	0.0117
chr	91642	91655	0.0117
chr	91655	91659	0.0234
chr	91659	91674	0.0117
chr	91674	91677	0.0234
chr	91677	91679	0.0117
chr	91679	91698	0.0234
chr	91698	91700	0.0117
chr	91841	91848	0.0117
chr	91848	91860	0.0234
chr	91860	91870	0.0117
chr	91870	91871	0.0819
chr	91871	91875	0.0936
chr	91875	91876	0.1287
chr	91876	91887	0.1404
chr	91887	91890	0.1287
chr	91890	91891	0.1053
chr	91891	91892	0.0936
chr	91892	91895	0.0819
chr	91895	91897	0.0585
chr	91909	91912	0.0117
chr	91912	91917	0.0234
chr	91917	91922	0.0351
chr	91922	91923	4.9959
chr	91923	91927	5.0193
chr	91927	91931	5.0661
chr	91931	91934	5.0544
chr	91934	91935	5.0895
chr	91935	91940	5.1246
chr	91940	91942	5.1363
chr	91942	91943	5.1129
chr	91943	91944	4.6566
chr	91944	91945	0.702
chr	91945	91951	0.0936
chr	91951	91953	0.0819
chr	91953	91955	0.0702
chr	91955	91956	0.0468
chr	91956	91961	0.0234
chr	91961	91962	0.0117
chr	92003	92004	0.0117
chr	92004	92005	0.702
chr	92005	92006	0.8424
chr	92006	92022	0.8892
chr	92022	92024	0.8775
chr	92024	92025	0.8658
chr	92025	92026	0.7605
chr	92073	92074	0.0468
chr	92074	92076	0.0585
chr	92076	92078	0.0819
chr	92078	92079	0.234
chr	92079	92080	0.585
chr	92080	92081	0.6903
chr	92081	92082	0.7956
chr	92082	92083	2.2464
chr	92083	92085	2.3517
chr	92085	92086	2.6208
chr	92086	92087	2.6325
chr	92087	92096	2.6442
chr	92096	92097	2.6091
chr	92097	92098	2.5389
chr	92098	92099	2.5038
chr	92099	92100	2.4453
chr	92100	92101	2.5623
chr	92101	92102	2.5038
chr	92102	92103	2.3985
chr	92103	92104	0.9828
chr	92104	92105	0.936
chr	92105	92106	0.7137
chr	92106	92107	0.6084
chr	92107	92120	0.2457
chr	92120	92121	0.234
chr	92121	92122	0.0351
chr	92128	92147	0.0117
chr	92154	92155	0.1521
chr	92155	92156	0.1872
chr	92156	92157	0.2925
chr	92157	92174	0.9711
chr	92174	92175	0.9243
chr	92175	92176	0.819
chr	92176	92177	0.7605
chr	92177	92178	0.1053
chr	92186	92190	0.0351
chr	92190	92191	0.4914
chr	92191	92196	0.936
chr	92196	92202	0.9477
chr	92202	92210	0.9711
chr	92210	92211	0.9477
chr	92211	92212	0.9009
chr	92212	92213	0.6201
chr	92213	92214	0.2925
chr	92214	92215	0.1053
chr	92215	92216	0.0936
chr	92216	92217	0.0468
chr	92217	92218	0.3042
chr	92218	92219	0.2925
chr	92219	92220	0.3042
chr	92220	92221	0.2925
chr	92221	92223	0.3042
chr	92223	92236	0.2808
chr	92236	92238	0.2691
chr	92238	92239	0.1989
chr	92239	92243	0.0234
chr	92243	92245	0.0117
chr	92262	92265	0.0234
chr	92265	92282	0.0585
chr	92282	92284	0.0702
chr	92284	92285	0.0468
chr	92285	92296	0.0117
chr	92296	92298	1.4508
chr	92298	92304	1.4625
chr	92304	92313	1.4508
chr	92313	92316	1.4391
chr	92316	92317	1.2987
chr	92317	92318	1.2051
chr	92318	92319	0.1989
chr	92319	92320	0.1872
chr	92320	92322	0.1287
chr	92322	92337	0.0351
chr	92337	92338	0.0234
chr	92338	92344	0.0117
chr	92363	92366	0.0117
chr	92366	92367	0.0234
chr	92367	92368	0.5265
chr	92368	92385	0.5616
chr	92385	92387	0.5499
chr	92387	92388	0.4914
chr	92388	92389	0.1638
chr	92389	92390	0.1287
chr	92390	92391	0.0936
chr	92391	92392	0.0468
chr	92392	92397	0.0117
chr	92430	92431	0.0936
chr	92431	92433	0.1053
chr	92433	92435	0.4095
chr	92435	92436	7.1136
chr	92436	92437	7.5114
chr	92437	92439	7.5582
chr	92439	92440	8.1432
chr	92440	92450	8.5059
chr	92450	92452	8.4942
chr	92452	92454	8.4591
chr	92454	92455	8.424
chr	92455	92456	7.9443
chr	92456	92457	7.7688
chr	92457	92458	1.5678
chr	92458	92459	0.7137
chr	92459	92460	0.3627
chr	92460	92464	0.0468
chr	92464	92465	0.0234
chr	92465	92482	0.0117
chr	92484	92496	0.0585
chr	92496	92499	0.7488
chr	92499	92501	0.7605
chr	92501	92502	0.7722
chr	92502	92503	0.8073
chr	92503	92507	0.819
chr	92507	92509	0.9126
chr	92509	92510	1.0062
chr	92510	92511	1.1934
chr	92511	92513	1.1817
chr	92513	92514	1.17
chr	92514	92515	1.1466
chr	92515	92516	0.9009
chr	92516	92518	8.2251
chr	92518	92519	8.2017
chr	92519	92520	14.6952
chr	92520	92521	15.2802
chr	92521	92522	16.1343
chr	92522	92523	45.5481
chr	92523	92524	45.5715
chr	92524	92526	45.5832
chr	92526	92527	45.513
chr	92527	92528	45.5013
chr	92528	92529	45.4779
chr	92529	92531	45.4545
chr	92531	92532	45.1503
chr	92532	92533	45.1152
chr	92533	92535	45.0216
chr	92535	92536	44.6472
chr	92536	92537	44.2143
chr	92537	92538	43.8282
chr	92538	92539	39.78
chr	92539	92540	34.8192
chr	92540	92541	32.76
chr	92541	92542	31.3326
chr	92542	92543	28.5012
chr	92543	92544	1.8252
chr	92544	92545	1.521
chr	92545	92546	1.1232
chr	92546	92547	1.0647
chr	92547	92548	0.819
chr	92548	92549	0.7605
chr	92549	92553	0.6903
chr	92553	92557	0.7137
chr	92557	92559	0.7254
chr	92559	92560	0.702
chr	92560	92561	0.6786
chr	92561	92562	0.6435
chr	92562	92563	0.4212
chr	92563	92564	0.3042
chr	92564	92565	0.2691
chr	92565	92566	0.2223
chr	92566	92573	0.2106
chr	92573	92574	0.1989
chr	92574	92579	0.1872
chr	92579	92580	0.1755
chr	92580	92581	0.1872
chr	92581	92582	0.3861
chr	92582	92585	0.5265
chr	92585	92586	0.5148
chr	92586	92588	0.9711
chr	92588	92592	0.9828
chr	92592	92593	2.4102
chr	92593	92594	2.4453
chr	92594	92596	2.457
chr	92596	92599	2.5155
chr	92599	92600	2.5623
chr	92600	92601	2.4687
chr	92601	92602	2.4453
chr	92602	92603	2.2698
chr	92603	92604	2.223
chr	92604	92605	2.2113
chr	92605	92606	2.1996
chr	92606	92607	2.1177
chr	92607	92608	1.9773
chr	92608	92609	1.6263
chr	92609	92610	1.5795
chr	92610	92612	1.5444
chr	92612	92613	1.4742
chr	92613	92614	1.3338
chr	92614	92615	0.1521
chr	92615	92617	0.0819
chr	92617	92618	0.0936
chr	92618	92620	0.1287
chr	92620	92621	0.1989
chr	92621	92622	0.234
chr	92622	92623	0.5148
chr	92623	92624	2.4102
chr	92624	92625	4.8906
chr	92625	92626	4.9257
chr	92626	92627	4.9608
chr	92627	92628	4.9374
chr	92628	92629	4.9608
chr	92629	92630	4.9725
chr	92630	92631	5.0778
chr	92631	92632	5.3235
chr	92632	92633	5.3352
chr	92633	92635	5.5926
chr	92635	92636	5.616
chr	92636	92637	5.6394
chr	92637	92638	5.6862
chr	92638	92639	9.6642
chr	92639	92640	9.7695
chr	92640	92641	9.8397
chr	92641	92642	9.8046
chr	92642	92643	9.7578
chr	92643	92644	10.2609
chr	92644	92645	8.3772
chr	92645	92646	7.2891
chr	92646	92647	6.9966
chr	92647	92648	6.903
chr	92648	92649	6.8913
chr	92649	92650	6.7509
chr	92650	92651	5.4522
chr	92651	92652	5.4405
chr	92652	92653	5.4288
chr	92653	92654	5.4171
chr	92654	92655	5.3352
chr	92655	92656	5.265
chr	92656	92657	4.6917
chr	92657	92658	2.9016
chr	92658	92659	2.6208
chr	92659	92660	1.2168
chr	92660	92661	1.0881
chr	92661	92662	0.9711
chr	92662	92663	0.8307
chr	92663	92664	0.6552
chr	92664	92665	0.1989
chr	92665	92666	0.1755
chr	92666	92668	0.1404
chr	92668	92672	0.117
chr	92672	92674	0.1053
chr	92674	92676	0.0819
chr	92676	92677	0.0585
chr	92677	92678	0.0468
chr	92678	92679	0.0351
chr	92679	92683	0.0468
chr	92683	92685	0.0351
chr	92685	92699	0.0117
chr	92703	92708	0.0585
chr	92708	92710	0.117
chr	92710	92711	0.1287
chr	92711	92713	0.2223
chr	92713	92714	1.0296
chr	92714	92715	1.0413
chr	92715	92726	1.0764
chr	92726	92728	1.0647
chr	92728	92730	1.0179
chr	92730	92731	0.9828
chr	92731	92732	0.9711
chr	92732	92733	0.936
chr	92733	92734	0.7605
chr	92734	92735	0.3861
chr	92735	92736	0.3744
chr	92736	92738	0.1053
chr	92738	92740	0.0936
chr	92740	92743	0.0585
chr	92743	92745	0.0351
chr	92745	92747	0.0234
chr	92753	92754	0.2106
chr	92754	92755	0.3393
chr	92755	92756	0.4563
chr	92756	92757	0.468
chr	92757	92758	0.5031
chr	92758	92769	0.5148
chr	92769	92771	0.7137
chr	92771	92772	0.702
chr	92772	92773	0.6786
chr	92773	92774	0.6318
chr	92774	92775	0.585
chr	92775	92777	0.3744
chr	92777	92778	0.3627
chr	92778	92779	0.2808
chr	92779	92780	0.2574
chr	92780	92782	0.2457
chr	92782	92790	0.234
chr	92790	92791	0.1521
chr	92791	92792	0.0936
chr	92792	92798	0.117
chr	92798	92799	0.585
chr	92799	92800	0.7137
chr	92800	92801	0.9243
chr	92801	92802	0.9126
chr	92802	92803	0.9594
chr	92803	92804	0.9711
chr	92804	92808	0.9828
chr	92808	92812	0.9711
chr	92812	92813	0.9126
chr	92813	92814	0.9009
chr	92814	92817	0.8892
chr	92817	92819	0.8775
chr	92819	92820	0.8658
chr	92820	92821	0.3159
chr	92821	92822	0.2925
chr	92822	92823	0.2691
chr	92823	92824	0.1287
chr	92824	92825	0.1053
chr	92825	92826	0.0936
chr	92826	92829	0.0819
chr	92829	92832	0.0702
chr	92832	92837	0.0585
chr	92837	92840	0.0702
chr	92840	92841	0.0585
chr	92841	92842	0.0468
chr	92842	92843	0.0234
chr	92843	92858	0.0117
chr	92859	92879	0.0117
chr	92881	92904	0.0234
chr	92913	92919	0.2574
chr	92919	92933	0.3042
chr	92933	92934	0.2925
chr	92934	92935	0.1404
chr	92935	92936	0.1287
chr	92936	92937	0.0936
chr	92937	92939	0.0351
chr	92939	92940	0.0234
chr	92945	92960	0.0936
chr	92960	92963	0.1053
chr	92963	92964	0.0585
chr	92964	92968	0.0468
chr	92968	92978	0.0234
chr	92978	92983	0.0117
chr	93006	93009	0.0117
chr	93009	93030	0.0819
chr	93030	93031	0.0117
chr	93059	93064	0.0117
chr	93064	93075	0.0468
chr	93075	93081	0.0819
chr	93081	93085	0.0702
chr	93085	93096	0.0351
chr	93096	93097	0.0468
chr	93097	93100	1.17
chr	93100	93105	1.1817
chr	93105	93107	1.1934
chr	93107	93116	1.2168
chr	93116	93117	1.2051
chr	93117	93118	1.1934
chr	93118	93119	1.1583
chr	93119	93121	0.0585
chr	93121	93122	0.0468
chr	93122	93128	0.0351
chr	93128	93129	0.0234
chr	93144	93145	0.1053
chr	93145	93146	0.117
chr	93146	93147	0.1287
chr	93147	93149	0.1989
chr	93149	93150	0.2457
chr	93150	93154	0.2691
chr	93154	93155	0.9009
chr	93155	93156	0.9243
chr	93156	93161	0.936
chr	93161	93168	0.9477
chr	93168	93170	0.8775
chr	93170	93171	0.8541
chr	93171	93172	0.7371
chr	93172	93174	0.7137
chr	93174	93175	0.6318
chr	93175	93176	0.2691
chr	93176	93177	0.0702
chr	93177	93178	0.0819
chr	93178	93179	0.117
chr	93179	93181	0.1404
chr	93181	93189	0.1287
chr	93189	93190	0.4563
chr	93190	93192	0.5031
chr	93192	93193	0.5148
chr	93193	93196	0.5265
chr	93196	93197	0.5148
chr	93197	93198	0.5031
chr	93198	93200	0.4329
chr	93200	93201	0.4212
chr	93201	93204	0.4329
chr	93204	93207	0.4446
chr	93207	93208	0.4095
chr	93208	93209	0.3978
chr	93209	93211	0.4095
chr	93211	93212	0.4212
chr	93212	93213	0.3861
chr	93213	93215	0.351
chr	93215	93217	0.3393
chr	93217	93220	0.234
chr	93220	93221	0.117
chr	93221	93222	0.0936
chr	93222	93224	0.0702
chr	93224	93231	0.0585
chr	93231	93232	0.0234
chr	93232	93236	0.0117
chr	93259	93283	0.0117
chr	93293	93309	0.0468
chr	93309	93313	0.0351
chr	93313	93315	0.0234
chr	93315	93316	0.1404
chr	93316	93317	0.1521
chr	93317	93330	0.1755
chr	93330	93332	0.2925
chr	93332	93335	0.2808
chr	93335	93336	0.2691
chr	93336	93337	0.1755
chr	93337	93338	0.1404
chr	93338	93340	0.1287
chr	93340	93350	0.117
chr	93350	93351	0.0585
chr	93351	93355	0.0117
chr	93366	93371	0.0351
chr	93371	93375	1.2285
chr	93375	93376	1.2402
chr	93376	93388	1.2753
chr	93388	93392	1.2519
chr	93392	93393	1.1817
chr	93393	93394	0.1989
chr	93394	93395	0.1053
chr	93395	93396	0.0585
chr	93396	93397	0.0117
chr	93398	93400	0.0702
chr	93400	93402	0.0819
chr	93402	93403	1.0296
chr	93403	93407	2.5155
chr	93407	93415	2.5857
chr	93415	93418	2.5623
chr	93418	93419	2.5506
chr	93419	93420	2.5389
chr	93420	93422	2.4804
chr	93422	93423	2.3517
chr	93423	93424	2.0358
chr	93424	93425	0.0585
chr	93425	93443	0.0351
chr	93443	93444	0.0468
chr	93444	93446	0.0819
chr	93446	93447	0.117
chr	93447	93449	0.2808
chr	93449	93466	0.3627
chr	93466	93467	0.351
chr	93467	93468	0.2925
chr	93468	93469	0.2106
chr	93469	93470	0.1755
chr	93470	93471	0.1638
chr	93471	93472	0.0702
chr	93472	93473	0.0585
chr	93473	93474	0.0234
chr	93474	93476	0.0117
chr	93499	93521	0.0117
chr	93521	93543	0.0585
chr	93684	93705	0.0117
chr	93712	93713	0.1638
chr	93713	93723	0.2691
chr	93723	93725	0.2808
chr	93725	93726	0.3042
chr	93726	93727	0.3159
chr	93727	93732	0.3393
chr	93732	93733	0.3159
chr	93733	93734	0.2574
chr	93734	93735	0.1404
chr	93735	93736	0.117
chr	93736	93743	0.0819
chr	93743	93745	0.0585
chr	93745	93747	0.0468
chr	93747	93754	0.0234
chr	93754	93756	0.0117
chr	93758	93759	0.0117
chr	93759	93780	0.0234
chr	93780	93782	0.0117
chr	93782	93785	0.0234
chr	93785	93807	0.0117
chr	93821	93839	0.0234
chr	93839	93842	0.0117
chr	93877	93895	0.0117
chr	93895	93896	0.0351
chr	93896	93907	0.1872
chr	93907	93914	0.1755
chr	93914	93915	0.1638
chr	93915	93916	0.0819
chr	93916	93917	0.0702
chr	93917	93918	0.3042
chr	93918	93922	0.6201
chr	93922	93933	0.6318
chr	93933	93935	0.6201
chr	93935	93939	0.6084
chr	93939	93940	0.234
chr	93949	93967	0.0117
chr	93967	93984	1.0764
chr	93984	93986	1.053
chr	93986	93987	0.9945
chr	93987	93988	0.9828
chr	93988	93989	0.9594
chr	93989	93990	0.8658
chr	93990	93991	0.7839
chr	93991	93992	0.6318
chr	93992	93993	0.6084
chr	93993	93994	0.5265
chr	93994	93995	0.1404
chr	93995	93996	0.0468
chr	94003	94009	0.0234
chr	94009	94024	0.0351
chr	94024	94030	0.0117
chr	94043	94064	0.0117
chr	94068	94088	0.0117
chr	94110	94116	0.0234
chr	94116	94122	0.0351
chr	94122	94131	0.0468
chr	94131	94138	0.0234
chr	94138	94144	0.0117
chr	94153	94155	0.0234
chr	94155	94158	0.0468
chr	94158	94169	0.0585
chr	94169	94173	0.0702
chr	94173	94174	0.0819
chr	94174	94177	0.0585
chr	94177	94180	0.0468
chr	94180	94194	0.0351
chr	94195	94196	0.0117
chr	94196	94199	0.1404
chr	94199	94200	0.2223
chr	94200	94208	0.234
chr	94208	94213	0.2457
chr	94213	94215	0.2574
chr	94215	94216	0.2691
chr	94216	94218	0.1755
chr	94218	94219	0.1638
chr	94219	94220	0.1521
chr	94220	94221	0.117
chr	94221	94222	0.1053
chr	94222	94223	0.0936
chr	94223	94228	0.0351
chr	94228	94234	0.0234
chr	94234	94236	0.0351
chr	94236	94237	0.0234
chr	94237	94239	0.0117
chr	94239	94240	0.0234
chr	94240	94241	0.5382
chr	94241	94242	0.5499
chr	94242	94243	0.6201
chr	94243	94257	0.6318
chr	94257	94260	0.6201
chr	94260	94261	0.5733
chr	94261	94262	0.2457
chr	94262	94263	0.2106
chr	94263	94264	0.0702
chr	94264	94265	0.0468
chr	94265	94266	0.0351
chr	94266	94274	0.0117
chr	94274	94276	0.0234
chr	94276	94284	0.0351
chr	94284	94285	0.0234
chr	94285	94293	0.0351
chr	94293	94296	0.0234
chr	94296	94302	0.0117
chr	94309	94313	0.0117
chr	94313	94314	0.117
chr	94314	94315	0.1638
chr	94315	94320	0.1755
chr	94320	94330	0.2106
chr	94330	94331	0.1989
chr	94331	94332	0.1872
chr	94332	94333	0.1755
chr	94333	94334	0.0819
chr	94334	94336	0.0702
chr	94336	94341	0.0585
chr	94341	94342	0.0234
chr	94342	94349	0.0117
chr	94349	94355	0.0234
chr	94355	94356	0.0468
chr	94356	94357	0.0351
chr	94357	94365	0.0585
chr	94365	94369	0.0819
chr	94369	94376	0.0702
chr	94376	94377	0.0936
chr	94377	94379	0.2106
chr	94379	94382	0.1989
chr	94382	94384	0.2457
chr	94384	94385	0.2925
chr	94385	94387	0.3042
chr	94387	94393	0.3159
chr	94393	94394	0.3042
chr	94394	94399	0.2925
chr	94399	94400	0.2691
chr	94400	94401	0.2457
chr	94401	94402	0.2106
chr	94402	94403	0.2574
chr	94403	94404	0.2457
chr	94404	94405	0.1287
chr	94405	94413	0.0702
chr	94413	94417	0.0585
chr	94417	94419	0.0702
chr	94419	94420	0.3393
chr	94420	94421	0.3627
chr	94421	94422	0.3978
chr	94422	94424	0.3744
chr	94424	94425	0.3978
chr	94425	94438	0.3861
chr	94438	94439	0.3276
chr	94439	94440	0.3159
chr	94440	94441	0.1755
chr	94441	94442	0.0585
chr	94442	94444	0.0468
chr	94444	94445	0.0234
chr	94445	94446	0.0117
chr	94462	94483	0.0702
chr	94483	94484	0.0468
chr	94484	94485	0.0117
chr	94501	94528	0.0117
chr	94535	94537	0.0117
chr	94537	94540	0.0234
chr	94540	94546	0.0351
chr	94546	94552	0.0702
chr	94552	94554	0.2574
chr	94554	94557	0.2457
chr	94557	94561	0.234
chr	94561	94563	0.2223
chr	94563	94565	0.2106
chr	94565	94572	0.1989
chr	94572	94573	0.1404
chr	94573	94574	0.1287
chr	94574	94576	0.0234
chr	94576	94577	0.0117
chr	94582	94589	0.0117
chr	94589	94591	0.0234
chr	94591	94603	0.0468
chr	94603	94607	0.0702
chr	94607	94610	0.0585
chr	94610	94613	0.0468
chr	94613	94624	0.0234
chr	94636	94641	0.0234
chr	94641	94660	0.0351
chr	94660	94661	0.0585
chr	94661	94678	0.0351
chr	94678	94679	0.0234
chr	94682	94689	0.0117
chr	94689	94699	0.0351
chr	94699	94711	0.0234
chr	94737	94742	0.0117
chr	94742	94744	0.0234
chr	94744	94745	0.0819
chr	94745	94746	0.6669
chr	94746	94747	0.6786
chr	94747	94748	0.9009
chr	94748	94759	0.9126
chr	94759	94763	0.9243
chr	94763	94764	0.9126
chr	94764	94765	0.9009
chr	94765	94766	0.8658
chr	94766	94767	0.4212
chr	94767	94768	0.3276
chr	94768	94769	0.2808
chr	94769	94770	0.1287
chr	94770	94771	0.0936
chr	94771	94772	0.0702
chr	94772	94773	0.0468
chr	94773	94775	0.0351
chr	94775	94776	0.0234
chr	94776	94779	0.0117
chr	94790	94803	0.0117
chr	94803	94810	0.0234
chr	94810	94825	0.0117
chr	94825	94827	0.0936
chr	94827	94831	0.2223
chr	94831	94838	0.2457
chr	94838	94839	0.234
chr	94839	94844	0.2457
chr	94844	94845	0.2223
chr	94845	94846	0.1755
chr	94846	94847	0.1404
chr	94847	94848	0.0819
chr	94848	94849	0.0702
chr	94849	94850	0.0819
chr	94850	94851	0.0585
chr	94851	94858	0.0468
chr	94858	94867	0.0702
chr	94867	94870	0.0585
chr	94870	94872	0.0936
chr	94872	94879	0.0819
chr	94879	94892	0.0585
chr	94892	94893	0.0351
chr	94893	94894	0.0819
chr	94894	94901	0.0936
chr	94901	94912	0.1053
chr	94912	94914	0.117
chr	94914	94915	0.0585
chr	94915	94921	0.1053
chr	94921	94924	0.0936
chr	94924	94933	0.1053
chr	94933	94934	0.0819
chr	94934	94935	0.0702
chr	94935	94941	0.0585
chr	94941	94945	0.0702
chr	94945	94947	0.0936
chr	94947	94951	0.0819
chr	94951	94953	0.0702
chr	94953	94955	0.0936
chr	94955	94956	0.1053
chr	94956	94961	0.0819
chr	94961	94965	0.0702
chr	94965	94967	0.0468
chr	94967	94970	0.0585
chr	94970	94972	0.0468
chr	94972	94973	0.0351
chr	94973	94977	0.0234
chr	94977	94987	0.0117
chr	94991	94992	0.0468
chr	94992	95011	0.0585
chr	95011	95012	0.0702
chr	95012	95013	0.0468
chr	95013	95014	0.1989
chr	95014	95031	0.2106
chr	95031	95034	0.1521
chr	95034	95035	0.117
chr	95035	95039	0.0117
chr	95043	95047	0.0819
chr	95047	95059	0.0936
chr	95059	95063	0.0702
chr	95063	95064	0.0819
chr	95064	95080	0.0117
chr	95122	95123	0.5148
chr	95123	95128	0.9126
chr	95128	95139	0.9243
chr	95139	95141	0.9126
chr	95141	95142	0.9009
chr	95142	95143	0.8892
chr	95143	95144	0.7722
chr	95144	95145	0.0936
chr	95145	95146	0.0819
chr	95146	95147	0.0702
chr	95147	95148	0.0468
chr	95148	95149	0.0351
chr	95149	95150	0.0234
chr	95150	95157	0.0117
chr	95157	95162	1.1466
chr	95162	95168	1.1583
chr	95168	95175	1.2168
chr	95175	95176	1.1232
chr	95176	95177	1.1115
chr	95177	95178	1.0881
chr	95178	95179	0.6201
chr	95179	95180	0.2223
chr	95180	95181	0.1521
chr	95181	95182	0.1404
chr	95182	95185	0.0819
chr	95185	95189	0.0585
chr	95189	95190	0.0234
chr	95193	95194	0.0702
chr	95194	95195	0.0819
chr	95195	95196	0.1404
chr	95196	95197	0.3744
chr	95197	95202	0.3978
chr	95202	95214	0.4095
chr	95214	95215	0.3978
chr	95215	95216	0.3744
chr	95216	95217	0.2691
chr	95217	95219	0.2223
chr	95219	95221	0.1989
chr	95221	95222	0.2106
chr	95222	95223	0.2223
chr	95223	95227	0.2106
chr	95227	95233	0.234
chr	95233	95235	0.2223
chr	95235	95236	0.2106
chr	95236	95237	0.1989
chr	95237	95242	0.0585
chr	95242	95246	0.0468
chr	95246	95263	0.0117
chr	95263	95264	0.0234
chr	95264	95265	0.1404
chr	95265	95269	1.2753
chr	95269	95280	1.4391
chr	95280	95281	1.4859
chr	95281	95282	1.4157
chr	95282	95284	1.404
chr	95284	95285	1.1934
chr	95285	95286	0.8892
chr	95286	95287	0.6552
chr	95287	95289	0.3042
chr	95289	95290	0.2691
chr	95290	95291	0.2574
chr	95291	95294	0.0585
chr	95294	95300	0.0468
chr	95301	95310	0.0351
chr	95310	95313	0.0468
chr	95313	95314	0.0702
chr	95314	95316	0.4914
chr	95316	95317	0.6201
chr	95317	95318	0.6435
chr	95318	95322	0.6318
chr	95322	95330	0.6084
chr	95330	95332	0.5967
chr	95332	95333	0.585
chr	95333	95334	0.5733
chr	95334	95335	0.5031
chr	95335	95336	0.3159
chr	95336	95337	0.0819
chr	95337	95338	0.0468
chr	95338	95345	0.0234
chr	95367	95368	0.0351
chr	95368	95370	0.0468
chr	95370	95372	0.0936
chr	95372	95373	0.1989
chr	95373	95386	0.2106
chr	95386	95387	0.2574
chr	95387	95388	0.2457
chr	95388	95389	0.2223
chr	95389	95391	0.1404
chr	95391	95392	0.1287
chr	95392	95394	0.117
chr	95394	95396	0.0585
chr	95396	95403	0.0468
chr	95403	95406	0.0585
chr	95406	95408	0.0351
chr	95408	95422	0.0117
chr	95431	95438	0.0234
chr	95438	95439	0.6669
chr	95439	95441	0.702
chr	95441	95442	0.7254
chr	95442	95454	0.819
chr	95454	95456	0.8073
chr	95456	95457	0.7956
chr	95457	95458	0.7839
chr	95458	95459	0.7137
chr	95459	95460	0.6552
chr	95460	95461	0.117
chr	95461	95462	0.0819
chr	95462	95463	0.0702
chr	95464	95486	0.0117
chr	95494	95495	0.0117
chr	95495	95496	0.1989
chr	95496	95501	0.2106
chr	95501	95502	0.2574
chr	95502	95507	0.2808
chr	95507	95511	0.7956
chr	95511	95515	1.3572
chr	95515	95516	1.3455
chr	95516	95522	1.1466
chr	95522	95524	1.1349
chr	95524	95525	1.1232
chr	95525	95526	1.0881
chr	95526	95527	1.0764
chr	95527	95528	1.053
chr	95528	95529	0.7956
chr	95529	95530	0.7722
chr	95530	95532	0.7605
chr	95532	95533	0.6318
chr	95533	95535	0.468
chr	95535	95536	0.2574
chr	95536	95544	0.2106
chr	95544	95545	0.1755
chr	95545	95547	0.1521
chr	95547	95548	0.1287
chr	95548	95549	0.117
chr	95549	95550	0.0819
chr	95550	95551	0.0702
chr	95551	95552	0.0468
chr	95552	95553	0.0351
chr	95553	95555	0.0234
chr	95555	95556	0.1638
chr	95556	95558	0.1755
chr	95558	95559	0.234
chr	95559	95575	0.4797
chr	95575	95576	0.468
chr	95576	95577	0.4446
chr	95577	95579	0.2457
chr	95579	95580	0.1638
chr	95589	95590	2.9601
chr	95590	95600	2.9952
chr	95600	95606	3.0186
chr	95606	95607	2.9952
chr	95607	95608	2.9718
chr	95608	95609	2.9016
chr	95609	95610	2.691
chr	95610	95611	2.1762
chr	95611	95612	0.1638
chr	95612	95613	0.1521
chr	95613	95614	0.117
chr	95614	95620	0.0468
chr	95620	95623	0.0351
chr	95623	95624	0.0234
chr	95625	95626	0.0351
chr	95626	95627	0.0585
chr	95627	95641	0.0819
chr	95641	95647	0.1053
chr	95647	95649	0.0468
chr	95649	95655	0.0234
chr	95655	95659	0.0351
chr	95659	95660	0.0468
chr	95660	95663	0.0351
chr	95663	95666	0.0702
chr	95666	95670	0.0819
chr	95670	95673	0.0936
chr	95673	95678	0.1053
chr	95678	95683	0.0936
chr	95683	95684	0.0819
chr	95684	95685	0.0702
chr	95685	95689	0.0585
chr	95689	95690	0.0468
chr	95690	95692	0.0351
chr	95692	95693	0.0234
chr	95693	95694	0.0468
chr	95694	95697	0.1521
chr	95697	95708	0.1989
chr	95708	95709	0.1872
chr	95709	95710	0.2106
chr	95710	95713	0.2691
chr	95713	95715	0.2574
chr	95715	95717	0.234
chr	95717	95718	0.2106
chr	95718	95719	0.2457
chr	95719	95721	0.2106
chr	95721	95727	0.1989
chr	95727	95728	0.1872
chr	95728	95729	0.2223
chr	95729	95730	0.2106
chr	95730	95732	0.234
chr	95732	95739	0.1989
chr	95739	95740	0.1755
chr	95740	95741	0.1638
chr	95741	95742	0.1404
chr	95742	95747	0.1287
chr	95747	95749	0.117
chr	95749	95750	0.1053
chr	95750	95751	0.0936
chr	95751	95752	0.0468
chr	95762	95768	0.0117
chr	95768	95769	0.0819
chr	95769	95782	0.1872
chr	95782	95786	0.1755
chr	95786	95789	0.1872
chr	95789	95790	0.1404
chr	95790	95791	0.3042
chr	95791	95792	0.234
chr	95792	95808	0.2106
chr	95808	95809	0.1989
chr	95809	95810	0.1872
chr	95810	95812	0.1638
chr	95812	95813	0.1287
chr	95813	95814	0.117
chr	95814	95815	0.0936
chr	95815	95816	0.0702
chr	95816	95817	0.0585
chr	95817	95818	0.0117
chr	95827	95831	0.0585
chr	95831	95838	0.117
chr	95838	95847	0.1638
chr	95847	95848	0.1404
chr	95848	95849	0.1053
chr	95849	95851	0.0819
chr	95851	95852	0.0702
chr	95852	95853	0.0585
chr	95853	95858	0.0468
chr	95858	95859	0.0351
chr	95879	95894	0.0117
chr	95894	95896	0.0234
chr	95896	95919	0.0117
chr	95941	95945	0.0468
chr	95945	95946	0.1404
chr	95946	95947	1.2168
chr	95947	95948	15.1632
chr	95948	95949	15.2802
chr	95949	95951	15.3036
chr	95951	95953	15.3387
chr	95953	95954	15.6663
chr	95954	95955	15.7833
chr	95955	95958	15.8184
chr	95958	95959	15.795
chr	95959	95962	15.8184
chr	95962	95963	15.795
chr	95963	95964	15.7599
chr	95964	95965	15.6546
chr	95965	95966	15.6078
chr	95966	95968	14.8122
chr	95968	95969	14.5665
chr	95969	95970	14.391
chr	95970	95971	14.2857
chr	95971	95972	14.2155
chr	95972	95973	14.0166
chr	95973	95974	13.7943
chr	95974	95975	13.2093
chr	95975	95976	12.9051
chr	95976	95977	12.5307
chr	95977	95978	12.3552
chr	95978	95979	11.9457
chr	95979	95980	11.8638
chr	95980	95981	4.68
chr	95981	95982	4.6098
chr	95982	95985	0.0702
chr	95985	95986	0.0585
chr	95986	95988	0.0351
chr	95988	95993	0.0468
chr	95993	95998	0.0234
chr	95998	95999	0.0117
chr	95999	96009	0.0351
chr	96009	96022	0.0234
chr	96038	96039	0.0117
chr	96039	96061	0.0234
chr	96061	96063	0.0819
chr	96063	96065	0.1053
chr	96065	96070	0.0936
chr	96070	96081	0.1053
chr	96081	96082	0.0936
chr	96082	96083	0.0819
chr	96083	96084	0.0702
chr	96084	96085	0.0351
chr	96085	96095	0.0585
chr	96095	96097	0.0702
chr	96097	96102	0.117
chr	96102	96103	0.1287
chr	96103	96104	0.1521
chr	96104	96106	0.1404
chr	96106	96107	0.1638
chr	96107	96108	0.2691
chr	96108	96111	0.2808
chr	96111	96112	5.1246
chr	96112	96114	5.1714
chr	96114	96115	5.1597
chr	96115	96117	5.148
chr	96117	96118	6.2712
chr	96118	96120	6.3882
chr	96120	96123	6.3999
chr	96123	96127	7.371
chr	96127	96128	7.2774
chr	96128	96129	7.2306
chr	96129	96130	7.1604
chr	96130	96131	7.0785
chr	96131	96132	7.0434
chr	96132	96133	6.0489
chr	96133	96134	2.4336
chr	96134	96135	2.3049
chr	96135	96136	2.2347
chr	96136	96137	2.223
chr	96137	96138	2.106
chr	96138	96139	1.9656
chr	96139	96140	1.0296
chr	96140	96141	0.9945
chr	96141	96142	0.9711
chr	96142	96143	0.9477
chr	96143	96144	0.8073
chr	96144	96145	0.7137
chr	96145	96146	0.0468
chr	96146	96147	0.0117
chr	96151	96152	0.0351
chr	96152	96157	0.2457
chr	96157	96158	0.9477
chr	96158	96162	0.9594
chr	96162	96164	0.9828
chr	96164	96167	1.0062
chr	96167	96171	1.5795
chr	96171	96172	1.5561
chr	96172	96173	1.5444
chr	96173	96174	1.5327
chr	96174	96175	1.4742
chr	96175	96176	1.4625
chr	96176	96177	1.3572
chr	96177	96178	1.053
chr	96178	96179	0.936
chr	96179	96180	0.8307
chr	96180	96182	0.7839
chr	96182	96184	0.7605
chr	96184	96185	0.7488
chr	96185	96186	0.7254
chr	96186	96187	0.5616
chr	96187	96188	0.5148
chr	96188	96189	0.4914
chr	96189	96190	0.2691
chr	96190	96193	0.2457
chr	96193	96194	0.2574
chr	96194	96195	0.2457
chr	96195	96196	0.2691
chr	96196	96197	0.3159
chr	96197	96198	0.6201
chr	96198	96199	0.6669
chr	96199	96200	3.0888
chr	96200	96201	3.7674
chr	96201	96202	24.2892
chr	96202	96203	25.3539
chr	96203	96204	25.3773
chr	96204	96205	25.389
chr	96205	96207	25.4007
chr	96207	96208	25.4358
chr	96208	96214	25.4475
chr	96214	96217	25.4358
chr	96217	96218	25.4241
chr	96218	96219	25.2252
chr	96219	96220	24.6636
chr	96220	96221	23.1075
chr	96221	96222	20.1474
chr	96222	96223	18.1116
chr	96223	96224	0.5967
chr	96224	96225	0.3627
chr	96225	96226	0.1287
chr	96226	96227	0.0936
chr	96227	96229	0.0468
chr	96229	96232	0.0117
chr	96232	96235	0.0234
chr	96235	96239	0.0351
chr	96239	96244	0.0234
chr	96244	96256	0.0351
chr	96256	96257	1.1232
chr	96257	96259	1.1115
chr	96259	96261	1.2051
chr	96261	96262	11.2437
chr	96262	96263	11.2905
chr	96263	96265	11.3022
chr	96265	96266	11.3139
chr	96266	96271	11.3022
chr	96271	96273	11.7819
chr	96273	96274	12.0276
chr	96274	96275	12.0159
chr	96275	96276	11.9457
chr	96276	96277	11.934
chr	96277	96278	11.8521
chr	96278	96279	11.8872
chr	96279	96280	11.7468
chr	96280	96281	11.2437
chr	96281	96282	11.1384
chr	96282	96283	8.0847
chr	96283	96284	2.8431
chr	96284	96286	1.2636
chr	96286	96287	1.2519
chr	96287	96288	1.17
chr	96288	96289	1.0764
chr	96289	96291	1.0296
chr	96291	96292	0.9828
chr	96292	96293	0.936
chr	96293	96294	0.8541
chr	96294	96295	0.8307
chr	96295	96298	0.6084
chr	96298	96299	0.5733
chr	96299	96300	0.5499
chr	96300	96301	0.3744
chr	96301	96302	0.351
chr	96302	96304	0.2925
chr	96304	96305	0.2808
chr	96305	96308	0.3159
chr	96308	96314	0.5148
chr	96314	96315	0.468
chr	96315	96316	0.2691
chr	96316	96321	0.2574
chr	96321	96324	0.2457
chr	96324	96326	0.234
chr	96326	96327	0.1989
chr	96327	96328	0.1872
chr	96328	96330	0.0351
chr	96331	96347	0.0234
chr	96347	96351	0.0117
chr	96380	96399	0.0234
chr	96399	96401	0.0117
chr	96409	96412	0.0117
chr	96412	96415	0.0234
chr	96415	96416	0.0351
chr	96416	96418	0.0936
chr	96418	96426	0.1287
chr	96426	96431	0.1404
chr	96431	96432	0.1287
chr	96432	96435	0.117
chr	96435	96436	0.1053
chr	96436	96438	0.0936
chr	96438	96441	0.0702
chr	96441	96446	0.4563
chr	96446	96449	0.4446
chr	96449	96451	0.4212
chr	96451	96458	0.4095
chr	96458	96461	0.4446
chr	96461	96462	0.5265
chr	96462	96463	0.468
chr	96463	96465	0.234
chr	96465	96471	0.2106
chr	96471	96472	0.2223
chr	96472	96474	0.3276
chr	96474	96477	0.3393
chr	96477	96479	0.3276
chr	96479	96482	0.3042
chr	96482	96489	0.1287
chr	96489	96492	0.117
chr	96492	96493	0.1053
chr	96493	96495	0.0117
chr	96529	96543	0.0234
chr	96543	96551	0.0351
chr	96551	96556	0.0234
chr	96556	96564	0.0351
chr	96564	96565	0.0585
chr	96565	96570	0.0468
chr	96570	96582	0.0351
chr	96582	96583	0.0234
chr	96583	96600	0.0117
chr	96617	96639	0.0234
chr	96644	96646	0.0117
chr	96646	96647	0.0351
chr	96647	96649	0.0468
chr	96649	96661	0.117
chr	96661	96663	0.1053
chr	96663	96664	0.0936
chr	96664	96667	0.1053
chr	96667	96668	0.0936
chr	96668	96669	0.1638
chr	96669	96670	0.1989
chr	96670	96671	0.1638
chr	96671	96688	0.1287
chr	96688	96689	0.1404
chr	96689	96691	0.0936
chr	96691	96693	0.0585
chr	96693	96694	0.0702
chr	96694	96695	0.0936
chr	96695	96696	0.3978
chr	96696	96698	0.3861
chr	96698	96700	0.6084
chr	96700	96709	1.1232
chr	96709	96711	1.0881
chr	96711	96712	1.0764
chr	96712	96714	1.053
chr	96714	96715	1.0296
chr	96715	96716	0.9945
chr	96716	96717	0.9243
chr	96717	96718	0.8892
chr	96718	96719	0.8424
chr	96719	96720	0.6435
chr	96720	96721	0.4446
chr	96721	96722	0.3978
chr	96722	96723	0.3744
chr	96723	96724	0.3276
chr	96724	96725	0.0702
chr	96725	96733	0.0585
chr	96733	96741	0.0702
chr	96741	96742	0.0585
chr	96742	96743	0.0468
chr	96743	96744	0.0351
chr	96744	96746	0.0234
chr	96746	96750	0.0117
chr	96750	96763	0.2106
chr	96763	96768	0.2223
chr	96768	96771	0.4563
chr	96771	96772	0.3978
chr	96772	96773	0.7254
chr	96773	96775	0.8073
chr	96775	96776	0.9945
chr	96776	96781	1.0062
chr	96781	96789	1.053
chr	96789	96790	1.0062
chr	96790	96791	0.7605
chr	96791	96793	0.7254
chr	96793	96794	0.6318
chr	96794	96795	0.2223
chr	96795	96796	0.2106
chr	96796	96797	0.0702
chr	96797	96798	0.0468
chr	96798	96807	0.0819
chr	96807	96812	0.2223
chr	96812	96820	0.2457
chr	96820	96822	0.1872
chr	96822	96823	0.1989
chr	96823	96824	0.1755
chr	96824	96827	0.1638
chr	96827	96828	0.1404
chr	96828	96829	0.0936
chr	96829	96834	0.0351
chr	96834	96836	0.0234
chr	96836	96844	0.0117
chr	96860	96861	0.0117
chr	96861	96872	0.0351
chr	96872	96874	0.0702
chr	96874	96875	0.3276
chr	96875	96876	0.3744
chr	96876	96877	0.3978
chr	96877	96878	0.4095
chr	96878	96882	0.4446
chr	96882	96885	0.4563
chr	96885	96890	0.468
chr	96890	96892	0.4563
chr	96892	96893	0.4446
chr	96893	96894	0.4212
chr	96894	96895	0.3978
chr	96895	96896	0.2106
chr	96896	96897	0.117
chr	96897	96898	0.0936
chr	96898	96899	0.0585
chr	96899	96900	0.0468
chr	96900	96901	0.0585
chr	96901	96904	0.0351
chr	96904	96911	0.0117
chr	96911	96914	0.3393
chr	96914	96915	0.3744
chr	96915	96919	0.3978
chr	96919	96927	0.3861
chr	96927	96930	0.3978
chr	96930	96932	0.3861
chr	96932	96933	0.3744
chr	96933	96934	0.1287
chr	96934	96935	0.1053
chr	96935	96936	0.0468
chr	96936	96938	0.0819
chr	96938	96947	0.0702
chr	96947	96952	0.0585
chr	96952	96957	0.2808
chr	96957	96958	0.2691
chr	96958	96960	0.2574
chr	96960	96961	0.2808
chr	96961	96968	0.2691
chr	96968	96970	0.2457
chr	96970	96971	0.2574
chr	96971	96972	0.3159
chr	96972	96973	0.3042
chr	96973	96974	0.1989
chr	96974	96975	0.1755
chr	96975	96976	0.1638
chr	96976	96980	0.1404
chr	96980	96981	0.1287
chr	96981	96983	0.1053
chr	96983	96985	0.117
chr	96985	96987	0.1287
chr	96987	96988	0.1872
chr	96988	96991	0.1989
chr	96991	96992	0.2106
chr	96992	96993	0.2925
chr	96993	96995	0.5148
chr	96995	96996	0.5382
chr	96996	97001	0.5499
chr	97001	97005	0.5382
chr	97005	97008	0.5499
chr	97008	97009	0.5382
chr	97009	97010	0.4446
chr	97010	97011	0.4095
chr	97011	97012	0.3861
chr	97012	97013	0.3744
chr	97013	97014	0.351
chr	97014	97015	0.2808
chr	97015	97016	0.1521
chr	97016	97017	0.1053
chr	97017	97019	0.0702
chr	97019	97022	0.0585
chr	97022	97027	0.0468
chr	97027	97030	0.0351
chr	97030	97031	0.0585
chr	97031	97032	0.0819
chr	97032	97033	0.0936
chr	97033	97034	0.1521
chr	97034	97037	0.1755
chr	97037	97039	0.234
chr	97039	97042	0.3978
chr	97042	97049	0.4095
chr	97049	97052	0.5148
chr	97052	97053	0.5031
chr	97053	97054	0.4914
chr	97054	97055	0.5382
chr	97055	97057	0.5148
chr	97057	97058	0.5031
chr	97058	97059	0.4797
chr	97059	97061	0.7605
chr	97061	97064	0.7722
chr	97064	97066	0.7605
chr	97066	97067	0.7722
chr	97067	97068	0.7605
chr	97068	97070	0.7371
chr	97070	97074	0.702
chr	97074	97075	0.6552
chr	97075	97076	0.6318
chr	97076	97077	0.5967
chr	97077	97079	0.585
chr	97079	97080	0.5499
chr	97080	97081	0.5382
chr	97081	97082	0.5265
chr	97082	97083	0.4797
chr	97083	97084	0.3627
chr	97084	97086	0.2808
chr	97086	97087	0.0936
chr	97087	97105	0.0585
chr	97105	97107	0.0117
chr	97116	97117	0.0234
chr	97117	97124	0.0585
chr	97124	97125	0.3978
chr	97125	97136	0.4095
chr	97136	97138	0.3978
chr	97138	97139	0.3861
chr	97139	97140	0.3744
chr	97140	97144	0.351
chr	97144	97145	0.3159
chr	97145	97146	0.2808
chr	97153	97157	0.0117
chr	97157	97162	0.0234
chr	97162	97163	0.0351
chr	97163	97169	0.0468
chr	97169	97170	0.0702
chr	97170	97172	0.1287
chr	97172	97177	0.117
chr	97177	97181	0.1053
chr	97181	97184	0.0936
chr	97184	97191	0.0819
chr	97191	97192	0.0351
chr	97192	97193	0.0819
chr	97193	97197	0.3042
chr	97197	97198	0.4329
chr	97198	97199	0.4446
chr	97199	97200	3.5919
chr	97200	97211	3.6036
chr	97211	97214	3.5919
chr	97214	97215	3.393
chr	97215	97216	3.3111
chr	97216	97217	3.2643
chr	97217	97218	3.1941
chr	97218	97219	2.8548
chr	97219	97220	2.7144
chr	97220	97221	1.0413
chr	97221	97222	0.3744
chr	97222	97223	0.2808
chr	97223	97224	0.2925
chr	97224	97225	0.3159
chr	97225	97226	0.2106
chr	97226	97228	0.0819
chr	97228	97229	0.117
chr	97229	97231	0.1755
chr	97231	97239	1.2402
chr	97239	97240	1.2519
chr	97240	97241	1.3104
chr	97241	97243	4.446
chr	97243	97244	4.4694
chr	97244	97248	4.4811
chr	97248	97249	4.4694
chr	97249	97250	4.3173
chr	97250	97251	4.2939
chr	97251	97252	4.1769
chr	97252	97253	3.8493
chr	97253	97254	3.3462
chr	97254	97255	3.3228
chr	97255	97258	3.3111
chr	97258	97259	3.276
chr	97259	97260	3.2526
chr	97260	97261	3.0186
chr	97261	97262	2.4219
chr	97262	97263	1.1934
chr	97263	97264	0.5265
chr	97264	97265	0.1521
chr	97265	97266	0.0819
chr	97267	97268	0.1287
chr	97268	97272	0.1638
chr	97272	97283	0.1755
chr	97283	97284	0.1638
chr	97284	97285	0.1521
chr	97285	97286	0.1404
chr	97286	97287	0.1755
chr	97287	97288	0.1872
chr	97288	97291	0.0819
chr	97291	97292	1.6731
chr	97292	97301	1.6965
chr	97301	97304	1.7082
chr	97304	97306	1.6965
chr	97306	97307	1.7667
chr	97307	97308	1.8135
chr	97308	97309	2.0007
chr	97309	97310	1.9773
chr	97310	97311	1.9539
chr	97311	97312	1.8954
chr	97312	97313	1.6263
chr	97313	97314	0.8892
chr	97314	97317	0.702
chr	97317	97318	0.6903
chr	97318	97321	0.702
chr	97321	97324	0.7137
chr	97324	97325	0.702
chr	97325	97326	0.7722
chr	97326	97327	0.7956
chr	97327	97328	0.7839
chr	97328	97329	0.7254
chr	97329	97330	0.7488
chr	97330	97332	2.0241
chr	97332	97334	2.0007
chr	97334	97335	1.7901
chr	97335	97336	1.7433
chr	97336	97342	1.7901
chr	97342	97345	1.7784
chr	97345	97347	1.7667
chr	97347	97348	1.7433
chr	97348	97349	1.6965
chr	97349	97350	1.5912
chr	97350	97351	1.5561
chr	97351	97352	1.2051
chr	97352	97353	1.0647
chr	97353	97354	0.9828
chr	97354	97355	0.7839
chr	97355	97356	0.5265
chr	97356	97357	0.4914
chr	97357	97358	0.0234
chr	97358	97385	0.0117
chr	97385	97386	0.0936
chr	97386	97387	0.0819
chr	97387	97388	0.1053
chr	97388	97402	0.1404
chr	97402	97406	0.1521
chr	97406	97407	0.1404
chr	97407	97408	0.117
chr	97408	97409	0.0936
chr	97409	97410	0.0819
chr	97410	97411	0.0585
chr	97411	97424	0.0468
chr	97424	97429	0.0351
chr	97429	97432	0.0234
chr	97432	97436	0.0702
chr	97436	97446	0.0819
chr	97446	97449	0.0936
chr	97449	97450	0.0819
chr	97450	97451	0.0936
chr	97451	97454	0.0702
chr	97454	97460	0.0234
chr	97460	97461	0.0585
chr	97461	97463	0.0702
chr	97463	97464	0.0936
chr	97464	97465	0.1053
chr	97465	97467	0.3042
chr	97467	97471	0.4914
chr	97471	97479	0.4797
chr	97479	97480	0.5031
chr	97480	97481	0.5616
chr	97481	97484	0.5499
chr	97484	97485	0.5265
chr	97485	97486	0.5148
chr	97486	97487	0.2457
chr	97487	97488	0.1638
chr	97488	97489	0.1404
chr	97489	97490	0.1053
chr	97490	97496	0.0936
chr	97496	97497	0.1053
chr	97497	97498	0.0936
chr	97498	97500	0.0819
chr	97500	97501	0.0468
chr	97501	97502	0.0234
chr	97502	97503	0.0819
chr	97503	97504	0.1053
chr	97504	97505	0.1287
chr	97505	97507	0.5265
chr	97507	97508	0.5148
chr	97508	97509	3.0069
chr	97509	97518	3.0186
chr	97518	97519	3.042
chr	97519	97523	3.0537
chr	97523	97524	3.042
chr	97524	97525	3.0303
chr	97525	97526	2.9952
chr	97526	97527	2.7378
chr	97527	97528	2.7261
chr	97528	97529	2.6559
chr	97529	97530	2.2113
chr	97530	97531	0.1872
chr	97531	97532	0.1755
chr	97532	97533	0.1404
chr	97533	97534	0.1287
chr	97534	97535	0.1053
chr	97535	97537	0.0819
chr	97537	97539	0.0702
chr	97539	97559	0.0234
chr	97559	97562	0.0351
chr	97562	97576	0.0234
chr	97576	97577	0.0468
chr	97577	97578	0.0234
chr	97578	97590	0.0351
chr	97590	97592	0.0585
chr	97592	97593	0.0702
chr	97593	97596	0.117
chr	97596	97597	0.1404
chr	97597	97598	0.4914
chr	97598	97600	0.5265
chr	97600	97602	0.7956
chr	97602	97603	0.7839
chr	97603	97612	0.7956
chr	97612	97613	0.7839
chr	97613	97614	0.7722
chr	97614	97615	0.7605
chr	97615	97616	0.7371
chr	97616	97617	0.6552
chr	97617	97618	0.6084
chr	97618	97619	0.4095
chr	97619	97620	0.3276
chr	97620	97621	0.2925
chr	97621	97623	0.0702
chr	97623	97624	0.0234
chr	97624	97625	0.0117
chr	97641	97663	0.0117
chr	97663	97665	0.0351
chr	97665	97684	0.0234
chr	97708	97734	0.0234
chr	97734	97736	0.0117
chr	97740	97761	0.0468
chr	97761	97762	0.0351
chr	97762	97764	0.0117
chr	97772	97775	0.0117
chr	97775	97776	0.0234
chr	97776	97793	0.0351
chr	97793	97794	0.0234
chr	97794	97795	0.0117
chr	97795	97797	0.0234
chr	97797	97807	0.0117
chr	97807	97825	0.0234
chr	97825	97830	0.0117
chr	97924	97926	0.0117
chr	97926	97927	0.234
chr	97927	97930	0.2808
chr	97930	97937	0.2925
chr	97937	97938	0.351
chr	97938	97942	0.4563
chr	97942	97944	0.4446
chr	97944	97945	0.4797
chr	97945	97946	0.468
chr	97946	97947	0.4563
chr	97947	97948	0.4212
chr	97948	97949	0.2574
chr	97949	97950	0.2223
chr	97950	97955	0.1989
chr	97955	97956	0.1872
chr	97956	97958	0.1755
chr	97958	97959	0.1404
chr	97959	97960	0.1287
chr	97960	97962	0.0702
chr	97962	97963	0.0585
chr	97963	97964	0.0351
chr	97964	97965	0.0234
chr	97965	97973	0.0117
chr	97973	97977	0.0234
chr	97977	97978	0.1872
chr	97978	97979	0.3276
chr	97979	97982	0.3393
chr	97982	97994	0.3627
chr	97994	97996	0.351
chr	97996	97997	0.3393
chr	97997	97998	0.3276
chr	97998	97999	0.2808
chr	97999	98000	0.0585
chr	98000	98003	0.0351
chr	98003	98005	0.0234
chr	98005	98008	0.0117
chr	98079	98080	0.0234
chr	98080	98084	0.0351
chr	98084	98089	0.0468
chr	98089	98090	0.0936
chr	98090	98092	0.1755
chr	98092	98102	0.2106
chr	98102	98104	0.1872
chr	98104	98105	0.1755
chr	98105	98110	0.1638
chr	98110	98112	0.1521
chr	98112	98113	0.0351
chr	98113	98114	0.0117
chr	98141	98142	0.0117
chr	98142	98143	0.0468
chr	98143	98155	1.2753
chr	98155	98160	1.287
chr	98160	98162	1.2402
chr	98162	98163	1.1817
chr	98163	98164	1.0647
chr	98164	98165	0.117
chr	98165	98176	0.0117
chr	98224	98246	0.0117
chr	98253	98266	0.0117
chr	98266	98267	0.0234
chr	98267	98273	0.0351
chr	98273	98281	0.0468
chr	98281	98286	0.0585
chr	98286	98287	1.4274
chr	98287	98288	1.4391
chr	98288	98295	1.5093
chr	98295	98298	1.4976
chr	98298	98303	1.4859
chr	98303	98305	1.4976
chr	98305	98307	1.4157
chr	98307	98308	0.1872
chr	98308	98310	0.4329
chr	98310	98314	0.4212
chr	98314	98316	0.4563
chr	98316	98319	0.468
chr	98319	98323	0.5382
chr	98323	98324	0.5499
chr	98324	98328	0.5382
chr	98328	98330	0.5265
chr	98330	98331	0.3276
chr	98331	98332	0.3159
chr	98332	98333	0.3042
chr	98333	98334	0.2691
chr	98334	98335	0.234
chr	98335	98336	0.1521
chr	98336	98337	0.117
chr	98337	98338	0.1053
chr	98338	98341	0.0702
chr	98341	98342	0.0351
chr	98342	98343	0.0234
chr	98343	98347	0.0117
chr	98351	98371	0.0234
chr	98371	98372	0.0117
chr	98372	98373	0.0234
chr	98373	98378	0.0468
chr	98378	98393	0.0819
chr	98393	98395	0.0702
chr	98395	98399	0.0468
chr	98406	98413	0.0117
chr	98413	98422	0.0234
chr	98422	98426	0.0585
chr	98426	98427	0.0819
chr	98427	98428	0.4212
chr	98428	98429	1.2402
chr	98429	98432	1.4859
chr	98432	98433	1.521
chr	98433	98435	1.5327
chr	98435	98447	1.5093
chr	98447	98448	1.4976
chr	98448	98449	1.404
chr	98449	98450	1.053
chr	98450	98451	0.7371
chr	98451	98452	0.5265
chr	98452	98453	0.468
chr	98453	98454	0.351
chr	98454	98455	0.0351
chr	98455	98457	0.0234
chr	98457	98460	0.0117
chr	98460	98464	0.0468
chr	98464	98479	0.0351
chr	98479	98480	0.0234
chr	98480	98481	0.0117
chr	98484	98489	0.0351
chr	98489	98503	0.0468
chr	98503	98505	0.0351
chr	98505	98506	0.0234
chr	98506	98509	0.0117
chr	98526	98527	0.0117
chr	98527	98529	0.0234
chr	98529	98531	0.0351
chr	98531	98534	0.1287
chr	98534	98536	0.1404
chr	98536	98549	0.2223
chr	98549	98550	0.2106
chr	98550	98551	0.1989
chr	98551	98553	0.2106
chr	98553	98556	0.1989
chr	98556	98558	0.1872
chr	98558	98563	0.0468
chr	98563	98573	1.4625
chr	98573	98579	1.4508
chr	98579	98580	1.4274
chr	98580	98582	1.404
chr	98582	98583	1.4157
chr	98583	98584	1.404
chr	98584	98585	0.9126
chr	98585	98586	0.0468
chr	98586	98587	0.0234
chr	98587	98598	0.0351
chr	98598	98601	0.0468
chr	98601	98603	0.0351
chr	98603	98609	0.0468
chr	98609	98612	0.0351
chr	98612	98614	0.0234
chr	98614	98625	0.0117
chr	98678	98681	0.0117
chr	98681	98683	0.0351
chr	98683	98684	0.2574
chr	98684	98688	0.2808
chr	98688	98691	0.3042
chr	98691	98692	0.4329
chr	98692	98693	0.4446
chr	98693	98694	0.5031
chr	98694	98696	0.5148
chr	98696	98703	0.5616
chr	98703	98704	0.5733
chr	98704	98708	0.5616
chr	98708	98709	0.5382
chr	98709	98710	0.468
chr	98710	98711	0.2574
chr	98711	98712	0.2223
chr	98712	98714	0.1989
chr	98714	98715	0.117
chr	98715	98716	0.0936
chr	98716	98717	0.0702
chr	98717	98720	0.0468
chr	98720	98721	0.0351
chr	98721	98722	0.0234
chr	98722	98723	0.0468
chr	98723	98725	0.1755
chr	98725	98731	0.1638
chr	98731	98732	0.234
chr	98732	98735	0.4446
chr	98735	98736	0.468
chr	98736	98738	0.4914
chr	98738	98741	0.5031
chr	98741	98744	0.5148
chr	98744	98745	0.468
chr	98745	98746	0.4329
chr	98746	98749	0.3978
chr	98749	98750	0.3393
chr	98750	98752	0.3276
chr	98752	98753	0.2808
chr	98753	98755	0.0819
chr	98755	98759	0.0702
chr	98759	98763	0.0234
chr	98763	98764	0.0117
chr	98771	98778	0.1638
chr	98778	98795	0.1755
chr	98795	98796	0.1638
chr	98796	98797	0.1287
chr	98797	98798	0.1053
chr	98798	98799	0.0702
chr	98799	98817	0.0351
chr	98817	98818	0.0234
chr	98818	98820	0.0117
chr	98827	98836	0.0117
chr	98836	98841	0.1638
chr	98841	98847	0.1755
chr	98847	98852	0.1638
chr	98852	98855	0.1521
chr	98855	98857	0.1287
chr	98857	98858	0.0702
chr	98858	98878	0.0234
chr	98878	98883	0.0117
chr	98883	98884	0.0234
chr	98884	98904	0.0117
chr	98917	98920	0.0234
chr	98920	98922	0.0351
chr	98922	98923	0.0468
chr	98923	98932	0.2106
chr	98932	98933	0.2574
chr	98933	98935	0.2808
chr	98935	98939	0.2925
chr	98939	98940	0.3627
chr	98940	98943	0.3276
chr	98943	98944	0.3042
chr	98944	98946	0.1989
chr	98946	98947	0.1872
chr	98947	98954	0.1521
chr	98954	98955	0.0819
chr	98955	98960	0.0702
chr	98960	98961	0.0351
chr	98972	98991	0.0585
chr	98991	98992	0.0702
chr	98992	98993	0.117
chr	98993	98994	0.2691
chr	98994	98995	0.468
chr	98995	98999	0.5031
chr	98999	99011	0.5148
chr	99011	99012	0.5031
chr	99012	99013	0.4797
chr	99013	99014	0.4563
chr	99014	99015	0.4446
chr	99015	99016	0.3744
chr	99016	99017	0.5265
chr	99017	99018	0.5031
chr	99018	99019	0.4797
chr	99019	99020	0.468
chr	99020	99021	0.7137
chr	99021	99023	0.7254
chr	99023	99030	0.7371
chr	99030	99031	1.0881
chr	99031	99032	1.0998
chr	99032	99035	1.4157
chr	99035	99037	1.404
chr	99037	99038	1.3104
chr	99038	99039	1.2519
chr	99039	99042	1.2051
chr	99042	99043	0.8892
chr	99043	99045	0.8307
chr	99045	99050	0.7839
chr	99050	99051	0.7722
chr	99051	99052	0.6084
chr	99052	99053	0.468
chr	99053	99054	0.2106
chr	99054	99056	0.1404
chr	99056	99057	0.1053
chr	99057	99058	0.0936
chr	99058	99059	0.0819
chr	99061	99080	0.0117
chr	99082	99096	0.0351
chr	99096	99102	0.0468
chr	99102	99104	0.0351
chr	99104	99106	0.0234
chr	99106	99108	0.0117
chr	99108	99110	0.0702
chr	99110	99113	0.1404
chr	99113	99116	0.1521
chr	99116	99119	0.1638
chr	99119	99120	1.17
chr	99120	99121	1.2987
chr	99121	99129	1.3221
chr	99129	99130	1.3104
chr	99130	99131	7.0902
chr	99131	99133	7.2189
chr	99133	99134	7.2072
chr	99134	99136	7.1955
chr	99136	99137	7.1721
chr	99137	99140	7.137
chr	99140	99141	7.0785
chr	99141	99142	6.0255
chr	99142	99143	6.0138
chr	99143	99145	6.0489
chr	99145	99146	6.0372
chr	99146	99147	6.0255
chr	99147	99148	5.9202
chr	99148	99149	5.8383
chr	99149	99150	5.5224
chr	99150	99151	5.4171
chr	99151	99152	3.3345
chr	99152	99153	0.5148
chr	99153	99154	0.1287
chr	99154	99155	0.0936
chr	99155	99156	0.1521
chr	99156	99159	0.1638
chr	99159	99164	0.1404
chr	99164	99165	0.1053
chr	99165	99168	0.0819
chr	99168	99169	0.0936
chr	99169	99174	0.1053
chr	99174	99175	0.0936
chr	99175	99176	0.1521
chr	99176	99177	0.1287
chr	99177	99178	0.1053
chr	99178	99190	0.1521
chr	99190	99195	0.117
chr	99195	99196	0.0936
chr	99196	99197	0.0819
chr	99220	99239	0.3627
chr	99239	99240	0.3393
chr	99240	99241	0.2925
chr	99241	99242	0.1989
chr	99242	99243	0.0117
chr	99255	99262	0.0117
chr	99262	99263	0.0585
chr	99263	99267	0.117
chr	99267	99268	0.1989
chr	99268	99269	0.936
chr	99269	99270	22.3002
chr	99270	99271	22.5108
chr	99271	99272	22.6629
chr	99272	99273	22.698
chr	99273	99274	22.7097
chr	99274	99275	22.7214
chr	99275	99276	22.7331
chr	99276	99278	23.0841
chr	99278	99279	23.1192
chr	99279	99280	23.166
chr	99280	99282	23.1777
chr	99282	99283	23.166
chr	99283	99284	23.1426
chr	99284	99286	23.1309
chr	99286	99287	22.9086
chr	99287	99288	22.8267
chr	99288	99289	22.7331
chr	99289	99290	22.0545
chr	99290	99291	12.051
chr	99291	99292	2.7144
chr	99292	99293	1.872
chr	99293	99294	1.5093
chr	99294	99295	0.8541
chr	99295	99296	0.7605
chr	99296	99297	0.3978
chr	99297	99298	0.2223
chr	99298	99301	0.1872
chr	99301	99304	0.1638
chr	99304	99305	0.1521
chr	99305	99309	0.1404
chr	99309	99310	0.0936
chr	99310	99311	0.0585
chr	99311	99312	0.0468
chr	99312	99315	0.0117
chr	99318	99319	0.0117
chr	99319	99331	0.0702
chr	99331	99333	0.0819
chr	99333	99338	0.0936
chr	99338	99339	0.0819
chr	99339	99352	0.0234
chr	99352	99358	0.0117
chr	99358	99375	0.0234
chr	99375	99376	0.0117
chr	99376	99377	0.0468
chr	99377	99396	0.0351
chr	99396	99398	0.0234
chr	99398	99399	0.0117
chr	99406	99420	0.0117
chr	99420	99427	0.0234
chr	99427	99435	0.0351
chr	99435	99441	0.0585
chr	99441	99448	0.0468
chr	99448	99452	0.0351
chr	99452	99455	0.0234
chr	99455	99456	0.0351
chr	99456	99457	0.0468
chr	99457	99472	0.0585
chr	99472	99477	0.0468
chr	99477	99478	0.0819
chr	99478	99479	0.0702
chr	99479	99480	0.0936
chr	99480	99481	1.3221
chr	99481	99484	1.3572
chr	99484	99486	1.3689
chr	99486	99492	1.3806
chr	99492	99493	1.4391
chr	99493	99496	1.4508
chr	99496	99497	1.4391
chr	99497	99499	1.4157
chr	99499	99500	1.3923
chr	99500	99501	1.3572
chr	99501	99502	1.2051
chr	99502	99503	0.3861
chr	99503	99504	0.3159
chr	99504	99505	0.2691
chr	99505	99506	0.234
chr	99506	99508	0.1404
chr	99508	99509	0.1287
chr	99509	99511	0.0936
chr	99511	99512	0.117
chr	99512	99513	0.0819
chr	99513	99514	0.0585
chr	99514	99519	0.1404
chr	99519	99521	0.1521
chr	99521	99533	0.234
chr	99533	99534	0.2223
chr	99534	99535	0.2106
chr	99535	99536	0.234
chr	99536	99537	0.1404
chr	99537	99538	0.1287
chr	99538	99541	0.1521
chr	99541	99543	0.1755
chr	99543	99544	0.1404
chr	99544	99546	0.1521
chr	99546	99550	0.1638
chr	99550	99553	0.1404
chr	99553	99555	0.1287
chr	99555	99556	0.117
chr	99556	99557	0.1287
chr	99557	99558	0.1404
chr	99558	99559	0.1287
chr	99559	99561	0.117
chr	99561	99563	0.1053
chr	99563	99565	0.0819
chr	99565	99566	0.0702
chr	99566	99574	0.0585
chr	99574	99577	0.0468
chr	99577	99578	0.0234
chr	99578	99579	0.3627
chr	99579	99580	0.351
chr	99580	99594	0.3627
chr	99594	99595	0.3744
chr	99595	99598	0.3861
chr	99598	99599	0.3276
chr	99599	99600	0.2808
chr	99600	99601	0.0585
chr	99601	99602	0.0351
chr	99602	99617	0.0234
chr	99617	99618	0.0117
chr	99671	99688	0.0117
chr	99705	99706	0.0117
chr	99706	99708	0.0936
chr	99708	99724	0.3744
chr	99724	99727	0.3627
chr	99727	99728	0.2691
chr	99728	99730	0.0819
chr	99730	99731	0.3744
chr	99731	99741	0.3861
chr	99741	99742	0.5499
chr	99742	99745	0.5616
chr	99745	99749	0.5733
chr	99749	99750	0.5148
chr	99750	99751	0.4329
chr	99751	99753	0.2457
chr	99753	99754	0.234
chr	99754	99755	0.2106
chr	99755	99756	0.1989
chr	99756	99763	0.234
chr	99763	99764	0.0819
chr	99764	99772	0.0585
chr	99772	99773	0.0468
chr	99773	99777	0.0351
chr	99777	99778	0.0234
chr	99799	99816	0.0117
chr	99816	99817	0.0468
chr	99817	99821	0.0702
chr	99821	99825	0.0585
chr	99825	99826	0.0819
chr	99826	99838	0.0936
chr	99838	99839	0.0702
chr	99839	99846	0.0351
chr	99846	99847	0.0234
chr	99847	99849	0.0117
chr	99855	99858	0.0117
chr	99858	99859	0.8424
chr	99859	99863	0.9126
chr	99863	99865	0.9828
chr	99865	99877	0.9945
chr	99877	99878	0.8658
chr	99878	99879	0.6552
chr	99879	99880	0.5499
chr	99880	99881	0.1521
chr	99881	99882	0.1287
chr	99882	99883	0.117
chr	99883	99884	0.0936
chr	99884	99885	0.0819
chr	99885	99886	0.0585
chr	99886	99887	0.0351
chr	99887	99888	0.0234
chr	99930	99935	0.0117
chr	99935	99938	0.0351
chr	99938	99945	0.3627
chr	99945	99946	0.3978
chr	99946	99953	0.4095
chr	99953	99955	0.3978
chr	99955	99958	0.3861
chr	99958	99959	0.3159
chr	99959	99960	0.1053
chr	99960	99962	0.0819
chr	99962	99963	0.0702
chr	99963	99964	0.0468
chr	99964	99967	0.0351
chr	99967	99968	0.0234
chr	99969	99975	0.0117
chr	99975	99981	0.0702
chr	99981	99989	0.0819
chr	99989	99994	0.0702
chr	99994	99996	0.0468
chr	99996	99997	0.0234
chr	99997	100002	0.0351
chr	100002	100014	0.0117
chr	100017	100026	0.0234
chr	100026	100027	0.0468
chr	100027	100029	0.5148
chr	100029	100041	0.5265
chr	100041	100043	0.5148
chr	100043	100044	0.2574
chr	100044	100045	0.1404
chr	100045	100046	0.0819
chr	100046	100050	0.0468
chr	100085	100103	0.0234
chr	100103	100104	0.0117
chr	100112	100113	0.0117
chr	100113	100115	0.0468
chr	100115	100119	0.0936
chr	100119	100125	0.1287
chr	100125	100135	0.1521
chr	100135	100136	0.0936
chr	100136	100137	0.117
chr	100137	100138	0.351
chr	100138	100139	0.3393
chr	100139	100145	0.2925
chr	100145	100154	0.2691
chr	100154	100156	0.2574
chr	100156	100158	0.1755
chr	100194	100201	0.0819
chr	100201	100212	0.0936
chr	100212	100214	0.1287
chr	100214	100215	0.1053
chr	100215	100216	0.3393
chr	100216	100221	0.351
chr	100221	100233	0.3393
chr	100233	100234	0.4797
chr	100234	100235	0.4914
chr	100235	100236	0.4329
chr	100236	100237	0.3861
chr	100237	100238	0.2925
chr	100238	100239	0.1755
chr	100239	100252	0.1638
chr	100252	100254	0.1521
chr	100254	100255	0.1404
chr	100255	100256	0.0585
chr	100256	100257	0.0468
chr	100277	100282	0.0234
chr	100282	100283	0.117
chr	100283	100300	0.1755
chr	100300	100303	0.1638
chr	100303	100304	0.1404
chr	100304	100305	0.1053
chr	100328	100330	0.0234
chr	100330	100331	0.1404
chr	100331	100337	0.1872
chr	100337	100340	0.1989
chr	100340	100349	0.2925
chr	100349	100350	0.2691
chr	100350	100352	0.234
chr	100352	100353	0.1989
chr	100353	100354	0.1404
chr	100354	100355	0.117
chr	100355	100358	0.1053
chr	100358	100359	0.0936
chr	100359	100360	0.0819
chr	100360	100362	0.0234
chr	100376	100377	0.0117
chr	100377	100384	0.0234
chr	100384	100387	0.0351
chr	100387	100392	0.0468
chr	100392	100393	0.0819
chr	100393	100394	3.0303
chr	100394	100397	3.042
chr	100397	100399	3.0186
chr	100399	100403	3.0537
chr	100403	100405	3.0654
chr	100405	100406	3.0537
chr	100406	100410	3.0771
chr	100410	100411	3.0069
chr	100411	100412	2.9952
chr	100412	100413	3.0069
chr	100413	100414	2.6325
chr	100414	100415	2.4687
chr	100415	100416	0.5733
chr	100416	100421	0.6786
chr	100421	100425	0.6435
chr	100425	100430	0.6318
chr	100430	100432	0.6201
chr	100432	100433	0.6084
chr	100433	100435	0.585
chr	100435	100436	0.5616
chr	100436	100437	0.5499
chr	100437	100438	0.0819
chr	100438	100439	0.0234
chr	100439	100445	0.0117
chr	100445	100446	0.0819
chr	100446	100447	0.4914
chr	100447	100451	0.5031
chr	100451	100453	0.5265
chr	100453	100454	0.6201
chr	100454	100456	0.6903
chr	100456	100457	0.7371
chr	100457	100459	0.7605
chr	100459	100466	0.7488
chr	100466	100467	0.6669
chr	100467	100468	0.4095
chr	100468	100473	0.234
chr	100473	100474	0.2223
chr	100474	100475	0.0702
chr	100475	100476	0.0468
chr	100476	100477	0.0117
chr	100488	100503	0.0117
chr	100503	100505	0.0234
chr	100505	100506	0.0585
chr	100506	100507	0.1053
chr	100507	100508	0.1287
chr	100508	100509	0.1404
chr	100509	100510	0.1638
chr	100510	100511	0.2457
chr	100511	100513	0.3042
chr	100513	100514	1.4859
chr	100514	100521	1.5093
chr	100521	100522	1.4976
chr	100522	100526	1.4859
chr	100526	100527	1.4742
chr	100527	100528	1.4625
chr	100528	100529	1.4157
chr	100529	100530	1.4391
chr	100530	100531	1.4508
chr	100531	100532	1.5093
chr	100532	100533	1.3806
chr	100533	100534	1.2051
chr	100534	100535	0.3861
chr	100535	100536	0.234
chr	100536	100537	0.1755
chr	100537	100548	0.1638
chr	100548	100550	0.1521
chr	100550	100551	0.1053
chr	100551	100552	0.0585
chr	100552	100555	0.0819
chr	100555	100567	0.0585
chr	100567	100572	0.0936
chr	100572	100574	0.0819
chr	100574	100577	0.0936
chr	100577	100578	0.1755
chr	100578	100586	0.1872
chr	100586	100588	0.1989
chr	100588	100589	0.1872
chr	100589	100594	0.1989
chr	100594	100595	0.2691
chr	100595	100598	0.2457
chr	100598	100599	0.1989
chr	100599	100600	0.1287
chr	100600	100610	0.1053
chr	100610	100611	0.0936
chr	100611	100614	0.1053
chr	100614	100615	0.0936
chr	100615	100617	0.0819
chr	100617	100619	0.0702
chr	100619	100621	0.0234
chr	100621	100623	0.0351
chr	100623	100625	0.0936
chr	100625	100626	1.1349
chr	100626	100627	1.5678
chr	100627	100628	1.5912
chr	100628	100632	1.638
chr	100632	100633	2.223
chr	100633	100634	2.3985
chr	100634	100635	2.4336
chr	100635	100637	2.808
chr	100637	100638	3.042
chr	100638	100642	3.8493
chr	100642	100643	3.8376
chr	100643	100644	3.8259
chr	100644	100645	3.8376
chr	100645	100646	3.8025
chr	100646	100647	3.5334
chr	100647	100648	2.7729
chr	100648	100649	2.4687
chr	100649	100650	2.34
chr	100650	100651	2.3283
chr	100651	100652	2.2932
chr	100652	100653	2.1879
chr	100653	100654	2.0709
chr	100654	100655	1.8135
chr	100655	100656	1.6731
chr	100656	100657	1.6146
chr	100657	100658	1.4157
chr	100658	100659	1.3455
chr	100659	100660	0.7956
chr	100660	100673	0.4797
chr	100673	100676	0.4446
chr	100676	100677	0.4329
chr	100677	100678	0.3159
chr	100678	100679	0.1872
chr	100679	100680	0.0819
chr	100680	100681	0.0702
chr	100681	100682	0.2223
chr	100682	100685	0.234
chr	100685	100686	0.4563
chr	100686	100688	3.51
chr	100688	100693	3.5451
chr	100693	100695	3.627
chr	100695	100696	3.6387
chr	100696	100697	3.7323
chr	100697	100702	3.8844
chr	100702	100703	3.5802
chr	100703	100704	3.4749
chr	100704	100705	3.3462
chr	100705	100706	3.276
chr	100706	100707	2.7144
chr	100707	100708	2.3517
chr	100708	100709	0.8658
chr	100709	100710	0.8073
chr	100710	100711	0.6786
chr	100711	100712	0.6201
chr	100712	100713	0.5382
chr	100713	100714	0.4914
chr	100714	100715	0.4797
chr	100715	100717	0.468
chr	100717	100718	0.4095
chr	100718	100719	0.3627
chr	100719	100722	0.351
chr	100722	100724	0.3393
chr	100724	100726	0.234
chr	100726	100727	0.2223
chr	100727	100728	0.2106
chr	100728	100729	0.1755
chr	100729	100731	0.1287
chr	100731	100739	0.0468
chr	100739	100742	0.0585
chr	100742	100744	0.0702
chr	100744	100746	0.0351
chr	100746	100747	0.0585
chr	100747	100763	0.0819
chr	100763	100764	0.1872
chr	100764	100767	0.1638
chr	100767	100777	0.117
chr	100777	100783	0.1287
chr	100783	100784	0.117
chr	100784	100785	0.0351
chr	100785	100786	5.8032
chr	100786	100787	5.8149
chr	100787	100788	6.2127
chr	100788	100789	6.2244
chr	100789	100790	10.0854
chr	100790	100793	10.1322
chr	100793	100794	10.1673
chr	100794	100797	10.179
chr	100797	100798	10.2258
chr	100798	100802	10.2492
chr	100802	100803	10.2024
chr	100803	100804	10.0971
chr	100804	100805	10.0854
chr	100805	100806	9.3483
chr	100806	100807	8.8569
chr	100807	100808	5.031
chr	100808	100809	5.1948
chr	100809	100810	4.6683
chr	100810	100811	2.8197
chr	100811	100812	3.9663
chr	100812	100813	3.7089
chr	100813	100814	3.4983
chr	100814	100816	3.4398
chr	100816	100817	3.4164
chr	100817	100820	3.4047
chr	100820	100821	3.3111
chr	100821	100822	3.2877
chr	100822	100823	3.276
chr	100823	100824	3.2409
chr	100824	100825	3.2058
chr	100825	100826	3.2175
chr	100826	100827	3.042
chr	100827	100828	3.0069
chr	100828	100829	2.9484
chr	100829	100830	2.9367
chr	100830	100831	1.6263
chr	100831	100832	1.5912
chr	100832	100833	0.1521
chr	100833	100834	0.0936
chr	100834	100835	0.0585
chr	100835	100837	0.0351
chr	100837	100847	0.0117
chr	100849	100850	0.0234
chr	100850	100851	3.4047
chr	100851	100856	3.4164
chr	100856	100867	3.4281
chr	100867	100870	3.4047
chr	100870	100871	2.9718
chr	100871	100872	2.1645
chr	100872	100873	0.1404
chr	100873	100875	0.0117
chr	100900	100914	0.0351
chr	100914	100918	0.0468
chr	100918	100920	0.0351
chr	100920	100921	0.0234
chr	100921	100922	0.0468
chr	100922	100923	0.2457
chr	100923	100924	0.2691
chr	100924	100925	0.2925
chr	100925	100926	0.4563
chr	100926	100933	0.468
chr	100933	100938	0.4563
chr	100938	100942	0.4446
chr	100942	100943	0.4095
chr	100943	100944	0.3744
chr	100944	100946	0.2106
chr	100946	100947	0.1638
chr	100947	100948	0.0351
chr	100948	100949	0.0117
chr	100963	100964	0.0234
chr	100964	100966	0.0468
chr	100966	100967	0.117
chr	100967	100969	0.1521
chr	100969	100972	0.1638
chr	100972	100984	0.1755
chr	100984	100985	0.1872
chr	100985	100986	0.1755
chr	100986	100987	0.1638
chr	100987	100988	0.1989
chr	100988	100990	0.1755
chr	100990	100991	0.1404
chr	100991	100992	0.1287
chr	100992	100994	0.117
chr	100994	100996	0.1638
chr	100996	100997	0.2457
chr	100997	101008	0.3042
chr	101008	101009	0.2457
chr	101009	101014	0.234
chr	101014	101015	0.2457
chr	101015	101016	0.234
chr	101016	101018	0.1872
chr	101018	101019	0.1053
chr	101019	101020	0.0351
chr	101020	101032	0.0117
chr	101044	101047	0.0117
chr	101047	101063	0.0234
chr	101075	101085	0.0468
chr	101085	101093	0.0585
chr	101093	101094	0.0468
chr	101094	101096	0.0351
chr	101096	101105	0.0234
chr	101105	101112	0.0117
chr	101121	101142	0.0117
chr	101181	101182	0.1053
chr	101182	101188	0.117
chr	101188	101189	0.2691
chr	101189	101191	0.2808
chr	101191	101194	0.2925
chr	101194	101203	0.3978
chr	101203	101204	0.3861
chr	101204	101205	0.3393
chr	101205	101206	0.3159
chr	101206	101209	0.3042
chr	101209	101210	0.2106
chr	101210	101211	0.2574
chr	101211	101213	0.234
chr	101213	101214	0.1872
chr	101214	101215	0.1638
chr	101215	101216	3.0537
chr	101216	101223	3.0888
chr	101223	101228	3.0771
chr	101228	101231	3.0654
chr	101231	101232	3.0537
chr	101232	101233	7.4529
chr	101233	101234	7.4412
chr	101234	101235	6.3999
chr	101235	101236	5.85
chr	101236	101237	5.2533
chr	101237	101238	4.7853
chr	101238	101239	4.7502
chr	101239	101249	4.7619
chr	101249	101250	4.6917
chr	101250	101251	4.68
chr	101251	101252	2.7495
chr	101252	101253	2.6676
chr	101253	101254	0.9711
chr	101254	101255	0.819
chr	101255	101256	0.8658
chr	101256	101257	0.8424
chr	101257	101260	0.4797
chr	101260	101261	0.468
chr	101261	101266	0.4797
chr	101266	101273	0.4329
chr	101273	101274	0.3861
chr	101274	101275	0.3744
chr	101275	101277	0.0585
chr	101277	101281	0.0702
chr	101281	101282	0.0585
chr	101282	101284	0.0351
chr	101284	101285	0.0234
chr	101285	101302	0.0117
chr	101302	101307	0.0234
chr	101307	101308	0.9828
chr	101308	101309	1.053
chr	101309	101313	1.0647
chr	101313	101315	1.1115
chr	101315	101317	1.1583
chr	101317	101319	1.1817
chr	101319	101321	1.3104
chr	101321	101324	1.2987
chr	101324	101326	1.2753
chr	101326	101327	1.1466
chr	101327	101329	1.1349
chr	101329	101330	0.8658
chr	101330	101331	0.8307
chr	101331	101332	0.819
chr	101332	101334	0.4446
chr	101334	101335	0.3393
chr	101335	101336	0.2808
chr	101336	101337	0.2691
chr	101337	101338	0.234
chr	101338	101339	0.1989
chr	101339	101340	0.1638
chr	101340	101341	0.0702
chr	101341	101343	0.0117
chr	101347	101350	0.0117
chr	101350	101362	0.0468
chr	101362	101364	0.1404
chr	101364	101365	0.2457
chr	101365	101366	1.0062
chr	101366	101372	1.2636
chr	101372	101373	1.2285
chr	101373	101374	1.2402
chr	101374	101382	1.2636
chr	101382	101383	1.2519
chr	101383	101384	1.17
chr	101384	101385	1.1232
chr	101385	101386	1.0881
chr	101386	101387	0.351
chr	101387	101388	0.2457
chr	101388	101390	0.2223
chr	101390	101391	0.0819
chr	101391	101392	0.0585
chr	101392	101393	0.0468
chr	101393	101396	0.0117
chr	101431	101433	0.0234
chr	101433	101434	0.0351
chr	101434	101435	0.0468
chr	101435	101436	0.2223
chr	101436	101437	0.234
chr	101437	101446	0.2808
chr	101446	101449	0.3042
chr	101449	101451	0.3159
chr	101451	101452	0.2925
chr	101452	101455	0.2808
chr	101455	101456	0.2691
chr	101456	101457	0.1287
chr	101457	101458	0.1053
chr	101458	101459	0.0585
chr	101459	101467	0.0468
chr	101467	101476	0.0234
chr	101476	101477	0.1287
chr	101477	101478	0.234
chr	101478	101479	0.2574
chr	101479	101481	0.351
chr	101481	101489	0.3744
chr	101489	101491	0.5967
chr	101491	101497	0.6084
chr	101497	101498	0.5499
chr	101498	101500	0.5265
chr	101500	101501	0.4446
chr	101501	101503	0.2808
chr	101503	101507	0.2691
chr	101507	101508	0.2574
chr	101508	101509	0.234
chr	101509	101510	0.2691
chr	101510	101511	0.2106
chr	101511	101516	0.0468
chr	101516	101524	0.0351
chr	101524	101528	0.5382
chr	101528	101530	0.5265
chr	101530	101533	0.5148
chr	101533	101541	0.5031
chr	101541	101545	0.4797
chr	101545	101546	0.468
chr	101546	101547	0.3861
chr	101547	101548	0.2691
chr	101548	101549	0.1404
chr	101549	101551	0.0234
chr	101551	101552	0.0117
chr	101570	101576	0.0117
chr	101576	101577	0.0351
chr	101577	101578	0.234
chr	101578	101579	0.5265
chr	101579	101580	0.6786
chr	101580	101596	1.3806
chr	101596	101597	1.4274
chr	101597	101598	1.3806
chr	101598	101599	1.3572
chr	101599	101600	0.6669
chr	101600	101601	0.585
chr	101601	101602	0.5031
chr	101602	101603	0.3042
chr	101603	101604	0.1989
chr	101604	101605	0.1872
chr	101605	101606	0.0936
chr	101606	101607	0.0702
chr	101607	101611	0.0819
chr	101611	101618	0.0936
chr	101618	101620	0.0819
chr	101620	101621	0.0702
chr	101621	101622	0.0468
chr	101622	101623	0.1638
chr	101623	101625	0.1521
chr	101625	101635	0.1404
chr	101635	101642	0.1287
chr	101642	101643	0.117
chr	101658	101659	0.0117
chr	101659	101681	0.0234
chr	101684	101700	0.0117
chr	101700	101703	0.0234
chr	101703	101719	0.0117
chr	101723	101739	0.0117
chr	101760	101761	0.0117
chr	101761	101762	0.0234
chr	101762	101767	0.1521
chr	101767	101780	0.1755
chr	101780	101781	0.1638
chr	101781	101782	0.1521
chr	101782	101783	0.0936
chr	101783	101785	0.0351
chr	101785	101788	0.0234
chr	101788	101789	0.0117
chr	101800	101809	0.0117
chr	101809	101811	0.0468
chr	101811	101813	0.0585
chr	101813	101815	0.0936
chr	101815	101820	0.1755
chr	101820	101830	0.1638
chr	101830	101831	0.2457
chr	101831	101832	0.2223
chr	101832	101833	0.3393
chr	101833	101834	0.3276
chr	101834	101835	0.2925
chr	101835	101836	0.2457
chr	101836	101837	0.234
chr	101837	101851	0.2223
chr	101851	101853	0.2106
chr	101853	101854	0.0234
chr	101854	101855	0.0117
chr	101866	101867	0.0351
chr	101867	101886	0.0468
chr	101886	101887	0.0585
chr	101887	101888	0.0351
chr	101888	101891	0.0117
chr	101891	101892	0.0351
chr	101892	101901	0.0468
chr	101901	101903	0.1404
chr	101903	101910	0.1638
chr	101910	101912	0.1521
chr	101912	101913	0.1404
chr	101913	101914	0.1638
chr	101914	101915	0.1755
chr	101915	101918	0.1638
chr	101918	101920	0.1521
chr	101920	101921	0.1638
chr	101921	101922	0.1521
chr	101922	101923	0.1638
chr	101923	101924	0.1053
chr	101924	101927	0.0936
chr	101927	101928	0.0702
chr	101928	101935	0.0468
chr	101935	101943	0.0234
chr	101943	101947	0.0117
chr	101947	101965	0.0351
chr	101965	101971	0.0234
chr	101986	101987	0.0351
chr	101987	102004	0.0819
chr	102004	102006	0.117
chr	102006	102007	0.0936
chr	102007	102008	0.0819
chr	102008	102010	0.0585
chr	102010	102012	0.0468
chr	102012	102013	0.0819
chr	102013	102015	0.0936
chr	102015	102016	0.1053
chr	102016	102025	0.1404
chr	102025	102026	0.1287
chr	102026	102029	0.117
chr	102029	102030	0.1053
chr	102030	102032	0.0819
chr	102032	102034	0.0936
chr	102034	102037	0.0468
chr	102037	102049	0.0234
chr	102049	102059	0.0117
chr	102075	102093	0.0117
chr	102100	102105	0.0234
chr	102105	102106	0.0468
chr	102106	102108	0.0585
chr	102108	102109	0.0702
chr	102109	102117	0.0819
chr	102117	102120	0.0702
chr	102120	102126	0.0585
chr	102126	102128	0.0351
chr	102128	102129	0.0234
chr	102129	102130	0.0117
chr	102141	102142	0.0117
chr	102142	102148	0.0234
chr	102148	102160	0.0351
chr	102160	102163	0.0234
chr	102163	102169	0.0117
chr	102195	102200	0.0117
chr	102200	102204	0.0234
chr	102204	102218	0.0468
chr	102218	102225	0.0351
chr	102225	102229	0.0117
chr	102284	102285	0.0936
chr	102285	102286	0.1053
chr	102286	102290	0.117
chr	102290	102292	0.1287
chr	102292	102293	0.1521
chr	102293	102302	0.585
chr	102302	102304	0.8424
chr	102304	102309	0.8307
chr	102309	102311	0.7956
chr	102311	102312	0.7839
chr	102312	102313	0.7605
chr	102313	102314	0.7254
chr	102314	102315	0.6903
chr	102315	102316	0.4329
chr	102316	102317	0.2691
chr	102317	102322	0.2574
chr	102322	102324	0.1989
chr	102336	102338	0.0117
chr	102338	102339	0.0351
chr	102339	102355	0.1053
chr	102355	102356	0.0936
chr	102356	102358	0.0468
chr	102360	102387	0.0117
chr	102415	102416	0.0117
chr	102416	102417	0.0702
chr	102417	102420	0.0819
chr	102420	102432	0.117
chr	102432	102435	0.1404
chr	102435	102437	0.1755
chr	102437	102438	1.6146
chr	102438	102439	2.1528
chr	102439	102440	2.1645
chr	102440	102441	2.1411
chr	102441	102442	2.2932
chr	102442	102443	2.6091
chr	102443	102449	2.6208
chr	102449	102454	2.6559
chr	102454	102455	2.6091
chr	102455	102457	2.574
chr	102457	102458	2.3517
chr	102458	102459	2.2347
chr	102459	102460	0.6786
chr	102460	102461	0.6201
chr	102461	102462	0.585
chr	102462	102463	0.5148
chr	102463	102464	0.3276
chr	102464	102465	0.1053
chr	102465	102468	0.0819
chr	102468	102469	0.0585
chr	102469	102476	0.0468
chr	102476	102477	0.0702
chr	102477	102479	0.0819
chr	102479	102480	0.1287
chr	102480	102481	0.4095
chr	102481	102485	0.4212
chr	102485	102492	0.4329
chr	102492	102497	0.4446
chr	102497	102498	0.4329
chr	102498	102499	0.351
chr	102499	102500	0.3393
chr	102500	102501	0.3042
chr	102501	102502	0.2106
chr	102502	102503	0.0468
chr	102503	102513	0.0351
chr	102513	102522	0.0234
chr	102522	102525	0.0351
chr	102525	102535	0.0234
chr	102535	102537	0.0351
chr	102537	102539	0.0468
chr	102539	102540	0.1404
chr	102540	102544	0.1638
chr	102544	102552	0.1872
chr	102552	102553	0.2223
chr	102553	102555	0.2106
chr	102555	102556	0.234
chr	102556	102557	0.2457
chr	102557	102559	0.2574
chr	102559	102560	0.2691
chr	102560	102561	0.1872
chr	102561	102563	0.1404
chr	102563	102567	0.1521
chr	102567	102573	0.1404
chr	102573	102575	0.0936
chr	102575	102576	0.1053
chr	102576	102578	0.0936
chr	102578	102580	0.0702
chr	102580	102581	0.0468
chr	102581	102596	0.0234
chr	102596	102599	0.0117
chr	102603	102625	0.0351
chr	102631	102632	0.0234
chr	102632	102634	0.0468
chr	102634	102635	0.0585
chr	102635	102637	0.0702
chr	102637	102639	0.0936
chr	102639	102652	0.1053
chr	102652	102654	0.0819
chr	102654	102658	0.0585
chr	102658	102659	0.0468
chr	102659	102660	0.0702
chr	102660	102661	7.2774
chr	102661	102665	7.4997
chr	102665	102672	7.5231
chr	102672	102677	7.5699
chr	102677	102679	7.5114
chr	102679	102680	7.2306
chr	102680	102681	6.3063
chr	102681	102682	5.4405
chr	102682	102683	0.4212
chr	102683	102685	0.1287
chr	102685	102686	0.1053
chr	102686	102689	0.0702
chr	102689	102694	0.0585
chr	102694	102697	0.0117
chr	102736	102742	0.0117
chr	102742	102757	0.0468
chr	102757	102763	0.0351
chr	102771	102772	0.0117
chr	102772	102774	0.0234
chr	102774	102777	0.0351
chr	102777	102778	0.0702
chr	102778	102779	0.117
chr	102779	102780	0.1755
chr	102780	102781	0.2223
chr	102781	102783	0.234
chr	102783	102784	0.2691
chr	102784	102787	0.2808
chr	102787	102793	0.2925
chr	102793	102796	0.2808
chr	102796	102797	0.3393
chr	102797	102799	0.3276
chr	102799	102800	0.2808
chr	102800	102801	0.2457
chr	102801	102804	0.2223
chr	102804	102806	0.2106
chr	102806	102807	0.1638
chr	102807	102809	0.117
chr	102809	102814	0.0936
chr	102814	102815	0.0819
chr	102815	102816	0.0234
chr	102816	102823	0.0117
chr	102898	102899	0.117
chr	102899	102900	0.3159
chr	102900	102901	0.3627
chr	102901	102909	0.3744
chr	102909	102916	0.3861
chr	102916	102918	0.3627
chr	102918	102919	0.3393
chr	102919	102920	0.3042
chr	102920	102922	0.1521
chr	102922	102923	0.117
chr	102923	102924	0.1053
chr	102924	102925	0.0585
chr	102925	102928	0.0234
chr	102928	102930	0.0117
chr	102970	102978	0.0117
chr	102978	102995	0.0351
chr	102995	103000	0.0234
chr	103000	103002	0.0117
chr	103005	103026	0.0117
chr	103039	103040	0.0117
chr	103040	103051	0.0234
chr	103051	103053	0.0351
chr	103053	103056	0.0585
chr	103056	103058	0.0702
chr	103058	103059	0.0936
chr	103059	103061	0.1404
chr	103061	103066	0.1287
chr	103066	103071	0.1404
chr	103071	103073	0.1287
chr	103073	103075	0.117
chr	103075	103076	0.0819
chr	103076	103077	0.0585
chr	103077	103081	0.0351
chr	103081	103082	0.0234
chr	103082	103083	0.0468
chr	103083	103084	0.0702
chr	103084	103087	0.819
chr	103087	103102	0.8073
chr	103102	103103	0.7254
chr	103103	103104	0.4095
chr	103104	103105	0.0585
chr	103105	103106	0.0468
chr	103106	103122	0.0117
chr	103131	103132	0.0234
chr	103132	103137	0.1989
chr	103137	103148	0.2106
chr	103148	103151	0.234
chr	103151	103152	0.2457
chr	103152	103153	0.4446
chr	103153	103154	1.4742
chr	103154	103158	1.5093
chr	103158	103159	1.5444
chr	103159	103160	1.7784
chr	103160	103161	2.0358
chr	103161	103162	2.0826
chr	103162	103170	2.106
chr	103170	103172	2.0943
chr	103172	103173	2.0124
chr	103173	103174	1.8603
chr	103174	103175	1.7784
chr	103175	103176	1.1934
chr	103176	103177	1.1466
chr	103177	103178	1.1349
chr	103178	103179	1.0998
chr	103179	103180	0.819
chr	103180	103181	0.0468
chr	103181	103185	0.0234
chr	103185	103202	0.0117
chr	103216	103218	0.0117
chr	103218	103219	0.0351
chr	103219	103223	0.0819
chr	103223	103236	0.0936
chr	103236	103237	0.0819
chr	103237	103240	0.0585
chr	103240	103242	0.0936
chr	103242	103243	0.0702
chr	103243	103244	0.0468
chr	103244	103257	0.0351
chr	103257	103262	0.0234
chr	103262	103266	0.1989
chr	103266	103267	0.2106
chr	103267	103269	0.2691
chr	103269	103272	0.3276
chr	103272	103274	3.1356
chr	103274	103278	3.1473
chr	103278	103283	3.1707
chr	103283	103284	3.1473
chr	103284	103285	3.1239
chr	103285	103286	3.1356
chr	103286	103288	3.1122
chr	103288	103289	3.0888
chr	103289	103290	2.9952
chr	103290	103291	2.9367
chr	103291	103292	2.8314
chr	103292	103293	2.7027
chr	103293	103294	0.351
chr	103294	103295	0.2457
chr	103295	103296	0.2223
chr	103296	103297	0.234
chr	103297	103298	0.2106
chr	103298	103299	0.2808
chr	103299	103300	0.3042
chr	103300	103301	0.2925
chr	103301	103302	0.2808
chr	103302	103303	0.3042
chr	103303	103304	0.3978
chr	103304	103305	0.3861
chr	103305	103306	0.702
chr	103306	103307	0.819
chr	103307	103308	0.7956
chr	103308	103309	1.0296
chr	103309	103310	1.0179
chr	103310	103311	4.3524
chr	103311	103315	4.3641
chr	103315	103316	4.329
chr	103316	103319	4.2939
chr	103319	103320	4.2822
chr	103320	103321	4.2705
chr	103321	103322	4.2471
chr	103322	103324	4.2354
chr	103324	103325	4.1886
chr	103325	103326	4.0833
chr	103326	103327	4.0248
chr	103327	103328	3.8142
chr	103328	103329	3.2292
chr	103329	103330	3.0654
chr	103330	103331	2.808
chr	103331	103332	1.6263
chr	103332	103333	0.117
chr	103333	103334	0.0351
chr	103334	103341	0.0117
chr	103341	103358	0.0936
chr	103358	103359	0.0819
chr	103359	103362	0.117
chr	103362	103363	0.1053
chr	103363	103365	0.0702
chr	103365	103371	0.0585
chr	103371	103372	0.2925
chr	103372	103376	0.3042
chr	103376	103377	0.2925
chr	103377	103384	0.3042
chr	103384	103390	0.2925
chr	103390	103391	0.2808
chr	103391	103392	0.2691
chr	103392	103393	0.2925
chr	103393	103394	0.2574
chr	103394	103397	0.234
chr	103397	103398	0.2457
chr	103398	103399	0.2223
chr	103399	103412	0.1989
chr	103412	103413	0.1638
chr	103413	103414	0.0702
chr	103414	103415	0.0234
chr	103415	103418	0.0117
chr	103447	103453	0.0234
chr	103453	103454	0.1053
chr	103454	103467	0.9243
chr	103467	103469	0.9009
chr	103469	103471	0.9126
chr	103471	103472	0.9243
chr	103472	103473	0.9126
chr	103473	103474	0.8307
chr	103474	103475	0.7722
chr	103475	103476	0.4329
chr	103476	103477	0.2457
chr	103477	103484	0.0351
chr	103484	103490	0.0468
chr	103490	103491	0.0702
chr	103491	103492	0.0819
chr	103492	103493	0.0585
chr	103493	103502	0.0468
chr	103502	103506	0.0351
chr	103506	103507	0.0117
chr	103507	103515	0.0351
chr	103515	103524	0.0234
chr	103524	103528	0.0351
chr	103528	103529	1.2402
chr	103529	103531	7.6986
chr	103531	103532	7.722
chr	103532	103545	7.7337
chr	103545	103546	7.7103
chr	103546	103547	7.6518
chr	103547	103548	7.4997
chr	103548	103549	7.3593
chr	103549	103550	5.85
chr	103550	103551	1.0413
chr	103551	103552	0.4914
chr	103552	103553	0.3159
chr	103553	103554	0.2106
chr	103554	103555	0.1755
chr	103555	103558	0.0585
chr	103558	103562	0.0819
chr	103562	103563	0.0936
chr	103563	103564	0.117
chr	103564	103567	0.0936
chr	103567	103576	0.0819
chr	103576	103579	0.0585
chr	103579	103580	0.0702
chr	103580	103583	0.0936
chr	103583	103590	0.0819
chr	103590	103591	0.0468
chr	103591	103596	0.1404
chr	103596	103600	0.1287
chr	103600	103601	0.117
chr	103601	103603	0.1053
chr	103603	103607	0.0936
chr	103607	103613	0.1053
chr	103613	103617	0.0468
chr	103617	103621	0.0351
chr	103621	103627	0.0234
chr	103627	103632	0.0117
chr	103634	103635	0.702
chr	103635	103640	0.7254
chr	103640	103642	0.7371
chr	103642	103651	0.7488
chr	103651	103654	0.5616
chr	103654	103655	0.5499
chr	103655	103656	0.2106
chr	103656	103658	0.117
chr	103658	103660	0.0819
chr	103660	103661	0.3978
chr	103661	103678	0.4095
chr	103678	103680	0.3744
chr	103680	103681	0.468
chr	103681	103682	0.5382
chr	103682	103702	0.5499
chr	103702	103703	0.1872
chr	103703	103704	0.117
chr	103704	103705	0.0702
chr	103705	103706	0.0234
chr	103708	103711	0.0117
chr	103711	103714	0.0234
chr	103714	103718	0.0351
chr	103718	103719	0.0819
chr	103719	103721	0.0936
chr	103721	103728	0.1053
chr	103728	103729	0.1638
chr	103729	103730	0.1872
chr	103730	103731	0.6903
chr	103731	103733	1.2051
chr	103733	103734	1.1934
chr	103734	103735	1.2051
chr	103735	103736	1.2285
chr	103736	103737	1.1934
chr	103737	103747	1.1817
chr	103747	103748	1.17
chr	103748	103749	1.1115
chr	103749	103750	1.0881
chr	103750	103751	0.9009
chr	103751	103752	0.8541
chr	103752	103753	0.117
chr	103753	103755	0.0702
chr	103755	103757	0.0585
chr	103757	103758	0.0117
chr	103772	103780	0.0117
chr	103780	103781	0.0234
chr	103781	103782	0.0585
chr	103782	103784	0.0819
chr	103784	103785	0.0936
chr	103785	103786	0.117
chr	103786	103788	0.1287
chr	103788	103789	0.1638
chr	103789	103791	0.1755
chr	103791	103799	0.1872
chr	103799	103800	0.1755
chr	103800	103802	0.1638
chr	103802	103803	0.1872
chr	103803	103806	0.1989
chr	103806	103807	0.1872
chr	103807	103808	0.1638
chr	103808	103809	0.1521
chr	103809	103810	0.1404
chr	103810	103823	0.1287
chr	103823	103824	0.117
chr	103824	103825	0.0702
chr	103825	103827	0.0585
chr	103827	103829	0.0351
chr	103829	103845	0.0117
chr	103845	103846	0.0234
chr	103846	103847	0.0468
chr	103847	103851	0.0585
chr	103851	103866	0.0702
chr	103866	103868	0.0234
chr	103868	103873	0.0117
chr	103887	103888	0.1287
chr	103888	103889	0.5265
chr	103889	103891	0.5499
chr	103891	103893	0.5616
chr	103893	103895	0.5733
chr	103895	103904	0.585
chr	103904	103907	0.5733
chr	103907	103908	0.5499
chr	103908	103909	0.468
chr	103909	103910	0.4446
chr	103910	103912	0.0117
chr	103918	103927	0.0117
chr	103927	103944	0.0234
chr	103944	103948	0.0117
chr	103954	103960	0.0117
chr	103960	103976	0.0351
chr	103976	103978	0.0234
chr	103978	103980	0.0351
chr	103980	103981	0.0585
chr	103981	103983	0.1053
chr	103983	103984	0.0936
chr	103984	103985	0.0819
chr	103985	104000	0.0936
chr	104000	104001	0.0585
chr	104001	104003	0.0468
chr	104003	104006	0.0234
chr	104006	104009	0.0117
chr	104009	104010	0.0234
chr	104010	104016	0.0117
chr	104016	104028	0.0585
chr	104028	104029	0.117
chr	104029	104030	0.1287
chr	104030	104037	0.117
chr	104037	104038	0.0936
chr	104038	104046	0.0702
chr	104046	104048	0.1287
chr	104048	104049	0.0936
chr	104049	104050	0.0819
chr	104050	104051	0.0702
chr	104051	104052	0.702
chr	104052	104062	0.7137
chr	104062	104064	0.702
chr	104064	104065	0.6903
chr	104065	104066	0.6786
chr	104066	104071	0.6552
chr	104071	104072	0.4212
chr	104072	104073	0.3159
chr	104098	104122	0.0117
chr	104122	104123	0.0234
chr	104123	104144	0.0117
chr	104145	104156	0.0234
chr	104156	104162	0.117
chr	104162	104166	0.1053
chr	104166	104168	0.2457
chr	104168	104175	0.3627
chr	104175	104177	0.351
chr	104177	104178	0.3393
chr	104178	104179	0.3042
chr	104179	104181	0.2925
chr	104181	104185	0.2808
chr	104185	104187	0.2574
chr	104187	104189	0.117
chr	104210	104211	0.0351
chr	104211	104219	0.0468
chr	104219	104231	0.0819
chr	104231	104232	0.0585
chr	104232	104233	0.0468
chr	104233	104234	0.0585
chr	104234	104238	0.0468
chr	104238	104241	0.0351
chr	104241	104253	0.0117
chr	104280	104286	0.0117
chr	104286	104287	0.0234
chr	104287	104288	0.0351
chr	104288	104301	0.0585
chr	104301	104306	0.0468
chr	104306	104308	0.0351
chr	104308	104309	0.0234
chr	104309	104310	0.0468
chr	104310	104330	0.0585
chr	104330	104331	0.0468
chr	104331	104332	0.0234
chr	104332	104333	0.0117
chr	104336	104353	0.0819
chr	104353	104354	0.0702
chr	104354	104357	0.0819
chr	104357	104358	0.0117
chr	104358	104375	0.4212
chr	104375	104377	0.4095
chr	104377	104378	0.3978
chr	104378	104379	0.3861
chr	104379	104380	0.0819
chr	104380	104381	0.0702
chr	104381	104382	0.0585
chr	104382	104383	0.0351
chr	104383	104384	0.0117
chr	104384	104398	0.0234
chr	104398	104405	0.0117
chr	104449	104471	0.0117
chr	104537	104538	0.0117
chr	104538	104539	0.0351
chr	104539	104558	0.0585
chr	104558	104559	0.0468
chr	104559	104560	0.0585
chr	104560	104561	0.0117
chr	104561	104576	0.0234
chr	104576	104578	0.0351
chr	104578	104584	0.0468
chr	104584	104586	0.0585
chr	104586	104587	0.2808
chr	104587	104589	0.2925
chr	104589	104595	0.4095
chr	104595	104600	0.3978
chr	104600	104603	0.3861
chr	104603	104606	0.5031
chr	104606	104607	0.468
chr	104607	104608	0.3744
chr	104608	104610	0.2808
chr	104610	104611	0.2691
chr	104611	104612	0.2457
chr	104612	104613	0.1872
chr	104613	104614	0.1521
chr	104614	104624	0.1404
chr	104624	104625	0.117
chr	104625	104630	0.0117
chr	104636	104637	0.0117
chr	104637	104639	0.0351
chr	104639	104642	0.0468
chr	104642	104653	0.0585
chr	104653	104659	0.0468
chr	104659	104661	0.0234
chr	104661	104665	0.0117
chr	104674	104680	0.0234
chr	104680	104684	0.0351
chr	104684	104694	0.0468
chr	104694	104695	0.0351
chr	104695	104699	0.0234
chr	104699	104701	0.0702
chr	104701	104705	0.0585
chr	104705	104707	0.0702
chr	104707	104711	0.1521
chr	104711	104712	0.1989
chr	104712	104718	0.5148
chr	104718	104719	0.5031
chr	104719	104726	0.4797
chr	104726	104727	0.4446
chr	104727	104729	0.4329
chr	104729	104732	0.3627
chr	104732	104733	0.351
chr	104733	104734	0.2691
chr	104734	104750	0.1989
chr	104750	104752	0.1872
chr	104752	104753	0.1638
chr	104753	104754	0.117
chr	104754	104755	0.0702
chr	104755	104756	0.0234
chr	104756	104765	0.0117
chr	104765	104769	0.1872
chr	104769	104777	0.2106
chr	104777	104784	0.1989
chr	104784	104786	0.1755
chr	104786	104787	0.0468
chr	104787	104791	0.0351
chr	104791	104794	0.0234
chr	104794	104795	0.0117
chr	104795	104796	0.0351
chr	104796	104798	0.0468
chr	104798	104806	0.1638
chr	104806	104807	0.1521
chr	104807	104808	0.585
chr	104808	104810	0.6903
chr	104810	104817	0.702
chr	104817	104818	0.7137
chr	104818	104820	0.6669
chr	104820	104822	0.7839
chr	104822	104824	0.7722
chr	104824	104825	0.7605
chr	104825	104826	0.7488
chr	104826	104827	0.7956
chr	104827	104828	0.468
chr	104828	104829	0.4563
chr	104829	104830	0.468
chr	104830	104839	0.4212
chr	104839	104840	0.4095
chr	104840	104841	0.3978
chr	104841	104842	0.3744
chr	104842	104843	0.351
chr	104843	104844	0.3159
chr	104844	104845	0.2925
chr	104845	104846	0.2457
chr	104846	104847	0.2223
chr	104847	104848	0.1287
chr	104848	104850	0.1053
chr	104850	104851	0.1989
chr	104851	104852	0.7137
chr	104852	104853	0.6903
chr	104853	104862	0.6786
chr	104862	104863	0.7488
chr	104863	104864	0.7722
chr	104864	104865	1.0881
chr	104865	104867	1.0998
chr	104867	104868	1.1115
chr	104868	104871	1.0998
chr	104871	104872	1.0647
chr	104872	104874	0.468
chr	104874	104875	0.4914
chr	104875	104883	0.4797
chr	104883	104884	0.4095
chr	104884	104885	0.3861
chr	104885	104886	0.3393
chr	104886	104887	0.1287
chr	104887	104888	0.0819
chr	104888	104889	0.0585
chr	104889	104891	0.0468
chr	104891	104893	0.0351
chr	104893	104894	0.0234
chr	104894	104896	0.0117
chr	104898	104918	0.0234
chr	104935	104950	0.0117
chr	104950	104951	0.2925
chr	104951	104952	0.6552
chr	104952	104955	0.6786
chr	104955	104956	0.6903
chr	104956	104957	1.872
chr	104957	104958	1.9188
chr	104958	104960	7.605
chr	104960	104962	7.6518
chr	104962	104963	7.6635
chr	104963	104965	7.8039
chr	104965	104967	7.7922
chr	104967	104970	7.7805
chr	104970	104971	7.7688
chr	104971	104973	7.7571
chr	104973	104974	7.722
chr	104974	104975	7.6284
chr	104975	104976	7.3827
chr	104976	104977	7.3593
chr	104977	104978	7.2072
chr	104978	104979	7.1487
chr	104979	104980	4.3875
chr	104980	104981	8.7282
chr	104981	104982	10.5651
chr	104982	104983	10.296
chr	104983	104984	10.1907
chr	104984	104985	10.1556
chr	104985	104986	9.9567
chr	104986	104988	9.7929
chr	104988	104991	9.7461
chr	104991	104995	9.6993
chr	104995	104996	9.6759
chr	104996	104997	9.5823
chr	104997	104998	9.5589
chr	104998	104999	9.5004
chr	104999	105000	9.4419
chr	105000	105001	9.2898
chr	105001	105002	8.9271
chr	105002	105003	4.3407
chr	105003	105004	3.8259
chr	105004	105006	0.2925
chr	105006	105007	0.234
chr	105007	105008	0.2223
chr	105008	105010	0.1872
chr	105010	105013	0.2106
chr	105013	105017	0.1872
chr	105017	105018	3.0771
chr	105018	105019	3.1005
chr	105019	105026	3.1473
chr	105026	105027	3.1239
chr	105027	105030	2.9952
chr	105030	105031	2.9835
chr	105031	105034	2.9718
chr	105034	105035	2.9367
chr	105035	105036	2.925
chr	105036	105037	2.8899
chr	105037	105038	2.8197
chr	105038	105039	2.5389
chr	105039	105040	0.3159
chr	105040	105041	0.2691
chr	105041	105042	0.1989
chr	105042	105043	0.0936
chr	105043	105044	0.0585
chr	105044	105057	0.0351
chr	105057	105061	0.7137
chr	105061	105063	0.7371
chr	105063	105075	0.702
chr	105075	105077	0.6669
chr	105077	105078	0.6552
chr	105078	105079	0.2457
chr	105079	105080	0.0585
chr	105080	105083	0.0234
chr	105083	105084	0.0819
chr	105084	105086	0.0702
chr	105086	105087	0.2574
chr	105087	105092	0.2691
chr	105092	105101	0.2925
chr	105101	105103	0.3276
chr	105103	105104	0.3159
chr	105104	105105	0.4212
chr	105105	105106	0.3744
chr	105106	105107	0.4329
chr	105107	105108	0.4914
chr	105108	105109	1.2051
chr	105109	105110	1.2987
chr	105110	105111	3.3813
chr	105111	105112	3.4398
chr	105112	105113	24.2775
chr	105113	105115	24.3243
chr	105115	105116	24.3477
chr	105116	105117	25.389
chr	105117	105118	25.6347
chr	105118	105120	26.442
chr	105120	105122	26.4303
chr	105122	105124	26.3835
chr	105124	105125	26.3718
chr	105125	105126	26.3601
chr	105126	105127	26.3484
chr	105127	105128	26.3016
chr	105128	105129	26.1495
chr	105129	105130	25.0497
chr	105130	105131	23.3532
chr	105131	105132	22.1013
chr	105132	105133	20.2644
chr	105133	105134	11.4192
chr	105134	105135	5.3703
chr	105135	105136	2.0709
chr	105136	105137	1.1817
chr	105137	105138	0.3627
chr	105138	105139	0.3159
chr	105139	105140	0.234
chr	105140	105141	0.0819
chr	105141	105145	0.0702
chr	105145	105152	0.0585
chr	105152	105153	0.0819
chr	105153	105154	0.117
chr	105154	105155	0.0819
chr	105155	105158	0.1287
chr	105158	105172	0.1404
chr	105172	105173	0.117
chr	105173	105174	0.0936
chr	105174	105175	0.0585
chr	105175	105176	0.0468
chr	105176	105178	0.0234
chr	105178	105179	0.0117
chr	105183	105204	0.0234
chr	105249	105255	0.0117
chr	105255	105264	0.0234
chr	105264	105266	0.0351
chr	105266	105271	0.0234
chr	105271	105278	0.0819
chr	105278	105279	0.0702
chr	105279	105280	0.0819
chr	105280	105282	0.5733
chr	105282	105284	0.6084
chr	105284	105285	0.6552
chr	105285	105286	0.6669
chr	105286	105290	0.702
chr	105290	105292	0.7605
chr	105292	105293	0.7488
chr	105293	105300	0.702
chr	105300	105301	0.6903
chr	105301	105302	0.702
chr	105302	105303	0.6669
chr	105303	105304	0.6318
chr	105304	105305	0.117
chr	105305	105307	0.1053
chr	105307	105309	0.0936
chr	105309	105314	0.0819
chr	105314	105315	0.0585
chr	105315	105318	0.0351
chr	105318	105320	0.0234
chr	105320	105322	0.0117
chr	105337	105356	0.0117
chr	105356	105361	0.0234
chr	105361	105378	0.0117
chr	105475	105476	0.0117
chr	105476	105481	0.0351
chr	105481	105486	0.0585
chr	105486	105492	0.0702
chr	105492	105499	0.0819
chr	105499	105502	0.0702
chr	105502	105503	0.0585
chr	105503	105504	0.0468
chr	105504	105509	0.1404
chr	105509	105511	0.1287
chr	105511	105512	0.1053
chr	105512	105523	0.0936
chr	105523	105524	0.0819
chr	105524	105526	0.0702
chr	105574	105596	0.0117
chr	105596	105601	0.0234
chr	105601	105602	0.0468
chr	105602	105605	0.0585
chr	105605	105616	0.0468
chr	105616	105617	0.0351
chr	105617	105622	0.0468
chr	105622	105626	0.0351
chr	105626	105627	0.0234
chr	105627	105634	0.0117
chr	105634	105637	0.0234
chr	105637	105653	0.0117
chr	105729	105734	0.0234
chr	105734	105739	0.0351
chr	105739	105740	0.0468
chr	105740	105754	0.1053
chr	105754	105755	0.0936
chr	105755	105758	0.0819
chr	105758	105760	0.0702
chr	105760	105761	0.0234
chr	105768	105786	0.0936
chr	105786	105788	0.0819
chr	105788	105790	0.0351
chr	105804	105805	0.0117
chr	105805	105807	0.0234
chr	105807	105814	0.0351
chr	105814	105815	0.0468
chr	105815	105818	0.0702
chr	105818	105827	0.1053
chr	105827	105828	0.0936
chr	105828	105833	0.1053
chr	105833	105836	0.0936
chr	105836	105837	0.0819
chr	105837	105839	0.0468
chr	105839	105840	0.0351
chr	105840	105843	0.0117
chr	105843	105849	0.0234
chr	105849	105860	0.0117
chr	105867	105876	0.0117
chr	105876	105878	0.0234
chr	105878	105879	0.0351
chr	105879	105884	0.0468
chr	105884	105890	0.0585
chr	105890	105897	0.0468
chr	105897	105900	0.0702
chr	105900	105901	0.0585
chr	105901	105902	0.0819
chr	105902	105907	0.1053
chr	105907	105914	0.0936
chr	105914	105915	0.0819
chr	105915	105919	0.0702
chr	105919	105922	0.0819
chr	105922	105923	0.0702
chr	105923	105941	0.0234
chr	105941	105948	0.0351
chr	105948	105959	0.0234
chr	105959	105970	0.0117
chr	105980	105996	0.0351
chr	105996	106002	0.0234
chr	106087	106088	0.0702
chr	106088	106089	3.2526
chr	106089	106105	5.1246
chr	106105	106107	5.0778
chr	106107	106108	4.9374
chr	106108	106109	4.8789
chr	106109	106110	0.7839
chr	106110	106111	0.6084
chr	106111	106112	0.5148
chr	106112	106113	0.4563
chr	106113	106128	0.2925
chr	106128	106129	0.2691
chr	106129	106130	0.2574
chr	106130	106131	0.0585
chr	106131	106133	0.0234
chr	106133	106135	0.0117
chr	106140	106156	0.0117
chr	106156	106160	0.0234
chr	106160	106162	0.0936
chr	106162	106166	0.1638
chr	106166	106169	0.1872
chr	106169	106180	0.2808
chr	106180	106181	0.2691
chr	106181	106182	0.2457
chr	106182	106183	0.234
chr	106183	106184	0.2223
chr	106184	106185	0.1989
chr	106185	106186	0.1755
chr	106186	106187	0.1404
chr	106187	106188	0.0936
chr	106188	106189	0.1053
chr	106189	106190	0.117
chr	106190	106191	0.1521
chr	106191	106198	0.0702
chr	106198	106210	0.0585
chr	106210	106211	0.4563
chr	106211	106212	0.5382
chr	106212	106214	0.5265
chr	106214	106215	0.5499
chr	106215	106217	0.7254
chr	106217	106219	0.9243
chr	106219	106229	0.936
chr	106229	106230	0.9243
chr	106230	106231	0.8892
chr	106231	106232	0.8307
chr	106232	106233	0.6669
chr	106233	106234	0.6435
chr	106234	106235	0.585
chr	106235	106236	0.5382
chr	106236	106237	0.468
chr	106237	106238	0.351
chr	106238	106239	0.3042
chr	106239	106240	0.1872
chr	106240	106241	0.3393
chr	106241	106243	0.3276
chr	106243	106244	0.2808
chr	106244	106245	0.2925
chr	106245	106257	0.3042
chr	106257	106258	0.2691
chr	106258	106260	0.2223
chr	106260	106261	0.1989
chr	106261	106264	0.1872
chr	106264	106266	0.1755
chr	106266	106267	0.0117
chr	106290	106294	0.0351
chr	106294	106300	0.0468
chr	106300	106303	0.1287
chr	106303	106308	0.1404
chr	106308	106310	0.1521
chr	106310	106311	4.6917
chr	106311	106312	4.797
chr	106312	106313	4.8789
chr	106313	106314	5.148
chr	106314	106320	5.1831
chr	106320	106321	5.1597
chr	106321	106323	5.148
chr	106323	106324	5.1363
chr	106324	106325	5.1246
chr	106325	106326	5.148
chr	106326	106327	5.9085
chr	106327	106328	6.3648
chr	106328	106329	6.3765
chr	106329	106330	6.2361
chr	106330	106331	6.1191
chr	106331	106332	3.861
chr	106332	106333	2.7027
chr	106333	106334	30.2445
chr	106334	106335	31.6134
chr	106335	106336	31.6017
chr	106336	106337	31.5549
chr	106337	106339	31.5666
chr	106339	106340	31.5432
chr	106340	106343	31.5315
chr	106343	106344	31.5666
chr	106344	106345	31.5549
chr	106345	106346	31.5666
chr	106346	106347	31.5432
chr	106347	106348	31.6719
chr	106348	106349	141.008
chr	106349	106350	141.16
chr	106350	106351	141.055
chr	106351	106352	141.067
chr	106352	106353	140.962
chr	106353	106354	140.47
chr	106354	106355	128.302
chr	106355	106356	113.092
chr	106356	106357	111.723
chr	106357	106359	111.712
chr	106359	106360	111.676
chr	106360	106361	111.665
chr	106361	106362	111.653
chr	106362	106363	111.595
chr	106363	106364	111.63
chr	106364	106365	111.583
chr	106365	106366	111.01
chr	106366	106367	110.963
chr	106367	106368	105.663
chr	106368	106369	103.931
chr	106369	106370	3.7557
chr	106370	106371	0.1638
chr	106371	106372	0.0936
chr	106372	106373	0.0702
chr	106373	106374	0.0585
chr	106374	106375	0.0234
chr	106375	106376	0.0117
chr	106383	106396	0.0117
chr	106396	106402	0.0936
chr	106402	106404	0.1053
chr	106404	106417	0.0936
chr	106417	106418	0.0585
chr	106418	106422	0.0117
chr	106422	106438	0.0234
chr	106438	106440	0.0117
chr	106440	106442	0.0585
chr	106442	106457	0.0468
chr	106457	106458	0.0702
chr	106458	106459	0.0819
chr	106459	106461	0.0936
chr	106461	106462	0.0585
chr	106462	106469	0.0468
chr	106469	106475	0.0585
chr	106475	106476	0.0351
chr	106476	106479	0.0234
chr	106479	106483	0.0117
chr	106483	106484	0.0585
chr	106484	106485	0.0702
chr	106485	106486	0.0936
chr	106486	106490	0.117
chr	106490	106491	0.1053
chr	106491	106492	0.1638
chr	106492	106493	0.2106
chr	106493	106494	0.234
chr	106494	106496	0.2457
chr	106496	106505	0.2574
chr	106505	106506	0.2223
chr	106506	106507	0.1755
chr	106507	106508	0.1521
chr	106508	106509	0.1404
chr	106509	106510	0.117
chr	106510	106511	0.0819
chr	106511	106512	0.0702
chr	106512	106514	0.0351
chr	106514	106515	0.0585
chr	106515	106518	0.0468
chr	106518	106521	0.0936
chr	106521	106522	0.1053
chr	106522	106526	0.0936
chr	106526	106528	0.0819
chr	106528	106529	0.0936
chr	106529	106535	0.1053
chr	106535	106536	0.0936
chr	106536	106537	0.0819
chr	106537	106538	0.0702
chr	106538	106552	0.0234
chr	106588	106589	0.0468
chr	106589	106590	0.0585
chr	106590	106593	0.0819
chr	106593	106609	0.0936
chr	106609	106610	0.0702
chr	106610	106611	0.1404
chr	106611	106612	0.117
chr	106612	106616	0.585
chr	106616	106623	0.6201
chr	106623	106629	0.6552
chr	106629	106631	0.6318
chr	106631	106632	0.6435
chr	106632	106633	0.6318
chr	106633	106634	0.5967
chr	106634	106635	0.3042
chr	106635	106636	0.2574
chr	106636	106637	0.2106
chr	106637	106638	0.2691
chr	106638	106641	0.2574
chr	106641	106647	0.2457
chr	106647	106649	0.1872
chr	106649	106651	0.1638
chr	106651	106653	0.1404
chr	106653	106654	0.1638
chr	106654	106656	0.1755
chr	106656	106657	0.1521
chr	106657	106658	0.1287
chr	106658	106659	0.1053
chr	106659	106660	0.3861
chr	106660	106666	0.3627
chr	106666	106670	0.351
chr	106670	106672	0.3276
chr	106672	106673	0.3393
chr	106673	106684	0.3276
chr	106684	106685	0.3159
chr	106685	106686	0.3042
chr	106686	106689	0.0234
chr	106689	106693	0.0585
chr	106693	106696	0.1053
chr	106696	106698	0.1404
chr	106698	106699	1.0647
chr	106699	106700	1.0881
chr	106700	106701	1.0998
chr	106701	106702	3.4749
chr	106702	106707	4.1652
chr	106707	106709	4.1535
chr	106709	106715	4.1301
chr	106715	106717	4.1184
chr	106717	106718	4.0248
chr	106718	106719	3.9195
chr	106719	106720	3.7908
chr	106720	106721	3.7557
chr	106721	106722	3.5568
chr	106722	106723	2.7963
chr	106723	106724	0.0351
chr	106724	106725	0.0234
chr	106725	106726	0.0585
chr	106726	106731	0.0468
chr	106731	106733	0.0585
chr	106733	106735	0.0702
chr	106735	106740	0.2223
chr	106740	106741	0.2106
chr	106741	106745	0.2223
chr	106745	106751	0.2574
chr	106751	106752	0.2457
chr	106752	106753	0.234
chr	106753	106754	0.2106
chr	106754	106756	0.1989
chr	106756	106757	0.1638
chr	106757	106758	0.1287
chr	106758	106760	0.0936
chr	106760	106761	0.0819
chr	106761	106763	0.0351
chr	106763	106765	0.0234
chr	106765	106766	0.0117
chr	106775	106776	0.0117
chr	106776	106795	0.0351
chr	106795	106796	0.0234
chr	106796	106797	0.2457
chr	106797	106798	1.2519
chr	106798	106804	1.3104
chr	106804	106806	1.3221
chr	106806	106807	1.5678
chr	106807	106808	1.8135
chr	106808	106809	1.872
chr	106809	106811	3.4281
chr	106811	106813	3.4515
chr	106813	106814	3.4632
chr	106814	106815	3.4398
chr	106815	106816	3.393
chr	106816	106817	3.2994
chr	106817	106818	3.0537
chr	106818	106819	2.7144
chr	106819	106820	2.3049
chr	106820	106824	2.2464
chr	106824	106825	2.2113
chr	106825	106826	2.1996
chr	106826	106827	2.1762
chr	106827	106828	2.0241
chr	106828	106829	1.9305
chr	106829	106830	1.0179
chr	106830	106831	0.702
chr	106831	106832	0.6435
chr	106832	106833	0.468
chr	106833	106834	0.2223
chr	106834	106835	0.0819
chr	106835	106836	0.0234
chr	106836	106838	0.0117
chr	106838	106840	0.0234
chr	106840	106842	0.0351
chr	106842	106843	0.2106
chr	106843	106844	0.5967
chr	106844	106845	0.6201
chr	106845	106847	0.6318
chr	106847	106856	0.702
chr	106856	106860	0.6903
chr	106860	106862	0.6669
chr	106862	106863	0.6201
chr	106863	106864	0.4446
chr	106864	106865	0.351
chr	106865	106866	0.234
chr	106866	106867	0.0819
chr	106867	106868	0.0702
chr	106868	106869	0.0468
chr	106869	106870	0.2457
chr	106870	106872	0.2691
chr	106872	106873	0.3042
chr	106873	106885	0.3276
chr	106885	106886	0.3159
chr	106886	106888	0.351
chr	106888	106889	0.3276
chr	106889	106890	0.3042
chr	106890	106891	0.1521
chr	106891	106894	0.1404
chr	106894	106895	0.468
chr	106895	106896	0.5031
chr	106896	106898	1.2402
chr	106898	106902	1.2636
chr	106902	106905	1.2987
chr	106905	106907	1.3806
chr	106907	106908	1.3923
chr	106908	106909	1.4625
chr	106909	106912	1.4274
chr	106912	106913	1.4157
chr	106913	106914	1.404
chr	106914	106915	1.3923
chr	106915	106916	1.17
chr	106916	106917	0.7488
chr	106917	106918	0.6084
chr	106918	106919	0.4095
chr	106919	106920	0.351
chr	106920	106921	0.2925
chr	106921	106922	0.2691
chr	106922	106923	0.2574
chr	106923	106924	0.2106
chr	106924	106925	0.1989
chr	106925	106926	0.1755
chr	106926	106927	0.0819
chr	106927	106928	0.0702
chr	106928	106929	0.0468
chr	106929	106930	0.0351
chr	106939	106940	0.0117
chr	106940	106948	0.0234
chr	106948	106956	0.0351
chr	106956	106959	0.0819
chr	106959	106964	0.0702
chr	106964	106968	0.0585
chr	106968	106970	0.0819
chr	106970	106972	0.0702
chr	106972	106973	0.0585
chr	106973	106974	0.0468
chr	106974	106978	0.0702
chr	106978	106983	0.0585
chr	106983	106987	0.0468
chr	106987	106995	0.0351
chr	106995	106997	0.0117
chr	107006	107011	0.0468
chr	107011	107017	0.0702
chr	107017	107025	0.0936
chr	107025	107028	0.0702
chr	107028	107034	0.0585
chr	107034	107037	0.0468
chr	107037	107050	0.0234
chr	107050	107054	0.0117
chr	107055	107056	1.1934
chr	107056	107058	1.2753
chr	107058	107071	1.287
chr	107071	107072	1.2753
chr	107072	107073	1.2987
chr	107073	107074	1.2285
chr	107074	107075	1.1817
chr	107075	107076	1.17
chr	107076	107077	0.8892
chr	107077	107078	0.2574
chr	107078	107079	0.0819
chr	107079	107080	0.0702
chr	107080	107081	0.0585
chr	107081	107085	0.0468
chr	107085	107089	0.117
chr	107089	107099	0.1053
chr	107099	107100	1.2636
chr	107100	107101	1.3572
chr	107101	107105	1.5912
chr	107105	107107	1.6029
chr	107107	107108	2.6325
chr	107108	107109	2.574
chr	107109	107112	2.6091
chr	107112	107113	2.7729
chr	107113	107115	2.7846
chr	107115	107116	2.7729
chr	107116	107117	2.7495
chr	107117	107119	2.9484
chr	107119	107120	2.5857
chr	107120	107121	2.2113
chr	107121	107122	2.1762
chr	107122	107123	1.9305
chr	107123	107124	1.8252
chr	107124	107125	1.5795
chr	107125	107126	1.4391
chr	107126	107127	1.4157
chr	107127	107128	1.3455
chr	107128	107129	0.7371
chr	107129	107130	0.6903
chr	107130	107131	0.6201
chr	107131	107132	0.5967
chr	107132	107133	0.5733
chr	107133	107134	0.4329
chr	107134	107135	0.3861
chr	107135	107136	0.3744
chr	107136	107137	0.3627
chr	107137	107138	0.3159
chr	107138	107139	0.3042
chr	107139	107140	0.1404
chr	107140	107141	0.117
chr	107141	107143	0.0468
chr	107143	107146	0.0234
chr	107146	107148	0.0351
chr	107148	107149	0.0702
chr	107149	107150	0.0585
chr	107150	107152	0.1404
chr	107152	107153	0.1521
chr	107153	107155	0.1755
chr	107155	107160	0.5616
chr	107160	107162	0.5733
chr	107162	107165	0.585
chr	107165	107167	0.5967
chr	107167	107168	0.6084
chr	107168	107169	0.5967
chr	107169	107170	0.5733
chr	107170	107171	1.1115
chr	107171	107172	1.2636
chr	107172	107174	1.4508
chr	107174	107176	1.4274
chr	107176	107177	1.3923
chr	107177	107178	1.1817
chr	107178	107179	1.1583
chr	107179	107182	1.1349
chr	107182	107183	1.1466
chr	107183	107184	1.1232
chr	107184	107186	1.1115
chr	107186	107187	1.0998
chr	107187	107189	1.0881
chr	107189	107190	1.0764
chr	107190	107191	1.0647
chr	107191	107192	0.9828
chr	107192	107193	0.7254
chr	107193	107194	0.6084
chr	107194	107195	0.5967
chr	107195	107196	0.5499
chr	107196	107197	0.4797
chr	107197	107198	0.468
chr	107198	107200	0.4446
chr	107200	107201	0.4095
chr	107201	107202	0.3978
chr	107202	107203	0.3861
chr	107203	107209	0.3744
chr	107209	107210	0.3861
chr	107210	107211	0.3744
chr	107211	107212	0.351
chr	107212	107214	0.2106
chr	107214	107215	0.1404
chr	107215	107216	0.0819
chr	107216	107218	0.0702
chr	107218	107228	0.0468
chr	107228	107229	0.1287
chr	107229	107231	0.1989
chr	107231	107232	0.1872
chr	107232	107248	0.1755
chr	107248	107249	0.1287
chr	107249	107250	0.0702
chr	107250	107251	0.0117
chr	107270	107271	0.0234
chr	107271	107272	0.0351
chr	107272	107273	0.0702
chr	107273	107277	0.0819
chr	107277	107278	0.1638
chr	107278	107279	0.1872
chr	107279	107283	0.2574
chr	107283	107285	0.2691
chr	107285	107286	0.2808
chr	107286	107287	0.2691
chr	107287	107295	0.2574
chr	107295	107298	0.2457
chr	107298	107299	0.234
chr	107299	107301	0.0468
chr	107301	107303	0.0351
chr	107303	107304	0.0234
chr	107304	107318	0.0117
chr	107318	107332	0.0234
chr	107332	107333	0.0351
chr	107333	107335	0.0468
chr	107335	107336	0.0936
chr	107336	107338	0.117
chr	107338	107340	0.1287
chr	107340	107351	0.117
chr	107351	107356	0.1053
chr	107356	107358	0.0819
chr	107358	107359	0.0585
chr	107359	107361	0.0819
chr	107361	107362	0.0936
chr	107362	107363	0.0819
chr	107363	107364	0.0702
chr	107364	107365	0.0819
chr	107365	107366	0.3393
chr	107366	107368	0.5733
chr	107368	107370	0.6669
chr	107370	107372	0.9594
chr	107372	107374	0.9945
chr	107374	107381	1.0062
chr	107381	107382	0.9828
chr	107382	107383	1.0062
chr	107383	107384	0.9828
chr	107384	107385	0.8658
chr	107385	107386	0.7605
chr	107386	107387	0.6903
chr	107387	107388	0.6552
chr	107388	107389	0.468
chr	107389	107390	0.3978
chr	107390	107391	0.3861
chr	107391	107392	0.3159
chr	107392	107393	0.0585
chr	107393	107396	0.0468
chr	107396	107409	0.0351
chr	107409	107413	0.0117
chr	107413	107415	0.0234
chr	107415	107421	0.0351
chr	107421	107426	0.2106
chr	107426	107431	0.2223
chr	107431	107437	0.3627
chr	107437	107438	0.351
chr	107438	107441	0.3393
chr	107441	107442	0.3159
chr	107442	107443	0.2808
chr	107443	107445	0.2106
chr	107445	107450	0.1638
chr	107450	107451	0.1521
chr	107451	107452	0.117
chr	107452	107455	0.0351
chr	107455	107460	0.0234
chr	107460	107478	0.0351
chr	107492	107497	0.0117
chr	107497	107502	0.0936
chr	107502	107513	0.1638
chr	107513	107514	0.1404
chr	107514	107515	0.1287
chr	107515	107516	0.1053
chr	107516	107519	0.117
chr	107519	107521	0.1053
chr	107521	107523	0.117
chr	107523	107524	0.0702
chr	107524	107525	0.0468
chr	107525	107526	0.0351
chr	107526	107528	0.0234
chr	107528	107538	0.0351
chr	107538	107545	0.0234
chr	107545	107547	0.0117
chr	107626	107646	0.1989
chr	107646	107647	0.1872
chr	107647	107649	0.0702
chr	107649	107650	0.0585
chr	107650	107653	0.0117
chr	107655	107673	0.0117
chr	107681	107682	0.0117
chr	107682	107683	0.0585
chr	107683	107691	1.6848
chr	107691	107700	1.6965
chr	107700	107701	1.6731
chr	107701	107702	1.6614
chr	107702	107703	1.5912
chr	107703	107704	1.2519
chr	107704	107705	0.4563
chr	107705	107711	0.0819
chr	107711	107712	0.0702
chr	107712	107713	0.1638
chr	107713	107717	0.1404
chr	107717	107718	0.1872
chr	107718	107719	0.2574
chr	107719	107731	0.3276
chr	107731	107732	0.2223
chr	107732	107733	0.2106
chr	107733	107736	0.1989
chr	107736	107737	0.1287
chr	107737	107738	0.117
chr	107738	107739	0.0702
chr	107739	107740	0.0351
chr	107740	107741	0.0117
chr	107741	107742	0.0234
chr	107742	107743	0.0468
chr	107743	107745	0.0585
chr	107745	107747	0.1521
chr	107747	107750	0.1638
chr	107750	107752	0.1755
chr	107752	107758	0.1872
chr	107758	107761	0.1755
chr	107761	107764	0.1872
chr	107764	107765	0.1638
chr	107765	107766	0.4914
chr	107766	107767	0.4797
chr	107767	107768	0.6201
chr	107768	107770	0.6318
chr	107770	107771	0.6201
chr	107771	107772	1.5444
chr	107772	107780	1.6497
chr	107780	107781	1.638
chr	107781	107783	1.6263
chr	107783	107784	1.5678
chr	107784	107786	1.5561
chr	107786	107787	1.404
chr	107787	107788	1.2051
chr	107788	107789	1.1583
chr	107789	107790	1.1466
chr	107790	107791	1.053
chr	107791	107792	0.3861
chr	107792	107793	0.0936
chr	107793	107797	0.2574
chr	107797	107798	0.7722
chr	107798	107802	0.7839
chr	107802	107803	0.8775
chr	107803	107809	0.9009
chr	107809	107810	0.8892
chr	107810	107811	0.8541
chr	107811	107813	0.8307
chr	107813	107814	0.8073
chr	107814	107815	0.7371
chr	107815	107816	0.6669
chr	107816	107817	0.6786
chr	107817	107818	0.6318
chr	107818	107819	0.351
chr	107819	107820	0.2574
chr	107820	107822	0.2691
chr	107822	107823	0.2574
chr	107823	107824	0.1755
chr	107824	107835	0.117
chr	107835	107836	0.1287
chr	107836	107837	0.9009
chr	107837	107838	0.8892
chr	107838	107839	0.8775
chr	107839	107840	0.8541
chr	107840	107843	2.4219
chr	107843	107848	2.4102
chr	107848	107849	9.0909
chr	107849	107850	9.2898
chr	107850	107852	9.36
chr	107852	107855	9.3717
chr	107855	107856	9.36
chr	107856	107857	9.0909
chr	107857	107858	9.0441
chr	107858	107859	8.7282
chr	107859	107860	8.7165
chr	107860	107861	8.5878
chr	107861	107862	7.1838
chr	107862	107863	7.1019
chr	107863	107864	7.0668
chr	107864	107865	7.0083
chr	107865	107866	6.903
chr	107866	107867	6.8445
chr	107867	107868	6.5754
chr	107868	107869	6.2127
chr	107869	107870	3.4632
chr	107870	107872	0.0936
chr	107872	107874	0.0702
chr	107874	107875	0.0468
chr	107875	107876	0.0351
chr	107876	107877	0.0234
chr	107877	107878	0.0117
chr	107878	107879	0.0468
chr	107879	107883	0.0351
chr	107883	107884	0.1638
chr	107884	107888	0.1755
chr	107888	107891	0.1989
chr	107891	107897	0.234
chr	107897	107898	0.4329
chr	107898	107899	0.8073
chr	107899	107900	41.418
chr	107900	107901	43.5942
chr	107901	107903	44.2143
chr	107903	107904	44.7525
chr	107904	107905	44.8695
chr	107905	107906	47.3031
chr	107906	107908	47.4201
chr	107908	107909	47.4435
chr	107909	107912	47.4669
chr	107912	107913	47.4552
chr	107913	107914	47.5839
chr	107914	107915	47.5371
chr	107915	107916	47.5254
chr	107916	107918	47.1627
chr	107918	107919	40.4586
chr	107919	107920	35.685
chr	107920	107921	14.1804
chr	107921	107922	10.9512
chr	107922	107923	8.9505
chr	107923	107924	7.2423
chr	107924	107925	2.7963
chr	107925	107926	1.8486
chr	107926	107927	0.9126
chr	107927	107928	0.7605
chr	107928	107929	0.7254
chr	107929	107930	0.6552
chr	107930	107932	0.3276
chr	107932	107933	0.4563
chr	107933	107934	0.5031
chr	107934	107935	0.5148
chr	107935	107936	0.3627
chr	107936	107937	0.4914
chr	107937	107941	0.5148
chr	107941	107943	0.5031
chr	107943	107946	0.4914
chr	107946	107947	0.4797
chr	107947	107951	1.7901
chr	107951	107952	1.7784
chr	107952	107953	1.5093
chr	107953	107954	1.5912
chr	107954	107958	1.6263
chr	107958	107959	1.4976
chr	107959	107963	1.4742
chr	107963	107965	1.4625
chr	107965	107966	1.4508
chr	107966	107968	1.4274
chr	107968	107969	1.404
chr	107969	107970	1.5795
chr	107970	107971	1.6263
chr	107971	107972	1.5561
chr	107972	107973	1.5444
chr	107973	107974	1.4625
chr	107974	107975	0.6318
chr	107975	107976	0.5499
chr	107976	107977	0.4914
chr	107977	107978	0.4446
chr	107978	107979	0.2925
chr	107979	107980	0.2691
chr	107980	107982	0.2574
chr	107982	107983	0.3393
chr	107983	107984	0.8307
chr	107984	107985	0.8424
chr	107985	107986	0.8541
chr	107986	107987	0.9243
chr	107987	107988	0.9126
chr	107988	107989	0.8424
chr	107989	107990	0.8307
chr	107990	107991	1.1583
chr	107991	107992	1.5093
chr	107992	107996	1.5444
chr	107996	107997	2.0709
chr	107997	107998	7.3476
chr	107998	107999	7.3944
chr	107999	108001	7.4061
chr	108001	108002	7.4295
chr	108002	108003	7.488
chr	108003	108004	7.4997
chr	108004	108005	7.6284
chr	108005	108006	7.605
chr	108006	108007	7.6635
chr	108007	108008	7.6986
chr	108008	108010	7.6635
chr	108010	108011	7.6167
chr	108011	108012	7.3242
chr	108012	108013	6.7392
chr	108013	108014	6.6807
chr	108014	108015	6.6573
chr	108015	108016	6.4116
chr	108016	108017	6.3297
chr	108017	108018	6.0021
chr	108018	108019	2.6208
chr	108019	108020	0.702
chr	108020	108021	0.5265
chr	108021	108023	0.5031
chr	108023	108024	0.4797
chr	108024	108025	0.3861
chr	108025	108026	0.3159
chr	108026	108027	0.2457
chr	108027	108029	0.1755
chr	108029	108032	0.1521
chr	108032	108033	0.1404
chr	108033	108035	0.3744
chr	108035	108036	0.3627
chr	108036	108037	0.351
chr	108037	108038	0.3159
chr	108038	108039	0.3627
chr	108039	108040	0.3861
chr	108040	108041	0.4329
chr	108041	108043	0.4446
chr	108043	108049	0.4563
chr	108049	108050	0.4446
chr	108050	108051	0.4563
chr	108051	108052	0.4446
chr	108052	108054	0.468
chr	108054	108055	0.4212
chr	108055	108056	0.819
chr	108056	108057	0.8424
chr	108057	108059	0.8775
chr	108059	108061	4.1535
chr	108061	108062	4.6917
chr	108062	108063	5.7798
chr	108063	108064	7.6752
chr	108064	108067	7.6869
chr	108067	108068	10.7289
chr	108068	108069	11.4309
chr	108069	108070	11.466
chr	108070	108071	11.4894
chr	108071	108072	11.5596
chr	108072	108073	11.5245
chr	108073	108074	11.5947
chr	108074	108075	11.5362
chr	108075	108076	11.6064
chr	108076	108077	11.3841
chr	108077	108078	11.1384
chr	108078	108079	10.9278
chr	108079	108080	10.8927
chr	108080	108081	8.9622
chr	108081	108082	8.3421
chr	108082	108083	10.9161
chr	108083	108084	41.2074
chr	108084	108085	40.8564
chr	108085	108086	52.3575
chr	108086	108087	51.7491
chr	108087	108088	51.5385
chr	108088	108089	53.0712
chr	108089	108090	55.2591
chr	108090	108091	53.0127
chr	108091	108092	52.2405
chr	108092	108093	52.1352
chr	108093	108094	52.1118
chr	108094	108095	52.1001
chr	108095	108096	52.0884
chr	108096	108097	52.0767
chr	108097	108098	52.0533
chr	108098	108099	51.6204
chr	108099	108100	51.4332
chr	108100	108101	51.1992
chr	108101	108102	51.0471
chr	108102	108103	49.8537
chr	108103	108104	49.491
chr	108104	108105	43.2666
chr	108105	108106	9.2196
chr	108106	108107	9.0558
chr	108107	108108	6.3063
chr	108108	108109	4.7385
chr	108109	108110	2.8197
chr	108110	108111	1.5912
chr	108111	108112	1.0647
chr	108112	108113	1.0296
chr	108113	108115	1.0062
chr	108115	108116	0.9009
chr	108116	108117	0.7254
chr	108117	108118	0.6552
chr	108118	108125	0.6435
chr	108125	108126	0.6318
chr	108126	108127	0.5265
chr	108127	108128	0.4563
chr	108128	108129	0.0585
chr	108129	108130	0.0117
chr	108130	108144	0.0351
chr	108144	108148	0.0234
chr	108148	108149	4.5162
chr	108149	108150	4.4928
chr	108150	108152	4.5747
chr	108152	108153	8.3187
chr	108153	108154	8.5527
chr	108154	108155	8.6346
chr	108155	108157	8.7633
chr	108157	108164	8.775
chr	108164	108166	8.8569
chr	108166	108167	8.775
chr	108167	108168	8.7633
chr	108168	108169	8.4474
chr	108169	108170	4.4577
chr	108170	108171	19.7145
chr	108171	108172	19.6911
chr	108172	108173	16.7193
chr	108173	108174	16.3098
chr	108174	108175	15.7716
chr	108175	108176	15.6546
chr	108176	108177	15.5376
chr	108177	108179	15.5259
chr	108179	108181	15.5493
chr	108181	108182	16.9533
chr	108182	108185	17.0001
chr	108185	108186	16.9884
chr	108186	108187	18.2754
chr	108187	108189	18.2403
chr	108189	108190	18.2169
chr	108190	108191	17.7606
chr	108191	108192	17.1756
chr	108192	108193	13.806
chr	108193	108194	4.5747
chr	108194	108195	4.7736
chr	108195	108196	4.8087
chr	108196	108197	4.797
chr	108197	108198	4.7736
chr	108198	108200	4.7502
chr	108200	108201	4.7385
chr	108201	108202	4.7151
chr	108202	108203	4.095
chr	108203	108204	3.7674
chr	108204	108205	3.6738
chr	108205	108206	3.1941
chr	108206	108207	3.1005
chr	108207	108208	2.5389
chr	108208	108209	2.3166
chr	108209	108211	2.1996
chr	108211	108212	2.1645
chr	108212	108213	2.1411
chr	108213	108214	2.0943
chr	108214	108215	0.936
chr	108215	108216	0.6903
chr	108216	108217	0.2106
chr	108217	108218	0.1755
chr	108218	108219	0.1404
chr	108219	108220	0.0351
chr	108220	108221	0.0234
chr	108241	108253	0.0117
chr	108253	108254	0.0234
chr	108254	108257	0.0351
chr	108257	108275	0.0234
chr	108316	108321	0.0351
chr	108321	108332	0.2925
chr	108332	108336	0.2691
chr	108336	108341	0.2574
chr	108341	108342	0.2106
chr	108342	108343	0.1638
chr	108343	108344	0.1404
chr	108344	108346	0.0234
chr	108346	108347	0.0117
chr	108361	108362	0.1872
chr	108362	108367	0.3393
chr	108367	108381	0.351
chr	108381	108382	0.3042
chr	108382	108383	0.2925
chr	108473	108477	0.0234
chr	108477	108483	0.0351
chr	108483	108484	0.3627
chr	108484	108492	0.3744
chr	108492	108495	0.3627
chr	108495	108498	0.351
chr	108498	108503	0.3393
chr	108503	108504	0.1872
chr	108504	108506	0.0351
chr	108506	108507	0.0234
chr	108563	108585	0.0117
chr	108606	108608	0.0351
chr	108608	108609	0.2925
chr	108609	108611	0.3042
chr	108611	108617	0.3276
chr	108617	108623	0.3393
chr	108623	108624	0.3276
chr	108624	108627	0.3042
chr	108627	108629	0.3159
chr	108629	108630	0.2457
chr	108630	108632	0.0702
chr	108632	108634	0.0468
chr	108634	108646	0.0234
chr	108646	108651	0.0117
chr	108660	108663	0.0234
chr	108663	108667	0.0351
chr	108667	108669	0.0468
chr	108669	108670	0.0585
chr	108670	108685	0.0702
chr	108685	108686	0.0468
chr	108686	108691	0.0234
chr	108702	108706	0.0234
chr	108706	108715	0.0351
chr	108715	108722	0.0468
chr	108722	108738	0.0117
chr	108742	108763	0.0819
chr	108763	108764	0.0702
chr	108764	108768	0.0468
chr	108768	108770	0.0234
chr	108770	108772	0.0117
chr	108785	108805	0.0117
chr	108820	108831	0.0117
chr	108831	108840	0.0234
chr	108840	108843	0.0351
chr	108843	108846	0.0468
chr	108846	108850	0.0585
chr	108850	108852	0.0468
chr	108852	108864	0.0351
chr	108864	108868	0.0234
chr	108883	108888	0.0234
chr	108888	108890	0.0702
chr	108890	108903	0.1287
chr	108903	108904	0.1404
chr	108904	108905	0.1287
chr	108905	108909	0.117
chr	108909	108910	0.1053
chr	108910	108911	0.0702
chr	108911	108912	0.0234
chr	108912	108920	0.0117
chr	108928	108933	0.2223
chr	108933	108948	0.234
chr	108948	108949	0.2574
chr	108949	108950	0.2106
chr	108950	108951	0.0702
chr	108951	108955	0.0585
chr	108955	108957	0.0936
chr	108957	108972	0.1053
chr	108972	108973	0.0819
chr	108973	108975	0.0702
chr	108975	108976	0.0468
chr	108976	108977	0.0234
chr	109035	109045	0.0117
chr	109045	109054	0.0702
chr	109054	109065	0.0585
chr	109065	109066	0.0468
chr	109066	109069	0.0234
chr	109102	109103	0.0117
chr	109103	109104	0.0234
chr	109104	109105	0.0351
chr	109105	109122	0.0468
chr	109122	109123	0.0585
chr	109123	109125	0.0468
chr	109125	109126	0.0351
chr	109126	109129	0.0117
chr	109129	109149	0.0468
chr	109149	109153	0.0351
chr	109153	109156	0.0234
chr	109173	109182	0.0117
chr	109182	109194	0.0234
chr	109194	109206	0.0117
chr	109226	109239	0.0351
chr	109239	109241	0.0468
chr	109241	109246	0.0702
chr	109246	109248	0.0585
chr	109248	109261	0.0351
chr	109261	109263	0.0117
chr	109288	109290	0.0234
chr	109290	109300	0.0351
chr	109300	109306	0.3393
chr	109306	109307	0.351
chr	109307	109309	0.3744
chr	109309	109310	0.3627
chr	109310	109311	0.351
chr	109311	109318	0.3393
chr	109318	109319	0.351
chr	109319	109321	0.3159
chr	109321	109322	0.2574
chr	109322	109324	0.0702
chr	109324	109328	0.0468
chr	109328	109333	0.0117
chr	109333	109335	2.5974
chr	109335	109338	2.6091
chr	109338	109350	2.5974
chr	109350	109353	2.5857
chr	109353	109354	2.106
chr	109354	109355	1.9656
chr	109355	109356	0.1053
chr	109356	109358	0.0117
chr	109381	109382	0.0117
chr	109382	109387	0.0351
chr	109387	109388	0.0468
chr	109388	109400	0.0585
chr	109400	109401	0.0351
chr	109401	109409	0.0234
chr	109409	109410	0.0117
chr	109432	109433	0.0936
chr	109433	109450	0.8307
chr	109450	109451	0.7956
chr	109451	109452	0.7722
chr	109452	109453	0.7371
chr	109453	109454	0.7254
chr	109454	109455	0.6669
chr	109455	109456	0.6318
chr	109456	109457	0.6201
chr	109457	109458	0.5967
chr	109458	109459	0.5499
chr	109459	109460	0.234
chr	109460	109476	0.0117
chr	109490	109491	0.0117
chr	109491	109493	0.0351
chr	109493	109494	0.0468
chr	109494	109506	0.0585
chr	109506	109513	0.1053
chr	109513	109516	0.0936
chr	109516	109517	0.0702
chr	109517	109528	0.0585
chr	109528	109537	0.0117
chr	109538	109540	0.0351
chr	109540	109543	0.0819
chr	109543	109559	0.1755
chr	109559	109560	0.1521
chr	109560	109563	0.1404
chr	109563	109564	0.0936
chr	109564	109565	0.0702
chr	109565	109567	0.0468
chr	109567	109568	0.0234
chr	109582	109600	0.0234
chr	109600	109604	0.0351
chr	109604	109609	0.0117
chr	109609	109630	0.0585
chr	109630	109632	0.0468
chr	109632	109642	0.0351
chr	109642	109653	0.0234
chr	109666	109688	0.0117
chr	109710	109711	0.0234
chr	109711	109713	0.0351
chr	109713	109719	0.0468
chr	109719	109727	0.0585
chr	109727	109729	0.0702
chr	109729	109734	0.0468
chr	109734	109737	0.0585
chr	109737	109753	0.0234
chr	109753	109758	0.0117
chr	109758	109762	0.0234
chr	109762	109763	0.0702
chr	109763	109764	0.1638
chr	109764	109767	0.1872
chr	109767	109768	0.2106
chr	109768	109781	0.1989
chr	109781	109783	0.1872
chr	109783	109784	0.1638
chr	109784	109785	0.1521
chr	109785	109786	0.0819
chr	109786	109787	0.0468
chr	109787	109788	0.0234
chr	109792	109794	0.0351
chr	109794	109813	0.0468
chr	109813	109814	0.0117
chr	109814	109821	0.0234
chr	109821	109836	0.0351
chr	109836	109841	0.0468
chr	109841	109844	0.0702
chr	109844	109856	0.0819
chr	109856	109857	0.0585
chr	109857	109859	0.0468
chr	109859	109861	0.0351
chr	109861	109863	0.0234
chr	109886	109887	0.0585
chr	109887	109889	0.0936
chr	109889	109893	0.1638
chr	109893	109894	0.2106
chr	109894	109907	0.2223
chr	109907	109911	0.2106
chr	109911	109912	0.1989
chr	109912	109913	0.1755
chr	109913	109914	0.1521
chr	109914	109917	0.1053
chr	109917	109926	0.0702
chr	109926	109935	0.0819
chr	109935	109936	0.0585
chr	109936	109941	0.0234
chr	109941	109942	0.0351
chr	109942	109946	0.0585
chr	109946	109953	0.0819
chr	109953	109961	0.0936
chr	109961	109965	0.0819
chr	109965	109967	0.0468
chr	109967	109973	0.0351
chr	109973	109974	0.0234
chr	109974	109977	0.0117
chr	109981	109987	0.0234
chr	109987	109993	0.0351
chr	109993	109999	0.0936
chr	109999	110002	0.1053
chr	110002	110004	0.0936
chr	110004	110005	0.0819
chr	110005	110006	0.117
chr	110006	110013	0.1053
chr	110013	110014	0.0819
chr	110014	110015	0.0702
chr	110015	110026	0.0468
chr	110026	110027	0.0351
chr	110027	110030	0.0117
chr	110065	110066	0.0117
chr	110066	110073	0.0234
chr	110073	110079	0.0585
chr	110079	110085	0.0702
chr	110085	110088	0.0468
chr	110088	110092	0.0351
chr	110092	110099	0.0117
chr	110107	110110	0.0117
chr	110110	110114	0.0351
chr	110114	110123	0.234
chr	110123	110129	0.2457
chr	110129	110130	0.2691
chr	110130	110131	0.2574
chr	110131	110133	0.2457
chr	110133	110134	0.1053
chr	110134	110135	0.2925
chr	110135	110136	0.2808
chr	110136	110141	0.2691
chr	110141	110148	0.2808
chr	110148	110150	0.2691
chr	110150	110154	0.2457
chr	110154	110155	0.2106
chr	110155	110157	0.1989
chr	110157	110158	0.3042
chr	110158	110160	0.2925
chr	110160	110162	0.2691
chr	110162	110173	0.2457
chr	110173	110175	0.234
chr	110175	110176	0.2223
chr	110176	110177	0.1989
chr	110177	110178	0.1872
chr	110178	110179	0.1053
chr	110179	110181	0.0117
chr	110203	110207	0.1287
chr	110207	110228	0.1521
chr	110228	110231	0.1287
chr	110231	110238	0.0234
chr	110239	110257	0.0468
chr	110257	110259	0.0585
chr	110259	110260	0.0468
chr	110260	110261	0.0351
chr	110261	110274	0.0117
chr	110274	110278	0.0234
chr	110278	110283	0.0117
chr	110283	110300	0.0234
chr	110300	110304	0.0117
chr	110337	110344	0.0117
chr	110344	110352	0.0234
chr	110352	110355	0.0468
chr	110355	110366	0.0351
chr	110366	110374	0.0234
chr	110376	110387	0.0117
chr	110387	110388	0.0585
chr	110388	110389	0.1053
chr	110389	110390	0.1404
chr	110390	110397	0.1521
chr	110397	110406	0.1404
chr	110406	110407	0.1287
chr	110407	110408	0.1053
chr	110408	110409	0.0468
chr	110409	110410	0.0117
chr	110432	110433	0.0234
chr	110433	110454	0.1638
chr	110474	110475	0.0819
chr	110475	110495	0.0936
chr	110495	110496	0.0819
chr	110499	110526	0.0117
chr	110585	110603	0.0117
chr	110603	110604	0.2106
chr	110604	110609	0.2223
chr	110609	110610	0.2106
chr	110610	110622	0.234
chr	110622	110623	0.1989
chr	110623	110624	0.1755
chr	110624	110625	0.1638
chr	110625	110628	0.117
chr	110628	110630	0.0819
chr	110630	110631	0.0936
chr	110631	110647	0.0702
chr	110647	110648	0.0585
chr	110648	110649	0.0468
chr	110649	110650	0.0351
chr	110650	110651	0.0117
chr	110653	110661	0.0117
chr	110750	110787	0.0117
chr	110812	110834	0.0117
chr	110841	110853	0.0117
chr	110853	110856	0.0234
chr	110856	110859	0.0351
chr	110859	110862	0.0468
chr	110862	110877	0.0351
chr	110877	110878	0.0585
chr	110878	110879	0.0351
chr	110879	110880	0.0468
chr	110880	110899	0.0585
chr	110899	110900	0.0468
chr	110925	110928	0.0234
chr	110928	110946	0.0351
chr	110946	110949	0.0117
chr	110956	110961	0.0117
chr	110961	110962	0.3276
chr	110962	110963	0.351
chr	110963	110978	0.3627
chr	110978	110980	0.3393
chr	110980	110981	0.3276
chr	110981	110982	0.2808
chr	110982	110983	0.2223
chr	110983	110984	0.0585
chr	110984	110985	0.0351
chr	110985	110987	0.0117
chr	111102	111125	0.0117
chr	111138	111155	0.0117
chr	111184	111204	0.0117
chr	111261	111263	0.0117
chr	111263	111264	0.0819
chr	111264	111281	0.0936
chr	111281	111283	0.0819
chr	111283	111285	0.0585
chr	111297	111306	0.0117
chr	111306	111312	0.0351
chr	111312	111313	0.0468
chr	111313	111314	0.468
chr	111314	111315	1.2051
chr	111315	111327	1.3572
chr	111327	111330	1.3338
chr	111330	111332	1.3221
chr	111332	111333	1.2987
chr	111333	111334	1.2402
chr	111334	111335	0.9126
chr	111335	111336	0.5499
chr	111336	111337	0.3627
chr	111337	111339	0.2457
chr	111339	111348	0.2574
chr	111348	111353	0.2691
chr	111353	111354	0.2457
chr	111354	111355	0.1638
chr	111355	111356	0.0936
chr	111356	111357	0.0819
chr	111357	111358	0.0702
chr	111358	111359	0.0351
chr	111359	111360	0.0234
chr	111360	111367	0.0117
chr	111385	111408	0.0117
chr	111441	111448	0.0117
chr	111448	111452	0.0234
chr	111452	111461	0.6669
chr	111461	111462	0.7137
chr	111462	111463	0.7488
chr	111463	111464	0.7371
chr	111464	111468	0.7722
chr	111468	111469	0.8073
chr	111469	111470	0.819
chr	111470	111471	0.7839
chr	111471	111472	0.7722
chr	111472	111474	0.7371
chr	111474	111475	0.6084
chr	111475	111478	0.5967
chr	111478	111479	0.585
chr	111479	111482	0.1638
chr	111482	111483	0.1404
chr	111483	111486	0.1053
chr	111486	111488	0.0819
chr	111488	111490	0.0585
chr	111490	111492	0.0351
chr	111492	111499	0.0117
chr	111499	111500	0.0234
chr	111500	111504	0.0351
chr	111504	111508	0.0468
chr	111508	111521	0.0351
chr	111521	111522	0.0234
chr	111522	111526	0.0117
chr	111559	111560	0.0702
chr	111560	111568	0.3276
chr	111568	111580	0.3393
chr	111580	111583	0.351
chr	111583	111584	0.1521
chr	111584	111585	0.1287
chr	111585	111586	0.0936
chr	111586	111590	0.5148
chr	111590	111593	1.4625
chr	111593	111595	1.4742
chr	111595	111600	1.521
chr	111600	111602	1.6263
chr	111602	111606	1.6614
chr	111606	111608	1.6497
chr	111608	111610	1.4508
chr	111610	111611	1.4391
chr	111611	111612	1.3455
chr	111612	111613	1.287
chr	111613	111614	1.1349
chr	111614	111616	0.6669
chr	111616	111617	0.5031
chr	111617	111618	0.3159
chr	111618	111619	0.2925
chr	111619	111620	0.2574
chr	111620	111621	0.3042
chr	111621	111624	0.1872
chr	111624	111634	0.6318
chr	111634	111637	0.6201
chr	111637	111641	0.6084
chr	111641	111642	0.5733
chr	111642	111644	0.5148
chr	111644	111645	0.0936
chr	111645	111646	0.0819
chr	111646	111647	0.0351
chr	111647	111649	0.0234
chr	111649	111653	0.0117
chr	111654	111677	0.0117
chr	111686	111711	0.0117
chr	111711	111712	0.0234
chr	111712	111718	0.0117
chr	111718	111734	0.0234
chr	111734	111735	0.0117
chr	111735	111739	0.0234
chr	111739	111756	0.0117
chr	111777	111781	0.0468
chr	111781	111787	0.0585
chr	111787	111789	4.0716
chr	111789	111791	4.1301
chr	111791	111794	4.1418
chr	111794	111799	4.2003
chr	111799	111800	4.1886
chr	111800	111804	4.1769
chr	111804	111805	4.1418
chr	111805	111806	4.0014
chr	111806	111807	3.9195
chr	111807	111808	3.8376
chr	111808	111809	3.6972
chr	111809	111810	4.0482
chr	111810	111811	3.9078
chr	111811	111812	3.9663
chr	111812	111815	3.8844
chr	111815	111816	3.8142
chr	111816	111820	3.8025
chr	111820	111825	3.7908
chr	111825	111827	3.7323
chr	111827	111828	3.7089
chr	111828	111829	3.2643
chr	111829	111830	1.9071
chr	111830	111831	0.9711
chr	111831	111832	0.7605
chr	111832	111833	0.2106
chr	111833	111834	0.1755
chr	111834	111835	0.1053
chr	111835	111836	0.0702
chr	111836	111837	0.0468
chr	111837	111844	0.0351
chr	111844	111859	0.0234
chr	111859	111860	0.0117
chr	111875	111880	0.0234
chr	111880	111882	0.1404
chr	111882	111899	0.1521
chr	111899	111900	0.1053
chr	111900	111902	0.0936
chr	111902	111904	0.0585
chr	111904	111905	0.0351
chr	111906	111925	0.0117
chr	111990	111991	0.3744
chr	111991	111996	0.5616
chr	111996	111997	0.585
chr	111997	112003	0.5967
chr	112003	112005	0.6903
chr	112005	112006	0.702
chr	112006	112007	0.7488
chr	112007	112010	0.7839
chr	112010	112011	0.7605
chr	112011	112012	0.7488
chr	112012	112013	0.3276
chr	112013	112018	0.234
chr	112018	112020	0.2223
chr	112020	112024	0.2106
chr	112024	112025	0.1755
chr	112025	112026	0.1521
chr	112026	112027	0.1404
chr	112027	112028	0.0585
chr	112028	112034	0.0117
chr	112039	112050	0.0117
chr	112050	112051	0.0819
chr	112051	112052	1.404
chr	112052	112056	1.4274
chr	112056	112057	1.7901
chr	112057	112058	1.8252
chr	112058	112061	1.8369
chr	112061	112065	1.8837
chr	112065	112069	1.872
chr	112069	112070	1.8603
chr	112070	112071	1.8369
chr	112071	112072	1.2987
chr	112072	112073	0.8541
chr	112073	112074	0.702
chr	112074	112076	0.351
chr	112076	112077	0.2574
chr	112077	112078	0.117
chr	112078	112079	0.0819
chr	112079	112081	0.0585
chr	112081	112082	0.0468
chr	112082	112083	0.0234
chr	112083	112094	0.0117
chr	112094	112095	1.6497
chr	112095	112096	1.7199
chr	112096	112106	1.7316
chr	112106	112108	1.7433
chr	112108	112110	2.0241
chr	112110	112111	2.0007
chr	112111	112112	1.989
chr	112112	112113	1.9773
chr	112113	112114	1.9422
chr	112114	112115	1.9071
chr	112115	112116	1.8954
chr	112116	112117	0.5616
chr	112117	112118	0.4446
chr	112118	112119	0.4329
chr	112119	112120	0.4212
chr	112120	112121	0.3627
chr	112121	112125	0.3393
chr	112125	112128	0.3159
chr	112128	112129	0.2925
chr	112129	112130	0.2574
chr	112130	112131	0.1521
chr	112131	112133	0.1053
chr	112133	112138	0.117
chr	112138	112140	0.1053
chr	112140	112141	0.117
chr	112141	112143	0.1638
chr	112143	112144	0.1755
chr	112144	112150	0.1989
chr	112150	112151	0.8424
chr	112151	112152	0.819
chr	112152	112153	0.8307
chr	112153	112155	0.8541
chr	112155	112157	0.8658
chr	112157	112158	1.0764
chr	112158	112159	1.0647
chr	112159	112163	1.053
chr	112163	112164	1.0062
chr	112164	112167	0.9945
chr	112167	112168	0.9477
chr	112168	112170	0.936
chr	112170	112171	0.7722
chr	112171	112172	0.6669
chr	112172	112173	0.3393
chr	112173	112174	0.3276
chr	112174	112175	0.3042
chr	112175	112176	0.234
chr	112176	112177	0.1521
chr	112177	112178	0.1404
chr	112178	112180	0.0468
chr	112180	112182	0.0351
chr	112182	112183	0.0234
chr	112183	112191	0.0117
chr	112191	112196	0.0234
chr	112196	112197	0.0351
chr	112197	112198	7.4529
chr	112198	112201	8.1549
chr	112201	112208	8.1666
chr	112208	112211	8.1783
chr	112211	112212	8.1666
chr	112212	112213	8.1315
chr	112213	112215	8.1081
chr	112215	112216	8.0847
chr	112216	112217	8.0262
chr	112217	112218	7.6752
chr	112218	112219	2.7846
chr	112219	112220	2.4453
chr	112220	112221	1.755
chr	112221	112222	1.6497
chr	112222	112223	1.4391
chr	112223	112224	1.4157
chr	112224	112226	1.5093
chr	112226	112227	1.4859
chr	112227	112228	1.521
chr	112228	112229	1.6497
chr	112229	112230	1.638
chr	112230	112237	1.6731
chr	112237	112238	1.6497
chr	112238	112239	1.6029
chr	112239	112240	1.5678
chr	112240	112241	0.3861
chr	112241	112244	0.3159
chr	112244	112246	0.3042
chr	112246	112248	0.2691
chr	112248	112249	0.2574
chr	112249	112250	0.2106
chr	112250	112251	0.0819
chr	112251	112253	0.0702
chr	112253	112263	0.0585
chr	112263	112265	0.0468
chr	112265	112266	0.0585
chr	112266	112267	0.117
chr	112267	112268	0.1404
chr	112268	112269	0.234
chr	112269	112274	0.3042
chr	112274	112284	0.3159
chr	112284	112289	0.2925
chr	112289	112290	0.2808
chr	112290	112291	0.2106
chr	112291	112292	0.0936
chr	112292	112293	0.1755
chr	112293	112294	0.1872
chr	112294	112296	0.8307
chr	112296	112308	0.936
chr	112308	112311	0.9009
chr	112311	112313	0.8307
chr	112313	112314	0.7605
chr	112314	112315	0.4329
chr	112315	112316	0.3159
chr	112316	112318	0.2223
chr	112318	112319	0.1521
chr	112319	112321	0.1404
chr	112321	112322	0.1287
chr	112322	112332	0.117
chr	112332	112334	0.1053
chr	112334	112335	0.1404
chr	112335	112336	0.1872
chr	112336	112337	0.8307
chr	112337	112345	0.8424
chr	112345	112348	0.8541
chr	112348	112349	2.4102
chr	112349	112350	2.4219
chr	112350	112351	2.4336
chr	112351	112352	2.457
chr	112352	112354	2.3634
chr	112354	112355	2.3517
chr	112355	112356	2.2815
chr	112356	112357	1.9305
chr	112357	112358	1.6263
chr	112358	112366	1.6146
chr	112366	112367	1.6029
chr	112367	112368	1.5912
chr	112368	112369	1.5678
chr	112369	112370	1.4157
chr	112370	112371	0.1755
chr	112371	112373	0.0117
chr	112383	112385	0.0234
chr	112385	112409	0.0468
chr	112409	112416	0.0702
chr	112416	112426	0.0819
chr	112426	112428	0.0702
chr	112428	112430	0.0585
chr	112430	112431	0.0468
chr	112431	112432	0.0351
chr	112432	112438	0.0117
chr	112470	112471	0.0117
chr	112471	112472	0.0702
chr	112472	112491	0.0936
chr	112491	112492	0.0819
chr	112529	112546	0.0468
chr	112546	112548	0.0351
chr	112548	112550	0.0468
chr	112550	112568	0.0117
chr	112581	112592	0.0234
chr	112592	112599	0.0936
chr	112599	112602	0.0819
chr	112602	112604	0.0702
chr	112604	112613	0.1053
chr	112613	112614	0.0702
chr	112614	112627	0.0468
chr	112627	112633	0.0117
chr	112639	112640	0.0468
chr	112640	112644	0.0702
chr	112644	112646	0.4212
chr	112646	112647	0.5967
chr	112647	112648	0.6084
chr	112648	112650	0.6435
chr	112650	112652	0.6552
chr	112652	112653	2.4219
chr	112653	112654	2.8782
chr	112654	112655	3.7908
chr	112655	112656	3.8259
chr	112656	112657	4.2471
chr	112657	112658	4.4577
chr	112658	112663	5.0778
chr	112663	112664	5.031
chr	112664	112665	5.0193
chr	112665	112666	4.9725
chr	112666	112667	4.9023
chr	112667	112668	4.8672
chr	112668	112669	4.8087
chr	112669	112670	5.1597
chr	112670	112671	5.0895
chr	112671	112672	5.0544
chr	112672	112673	4.4811
chr	112673	112674	4.446
chr	112674	112675	2.574
chr	112675	112676	2.1411
chr	112676	112677	2.0124
chr	112677	112678	1.1817
chr	112678	112688	1.1466
chr	112688	112689	1.1115
chr	112689	112690	1.0881
chr	112690	112691	0.7137
chr	112691	112692	0.468
chr	112692	112693	0.4563
chr	112693	112694	0.3393
chr	112694	112695	0.234
chr	112695	112696	0.0351
chr	112696	112697	0.0234
chr	112697	112699	0.0117
chr	112700	112701	1.3455
chr	112701	112717	1.7316
chr	112717	112718	1.6263
chr	112718	112719	1.6146
chr	112719	112721	1.5912
chr	112721	112722	1.5678
chr	112722	112723	0.0234
chr	112734	112751	0.5148
chr	112751	112752	0.4914
chr	112752	112753	0.4563
chr	112753	112754	0.4446
chr	112754	112755	0.2925
chr	112755	112756	0.2223
chr	112756	112757	0.0819
chr	112757	112758	0.0702
chr	112758	112761	0.0351
chr	112761	112765	0.0117
chr	112765	112775	0.0351
chr	112775	112776	0.0468
chr	112776	112777	0.0585
chr	112777	112779	0.0936
chr	112779	112780	0.117
chr	112780	112782	0.1053
chr	112782	112786	0.1521
chr	112786	112787	0.7137
chr	112787	112788	0.7254
chr	112788	112789	0.7371
chr	112789	112801	0.7254
chr	112801	112802	0.7137
chr	112802	112804	0.702
chr	112804	112806	0.6552
chr	112806	112807	0.0702
chr	112807	112808	0.0585
chr	112813	112817	0.0117
chr	112817	112818	0.0468
chr	112818	112834	0.1287
chr	112834	112839	0.117
chr	112839	112840	0.0702
chr	112840	112841	0.0468
chr	112841	112842	0.0351
chr	112842	112845	0.0234
chr	112872	112878	0.0234
chr	112878	112885	0.0351
chr	112885	112894	0.0468
chr	112894	112897	0.0351
chr	112897	112898	0.0234
chr	112898	112903	0.0702
chr	112903	112905	0.0585
chr	112905	112911	0.0702
chr	112911	112916	0.0585
chr	112916	112918	0.0702
chr	112918	112919	0.0585
chr	112919	112926	0.0234
chr	112926	112936	0.0117
chr	112936	112938	0.0234
chr	112938	112943	0.0117
chr	112943	112946	0.0468
chr	112946	112949	0.0585
chr	112949	112950	4.5864
chr	112950	112957	4.5981
chr	112957	112964	4.5864
chr	112964	112966	4.5279
chr	112966	112968	4.5045
chr	112968	112970	4.446
chr	112970	112971	1.2285
chr	112971	112972	0.0117
chr	113008	113009	0.0117
chr	113009	113010	1.0413
chr	113010	113011	1.1232
chr	113011	113014	1.1466
chr	113014	113019	1.1583
chr	113019	113025	1.17
chr	113025	113026	1.1466
chr	113026	113028	1.1115
chr	113028	113030	1.0647
chr	113030	113031	0.9243
chr	113031	113032	0.8775
chr	113032	113033	0.6318
chr	113033	113034	0.3042
chr	113034	113035	0.2106
chr	113035	113036	0.1287
chr	113036	113037	0.0117
chr	113049	113069	0.0117
chr	113074	113093	0.0234
chr	113096	113097	1.6146
chr	113097	113113	2.574
chr	113113	113114	2.5272
chr	113114	113115	2.4687
chr	113115	113116	2.4219
chr	113116	113117	2.2113
chr	113117	113118	1.5912
chr	113118	113119	0.1521
chr	113119	113122	0.0936
chr	113122	113123	0.0702
chr	113123	113124	0.0117
chr	113142	113143	0.0117
chr	113143	113147	0.0702
chr	113147	113158	0.0819
chr	113158	113159	0.1053
chr	113159	113163	0.117
chr	113163	113164	0.1053
chr	113164	113165	1.053
chr	113165	113166	1.1115
chr	113166	113168	1.2753
chr	113168	113175	1.2636
chr	113175	113176	1.2987
chr	113176	113178	1.3572
chr	113178	113180	1.3923
chr	113180	113182	13.221
chr	113182	113184	13.2678
chr	113184	113185	13.2561
chr	113185	113186	13.1742
chr	113186	113187	12.2733
chr	113187	113196	12.0978
chr	113196	113197	12.051
chr	113197	113198	11.9457
chr	113198	113199	11.7585
chr	113199	113200	11.5245
chr	113200	113201	9.0675
chr	113201	113202	7.8975
chr	113202	113203	5.4054
chr	113203	113204	4.1886
chr	113204	113205	4.0131
chr	113205	113206	0.9828
chr	113206	113207	0.1287
chr	113207	113208	0.0585
chr	113208	113209	0.0468
chr	113209	113214	0.0117
chr	113230	113231	0.0117
chr	113231	113247	0.0468
chr	113247	113252	0.0351
chr	113252	113253	0.0117
chr	113288	113290	0.0117
chr	113290	113295	0.0819
chr	113295	113309	0.1053
chr	113309	113310	0.0936
chr	113310	113311	0.0819
chr	113311	113312	0.0702
chr	113312	113315	0.0234
chr	113351	113353	0.0234
chr	113353	113372	0.0351
chr	113372	113374	0.0117
chr	113393	113395	0.0468
chr	113395	113396	0.117
chr	113396	113401	0.2223
chr	113401	113408	0.234
chr	113408	113413	0.2691
chr	113413	113414	0.2574
chr	113414	113415	0.2925
chr	113415	113417	0.2808
chr	113417	113418	0.1287
chr	113418	113421	0.117
chr	113421	113422	0.1989
chr	113422	113423	0.234
chr	113423	113424	0.2457
chr	113424	113427	0.2223
chr	113427	113429	0.234
chr	113429	113430	0.4563
chr	113430	113434	0.4446
chr	113434	113435	0.4212
chr	113435	113438	0.4095
chr	113438	113443	0.3978
chr	113443	113444	0.3861
chr	113444	113446	0.3744
chr	113446	113447	0.2925
chr	113447	113448	0.2574
chr	113448	113466	0.0117
chr	113477	113478	4.4577
chr	113478	113479	4.8204
chr	113479	113480	4.8555
chr	113480	113484	4.9491
chr	113484	113488	4.9608
chr	113488	113489	4.9959
chr	113489	113490	17.1288
chr	113490	113491	17.1522
chr	113491	113493	17.1639
chr	113493	113495	17.1405
chr	113495	113496	17.1288
chr	113496	113497	17.0937
chr	113497	113498	17.0469
chr	113498	113499	12.7062
chr	113499	113500	12.4137
chr	113500	113501	12.3903
chr	113501	113502	12.3435
chr	113502	113503	12.2967
chr	113503	113504	12.2733
chr	113504	113505	12.2382
chr	113505	113506	12.051
chr	113506	113507	11.8404
chr	113507	113508	11.1852
chr	113508	113509	11.0565
chr	113509	113510	9.7695
chr	113510	113511	7.3476
chr	113511	113512	0.5265
chr	113512	113513	0.0819
chr	113513	113533	0.0585
chr	113533	113534	0.0468
chr	113534	113535	0.0234
chr	113535	113543	0.0117
chr	113543	113544	0.0234
chr	113544	113553	0.0351
chr	113553	113559	0.0234
chr	113559	113562	0.0468
chr	113562	113563	0.0585
chr	113563	113565	0.0702
chr	113565	113566	0.468
chr	113566	113567	0.4914
chr	113567	113568	0.5031
chr	113568	113569	0.5382
chr	113569	113570	0.5499
chr	113570	113572	0.5967
chr	113572	113575	0.6435
chr	113575	113577	0.6552
chr	113577	113580	0.7137
chr	113580	113581	1.3455
chr	113581	113582	1.3338
chr	113582	113584	1.3104
chr	113584	113585	1.2987
chr	113585	113586	1.2636
chr	113586	113587	1.2051
chr	113587	113588	1.0296
chr	113588	113589	1.0179
chr	113589	113590	0.9477
chr	113590	113591	0.8775
chr	113591	113592	0.8658
chr	113592	113593	0.819
chr	113593	113594	0.7722
chr	113594	113595	0.7605
chr	113595	113598	0.7254
chr	113598	113599	0.7137
chr	113599	113601	0.6786
chr	113601	113602	0.7371
chr	113602	113603	0.7137
chr	113603	113618	3.9546
chr	113618	113619	3.9312
chr	113619	113620	3.8961
chr	113620	113621	3.7674
chr	113621	113622	3.6036
chr	113622	113623	3.0303
chr	113623	113624	2.8314
chr	113624	113625	2.5038
chr	113625	113626	3.3696
chr	113626	113630	3.4398
chr	113630	113643	3.6504
chr	113643	113645	3.6387
chr	113645	113646	3.3111
chr	113646	113647	1.6497
chr	113647	113648	0.7488
chr	113648	113649	0.2808
chr	113649	113650	0.2106
chr	113650	113651	0.1989
chr	113651	113652	0.0351
chr	113652	113673	0.1053
chr	113673	113677	0.0936
chr	113677	113678	0.0585
chr	113708	113730	0.0117
chr	113741	113744	0.0117
chr	113744	113751	0.0936
chr	113751	113752	0.1287
chr	113752	113759	0.1404
chr	113759	113763	0.1287
chr	113763	113767	0.117
chr	113767	113770	0.1053
chr	113770	113771	0.0936
chr	113771	113772	0.0819
chr	113772	113773	0.0702
chr	113773	113774	0.0468
chr	113774	113776	0.0351
chr	113789	113810	0.0117
chr	113863	113885	0.0117
chr	113918	113938	0.0117
chr	113954	113975	0.0117
chr	113975	113978	0.2574
chr	113978	113995	0.2691
chr	113995	113996	0.2574
chr	113996	113997	0.2457
chr	113997	113998	0.0468
chr	113998	114000	0.0117
chr	114053	114072	0.0702
chr	114072	114075	0.0468
chr	114075	114077	0.0117
chr	114092	114113	0.0117
chr	114130	114136	0.0117
chr	114136	114141	0.0351
chr	114141	114142	0.0936
chr	114142	114144	0.234
chr	114144	114153	0.2457
chr	114153	114156	0.234
chr	114156	114158	0.2223
chr	114158	114163	0.2106
chr	114163	114164	0.0702
chr	114171	114188	0.0234
chr	114188	114189	0.0468
chr	114189	114191	0.0585
chr	114191	114193	0.9711
chr	114193	114207	0.9828
chr	114207	114210	0.9009
chr	114210	114211	0.5382
chr	114211	114212	0.5031
chr	114212	114213	0.1872
chr	114213	114214	0.1404
chr	114214	114215	0.117
chr	114215	114216	0.1053
chr	114216	114229	0.0117
chr	114246	114263	1.1817
chr	114263	114264	1.1466
chr	114264	114265	1.1349
chr	114265	114266	1.0881
chr	114266	114267	1.053
chr	114267	114268	0.8307
chr	114268	114269	0.2691
chr	114269	114270	0.0351
chr	114270	114273	0.0117
chr	114278	114291	0.1638
chr	114291	114298	0.1872
chr	114298	114299	0.1404
chr	114299	114300	0.1287
chr	114300	114303	0.0819
chr	114303	114306	0.0468
chr	114306	114309	0.0351
chr	114309	114311	0.0468
chr	114311	114312	0.0351
chr	114312	114313	0.0585
chr	114313	114314	0.0351
chr	114314	114319	0.0468
chr	114319	114320	0.0585
chr	114320	114321	0.0702
chr	114321	114325	0.0819
chr	114325	114335	0.1287
chr	114335	114336	0.117
chr	114336	114337	0.0936
chr	114337	114343	0.0702
chr	114343	114344	0.0585
chr	114344	114346	0.0468
chr	114346	114347	0.0234
chr	114348	114368	0.0117
chr	114370	114371	0.0468
chr	114371	114372	0.0819
chr	114372	114391	0.1989
chr	114391	114392	0.1521
chr	114392	114395	0.1872
chr	114395	114396	0.1404
chr	114396	114397	0.1755
chr	114397	114398	0.1404
chr	114398	114413	1.5327
chr	114413	114415	1.5093
chr	114415	114417	1.4859
chr	114417	114418	1.7199
chr	114418	114419	1.8954
chr	114419	114420	1.7667
chr	114420	114421	0.8775
chr	114421	114422	0.7956
chr	114422	114423	0.7254
chr	114423	114425	0.5616
chr	114425	114436	0.5499
chr	114436	114437	0.5148
chr	114437	114438	0.4095
chr	114438	114439	0.3042
chr	114439	114440	0.1404
chr	114440	114441	0.0819
chr	114441	114443	0.0468
chr	114443	114445	0.0351
chr	114473	114482	0.0117
chr	114482	114484	0.0468
chr	114484	114485	0.0585
chr	114485	114487	0.1287
chr	114487	114489	0.1404
chr	114489	114492	0.1287
chr	114492	114493	0.1404
chr	114493	114494	0.2691
chr	114494	114501	15.2334
chr	114501	114502	15.2217
chr	114502	114503	15.21
chr	114503	114505	15.2217
chr	114505	114506	15.2802
chr	114506	114507	15.2451
chr	114507	114511	15.21
chr	114511	114512	15.093
chr	114512	114513	15.0462
chr	114513	114514	14.9994
chr	114514	114515	14.8824
chr	114515	114516	6.8445
chr	114516	114525	0.0936
chr	114525	114526	0.0819
chr	114526	114527	0.1053
chr	114527	114529	0.0468
chr	114529	114547	0.0585
chr	114547	114548	0.0468
chr	114548	114554	0.0117
chr	114563	114568	0.0117
chr	114568	114569	0.0819
chr	114569	114570	1.3572
chr	114570	114571	1.4742
chr	114571	114587	1.5561
chr	114587	114588	1.5444
chr	114588	114589	1.4274
chr	114589	114590	1.2285
chr	114590	114591	0.234
chr	114591	114592	0.1053
chr	114592	114593	0.0234
chr	114612	114629	0.0234
chr	114629	114633	0.0702
chr	114633	114639	0.0468
chr	114639	114642	0.0585
chr	114642	114643	0.117
chr	114643	114647	0.1287
chr	114647	114649	0.117
chr	114649	114660	0.0819
chr	114660	114661	0.0702
chr	114661	114662	0.0585
chr	114662	114663	0.0351
chr	114696	114697	0.0117
chr	114697	114704	0.0234
chr	114704	114705	0.1287
chr	114705	114720	0.1521
chr	114720	114723	0.1404
chr	114723	114724	0.1053
chr	114724	114725	0.0936
chr	114839	114840	0.0117
chr	114840	114845	0.0351
chr	114845	114852	0.0468
chr	114852	114861	0.0585
chr	114861	114862	0.2691
chr	114862	114864	0.2457
chr	114864	114877	0.2574
chr	114877	114881	0.2457
chr	114881	114882	0.234
chr	114882	114884	0.0819
chr	114884	114885	0.0117
chr	114944	114961	0.2574
chr	114961	114966	0.2457
chr	114966	114970	0.0117
chr	115000	115019	0.0234
chr	115019	115021	0.0117
chr	115049	115056	0.0117
chr	115056	115057	0.4095
chr	115057	115063	0.4212
chr	115063	115074	0.4446
chr	115074	115075	0.4095
chr	115075	115076	0.3978
chr	115076	115077	0.3861
chr	115077	115078	0.3393
chr	115078	115079	0.0585
chr	115079	115081	0.0351
chr	115081	115085	0.0234
chr	115085	115096	0.0117
chr	115096	115105	0.0702
chr	115105	115115	0.0819
chr	115115	115117	0.0234
chr	115117	115126	0.1521
chr	115126	115136	0.1404
chr	115136	115137	0.1053
chr	115137	115138	0.0819
chr	115138	115139	0.0117
chr	115153	115156	2.2698
chr	115156	115170	2.2815
chr	115170	115172	2.2698
chr	115172	115173	2.2581
chr	115173	115174	2.223
chr	115174	115175	1.5561
chr	115175	115176	0.3042
chr	115254	115279	0.0234
chr	115310	115327	0.0117
chr	115331	115347	0.1053
chr	115347	115350	0.117
chr	115350	115352	0.1053
chr	115352	115367	0.0117
chr	115407	115413	0.0117
chr	115413	115415	0.0351
chr	115415	115435	0.0702
chr	115437	115454	0.0117
chr	115469	115491	0.0117
chr	115551	115553	0.0351
chr	115553	115572	0.0468
chr	115572	115573	0.0351
chr	115573	115574	0.0234
chr	115574	115590	0.0117
chr	115637	115638	0.0117
chr	115638	115644	0.0234
chr	115644	115645	0.0351
chr	115645	115659	0.0468
chr	115659	115660	0.0585
chr	115660	115667	0.0351
chr	115667	115671	0.0234
chr	115671	115672	0.0468
chr	115672	115678	0.0819
chr	115678	115680	0.0702
chr	115680	115683	0.0585
chr	115683	115688	0.0702
chr	115688	115690	0.0819
chr	115690	115692	0.0702
chr	115692	115693	0.0468
chr	115693	115705	0.0234
chr	115705	115708	0.0117
chr	115713	115735	0.0117
chr	115777	115793	0.0234
chr	115799	115802	0.0585
chr	115802	115815	0.0702
chr	115815	115817	0.0585
chr	115817	115823	0.0702
chr	115823	115824	0.0468
chr	115824	115825	0.0234
chr	115825	115838	0.0117
chr	115903	115923	0.0117
chr	115937	115941	0.1287
chr	115941	115942	0.1404
chr	115942	115961	0.1521
chr	115967	115968	0.0117
chr	115968	115987	0.0351
chr	115987	115990	0.0117
chr	115990	115995	0.0585
chr	115995	115996	0.0702
chr	115996	116012	0.0819
chr	116012	116013	0.0234
chr	116013	116017	0.0351
chr	116017	116018	0.0234
chr	116018	116029	0.0117
chr	116061	116062	0.0117
chr	116062	116083	0.0819
chr	116083	116084	0.0702
chr	116084	116107	0.0117
chr	116170	116189	0.117
chr	116189	116190	0.1053
chr	116190	116191	0.0819
chr	116212	116232	0.0117
chr	116242	116247	0.0117
chr	116247	116261	0.0234
chr	116261	116263	0.0351
chr	116263	116264	0.0234
chr	116264	116278	0.0117
chr	116278	116282	0.0351
chr	116282	116300	0.0234
chr	116319	116341	0.0351
chr	116365	116386	0.0117
chr	116404	116405	0.0117
chr	116405	116415	0.0468
chr	116415	116416	0.0585
chr	116416	116420	0.0702
chr	116420	116421	0.0936
chr	116421	116426	0.1053
chr	116426	116427	0.0936
chr	116427	116428	0.0702
chr	116428	116431	0.1755
chr	116431	116438	0.1638
chr	116438	116439	0.2106
chr	116439	116441	0.3744
chr	116441	116442	0.3627
chr	116442	116443	0.351
chr	116443	116445	0.3861
chr	116445	116446	0.3744
chr	116446	116447	0.3627
chr	116447	116448	0.3393
chr	116448	116450	0.3276
chr	116450	116451	0.2808
chr	116451	116452	0.2691
chr	116452	116457	0.2574
chr	116457	116458	0.2457
chr	116458	116459	0.234
chr	116459	116460	0.1755
chr	116460	116461	0.117
chr	116461	116462	0.1053
chr	116462	116464	0.0936
chr	116464	116465	0.0819
chr	116465	116466	0.0351
chr	116466	116470	0.0117
chr	116486	116508	0.0351
chr	116508	116513	0.1287
chr	116513	116521	0.1404
chr	116521	116528	1.6848
chr	116528	116530	1.6731
chr	116530	116541	1.5444
chr	116541	116542	1.4742
chr	116542	116543	0.2223
chr	116566	116587	0.0117
chr	116600	116605	0.0117
chr	116605	116621	0.1638
chr	116621	116625	0.1521
chr	116625	116626	0.1404
chr	116626	116627	0.117
chr	116627	116628	0.1053
chr	116628	116629	0.0936
chr	116629	116631	0.0702
chr	116631	116632	0.0234
chr	116649	116664	0.0234
chr	116664	116671	0.0468
chr	116671	116685	0.0234
chr	116700	116701	0.0117
chr	116701	116718	0.5148
chr	116718	116721	0.5031
chr	116721	116722	0.4446
chr	116722	116723	0.2223
chr	116723	116724	0.0117
chr	116733	116739	0.0702
chr	116739	116755	0.2457
chr	116755	116756	0.234
chr	116756	116757	0.2691
chr	116757	116758	0.234
chr	116758	116760	0.2223
chr	116760	116761	0.351
chr	116761	116764	0.3393
chr	116764	116765	0.3159
chr	116765	116766	0.3042
chr	116766	116768	0.1755
chr	116768	116773	0.1638
chr	116773	116780	0.2808
chr	116780	116781	0.2574
chr	116781	116782	0.234
chr	116782	116784	0.1638
chr	116784	116785	0.1521
chr	116785	116792	0.1287
chr	116792	116793	0.0936
chr	116793	116794	0.0819
chr	116794	116795	0.0468
chr	116795	116799	0.0117
chr	116896	116898	0.0117
chr	116898	116901	0.0234
chr	116901	116902	0.5967
chr	116902	116919	0.6552
chr	116919	116920	0.6435
chr	116920	116921	0.6201
chr	116921	116922	0.6084
chr	116922	116923	0.5148
chr	116923	116924	0.2691
chr	116924	116927	0.0468
chr	116927	116928	0.0117
chr	116928	116929	0.0702
chr	116929	116934	0.1872
chr	116934	116950	0.1989
chr	116950	116951	0.117
chr	116998	116999	0.0117
chr	116999	117000	0.117
chr	117000	117020	0.1404
chr	117020	117021	0.1287
chr	117021	117022	0.0936
chr	117025	117047	0.0117
chr	117062	117082	0.0351
chr	117082	117083	0.0234
chr	117083	117084	0.0117
chr	117174	117190	0.0117
chr	117211	117235	0.0117
chr	117253	117262	0.0117
chr	117262	117266	0.0585
chr	117266	117282	0.0702
chr	117282	117283	0.0585
chr	117283	117284	0.0468
chr	117284	117285	0.0234
chr	117285	117286	0.0117
chr	117314	117329	0.0351
chr	117329	117330	0.0468
chr	117330	117334	0.0585
chr	117334	117335	0.0468
chr	117335	117336	0.0234
chr	117336	117350	0.0351
chr	117350	117352	0.0234
chr	117352	117360	0.0117
chr	117424	117445	0.0117
chr	117497	117513	0.0117
chr	117528	117547	0.0117
chr	117598	117599	0.0117
chr	117599	117618	0.0351
chr	117618	117619	0.0234
chr	117619	117620	0.0117
chr	117792	117795	0.0117
chr	117795	117815	0.1755
chr	117815	117817	0.0234
chr	117817	117818	0.0117
chr	117818	117819	0.0351
chr	117819	117836	0.0234
chr	117836	117844	0.0117
chr	117874	117895	0.0117
chr	117910	117932	0.0117
chr	118023	118043	0.1404
chr	118043	118044	0.1638
chr	118044	118045	0.3861
chr	118045	118046	0.3276
chr	118046	118055	0.3042
chr	118055	118057	0.3159
chr	118057	118063	0.3276
chr	118063	118065	0.3159
chr	118065	118066	0.0351
chr	118066	118076	0.0234
chr	118076	118078	0.0117
chr	118278	118283	0.0117
chr	118283	118300	0.0351
chr	118300	118302	0.0234
chr	118302	118304	0.0351
chr	118304	118305	0.0468
chr	118305	118324	0.0234
chr	118324	118325	0.0117
chr	118343	118353	0.0117
chr	118353	118355	0.0234
chr	118355	118370	0.0351
chr	118370	118376	0.0234
chr	118376	118378	0.0117
chr	118380	118384	0.0117
chr	118384	118385	0.0234
chr	118385	118386	0.0351
chr	118386	118387	0.1053
chr	118387	118388	0.1404
chr	118388	118389	0.6552
chr	118389	118390	0.9009
chr	118390	118391	0.9126
chr	118391	118394	0.9243
chr	118394	118405	0.936
chr	118405	118406	0.9243
chr	118406	118407	0.819
chr	118407	118408	0.7956
chr	118408	118409	0.4797
chr	118409	118410	0.2457
chr	118410	118411	0.117
chr	118411	118412	0.0585
chr	118421	118423	0.0468
chr	118423	118424	0.9243
chr	118424	118425	0.9477
chr	118425	118439	0.9945
chr	118439	118441	0.9828
chr	118441	118442	0.936
chr	118442	118444	0.9126
chr	118444	118445	0.7722
chr	118445	118446	0.3276
chr	118446	118451	0.0234
chr	118451	118455	0.0117
chr	118455	118457	0.0702
chr	118457	118459	0.5499
chr	118459	118461	0.7137
chr	118461	118470	0.702
chr	118470	118476	0.7254
chr	118476	118478	0.702
chr	118478	118479	0.3744
chr	118479	118480	0.3042
chr	118480	118481	0.0468
chr	118481	118482	0.0351
chr	118482	118494	0.0234
chr	118495	118502	0.0117
chr	118502	118514	0.0234
chr	118514	118517	0.0117
chr	118517	118524	0.0468
chr	118524	118525	0.0351
chr	118525	118529	0.0702
chr	118529	118538	0.0819
chr	118538	118539	0.0936
chr	118539	118540	0.0702
chr	118540	118541	0.117
chr	118541	118544	0.351
chr	118544	118546	0.3627
chr	118546	118550	0.4095
chr	118550	118551	1.5327
chr	118551	118552	1.7784
chr	118552	118553	3.8961
chr	118553	118554	4.1535
chr	118554	118555	4.1652
chr	118555	118556	4.1184
chr	118556	118558	4.1067
chr	118558	118559	4.1301
chr	118559	118560	4.1769
chr	118560	118561	4.1886
chr	118561	118562	4.1535
chr	118562	118563	4.0014
chr	118563	118564	4.6449
chr	118564	118565	4.5747
chr	118565	118567	13.1742
chr	118567	118568	13.1625
chr	118568	118569	13.1976
chr	118569	118570	12.7764
chr	118570	118571	12.7413
chr	118571	118572	12.3201
chr	118572	118573	11.6532
chr	118573	118574	11.4192
chr	118574	118575	11.2905
chr	118575	118576	11.0448
chr	118576	118577	9.9333
chr	118577	118579	9.9216
chr	118579	118580	9.8748
chr	118580	118581	9.7227
chr	118581	118582	9.3015
chr	118582	118583	9.2196
chr	118583	118584	9.126
chr	118584	118585	8.7867
chr	118585	118586	7.3827
chr	118586	118587	0.6903
chr	118587	118588	0.5733
chr	118588	118589	0.3861
chr	118589	118590	0.3276
chr	118590	118591	0.5265
chr	118591	118592	0.5031
chr	118592	118593	0.5148
chr	118593	118597	0.4563
chr	118597	118598	0.5382
chr	118598	118600	0.9711
chr	118600	118601	1.0062
chr	118601	118603	1.0179
chr	118603	118604	1.0296
chr	118604	118606	1.0413
chr	118606	118608	1.0179
chr	118608	118609	0.9594
chr	118609	118610	0.9477
chr	118610	118611	1.3923
chr	118611	118612	1.3104
chr	118612	118613	1.4859
chr	118613	118614	1.4742
chr	118614	118616	1.4508
chr	118616	118617	1.4391
chr	118617	118618	1.3689
chr	118618	118619	1.3221
chr	118619	118623	0.9126
chr	118623	118624	0.8892
chr	118624	118625	0.9243
chr	118625	118626	1.053
chr	118626	118627	11.6298
chr	118627	118628	11.7585
chr	118628	118629	11.7468
chr	118629	118631	11.7585
chr	118631	118632	11.5596
chr	118632	118633	11.5128
chr	118633	118634	11.3958
chr	118634	118635	11.1735
chr	118635	118636	11.1618
chr	118636	118638	11.1501
chr	118638	118642	11.1033
chr	118642	118643	11.0916
chr	118643	118644	10.9629
chr	118644	118645	10.7874
chr	118645	118646	10.3779
chr	118646	118647	10.296
chr	118647	118648	4.0365
chr	118648	118649	0.702
chr	118649	118650	0.0351
chr	118650	118651	0.0234
chr	118651	118654	0.0117
chr	118658	118661	0.0117
chr	118661	118679	0.0234
chr	118679	118680	0.0117
chr	118691	118696	0.0117
chr	118696	118697	0.0234
chr	118697	118701	0.0702
chr	118701	118702	0.0819
chr	118702	118716	0.0936
chr	118716	118717	0.0819
chr	118717	118718	0.0936
chr	118718	118723	0.0351
chr	118723	118730	0.0702
chr	118730	118732	0.0585
chr	118732	118738	0.0468
chr	118738	118739	0.0819
chr	118739	118743	0.0936
chr	118743	118745	0.1053
chr	118745	118747	0.0936
chr	118747	118758	0.0819
chr	118758	118760	0.0702
chr	118760	118761	0.0468
chr	118782	118785	0.0117
chr	118785	118787	0.0936
chr	118787	118790	0.1404
chr	118790	118801	0.819
chr	118801	118804	0.8307
chr	118804	118805	0.8073
chr	118805	118806	0.7956
chr	118806	118807	0.7254
chr	118807	118808	0.6435
chr	118808	118809	0.6084
chr	118809	118810	0.5967
chr	118810	118811	0.5382
chr	118811	118812	0.4446
chr	118812	118813	0.3393
chr	118813	118814	0.2925
chr	118814	118815	0.2691
chr	118815	118816	0.2223
chr	118816	118818	0.1755
chr	118818	118820	0.1521
chr	118820	118821	0.1287
chr	118821	118822	0.1053
chr	118822	118823	0.0819
chr	118823	118824	0.0585
chr	118824	118829	0.0234
chr	118870	118874	0.0117
chr	118874	118887	0.0351
chr	118887	118895	0.0234
chr	118897	118900	0.0117
chr	118900	118916	0.1053
chr	118916	118918	0.0936
chr	118918	118919	0.0702
chr	118919	118921	0.0585
chr	118921	118922	0.0234
chr	118922	118936	0.0117
chr	118936	118938	0.0234
chr	118938	118939	0.1521
chr	118939	118940	0.1755
chr	118940	118942	0.6318
chr	118942	118958	0.7488
chr	118958	118959	0.7371
chr	118959	118960	0.7137
chr	118960	118961	0.6786
chr	118961	118962	0.1989
chr	118962	118963	0.117
chr	118963	118965	0.0819
chr	118965	118966	0.0351
chr	118966	118968	0.0234
chr	118989	118998	0.0117
chr	118998	119012	0.0234
chr	119012	119024	0.0468
chr	119024	119028	0.0351
chr	119028	119033	0.0234
chr	119033	119034	0.0468
chr	119034	119035	0.0702
chr	119035	119037	0.117
chr	119037	119039	0.2574
chr	119039	119051	0.2808
chr	119051	119053	0.3042
chr	119053	119055	0.2691
chr	119055	119056	0.2457
chr	119056	119057	0.1521
chr	119057	119058	0.1053
chr	119058	119059	0.0819
chr	119059	119060	0.0702
chr	119060	119061	0.0585
chr	119061	119064	0.0351
chr	119064	119068	0.0234
chr	119068	119070	0.0351
chr	119070	119072	0.0234
chr	119072	119080	0.0117
chr	119080	119082	0.0234
chr	119082	119083	0.0936
chr	119083	119084	0.1053
chr	119084	119088	0.1521
chr	119088	119094	0.1755
chr	119094	119095	0.1872
chr	119095	119099	0.1755
chr	119099	119102	0.1521
chr	119102	119103	0.1404
chr	119103	119104	0.1287
chr	119104	119109	0.0819
chr	119109	119110	0.0702
chr	119110	119114	0.0117
chr	119129	119132	0.0702
chr	119132	119134	0.0819
chr	119134	119149	0.1404
chr	119149	119153	0.1287
chr	119153	119154	0.0819
chr	119154	119155	0.0585
chr	119155	119156	0.0351
chr	119156	119157	0.0234
chr	119157	119175	0.0117
chr	119180	119197	0.0351
chr	119197	119199	0.0468
chr	119199	119200	0.0585
chr	119200	119201	0.0468
chr	119201	119215	0.0234
chr	119215	119216	0.0351
chr	119216	119240	0.0234
chr	119240	119242	0.0351
chr	119242	119256	0.0234
chr	119256	119271	0.5382
chr	119271	119278	0.5499
chr	119278	119293	0.0117
chr	119327	119329	0.0351
chr	119329	119331	0.0585
chr	119331	119332	0.2223
chr	119332	119345	0.2574
chr	119345	119348	0.2691
chr	119348	119350	0.2574
chr	119350	119353	0.2457
chr	119353	119354	0.0468
chr	119354	119356	0.0234
chr	119356	119366	0.0117
chr	119386	119392	0.0117
chr	119392	119397	0.5031
chr	119397	119399	0.5265
chr	119399	119411	0.6201
chr	119411	119412	0.6084
chr	119412	119413	0.4797
chr	119413	119414	0.1521
chr	119414	119415	0.1404
chr	119415	119420	0.117
chr	119420	119421	0.0702
chr	119421	119422	0.0234
chr	119422	119423	0.0117
chr	119424	119446	0.0117
chr	119447	119451	0.0117
chr	119451	119452	0.0468
chr	119452	119453	0.0702
chr	119453	119454	0.0819
chr	119454	119469	0.1989
chr	119469	119472	0.1872
chr	119472	119473	0.1755
chr	119473	119475	0.1521
chr	119475	119476	0.1053
chr	119476	119478	0.1755
chr	119478	119480	0.2457
chr	119480	119486	0.2691
chr	119486	119490	0.3159
chr	119490	119491	0.3861
chr	119491	119492	0.5499
chr	119492	119494	0.6084
chr	119494	119496	0.5967
chr	119496	119497	0.5616
chr	119497	119500	0.6201
chr	119500	119506	0.6084
chr	119506	119507	0.6201
chr	119507	119510	0.5499
chr	119510	119511	0.5382
chr	119511	119512	0.5265
chr	119512	119513	0.4563
chr	119513	119514	0.351
chr	119514	119517	0.2925
chr	119517	119518	0.2808
chr	119518	119519	0.0468
chr	119519	119521	0.0351
chr	119521	119528	0.0234
chr	119528	119531	0.0468
chr	119531	119533	0.0351
chr	119533	119543	0.0234
chr	119543	119549	0.0351
chr	119549	119565	0.0117
chr	119579	119584	0.0351
chr	119584	119585	0.0468
chr	119585	119599	0.1521
chr	119599	119601	0.1404
chr	119601	119605	0.1638
chr	119605	119606	0.1404
chr	119606	119607	0.1287
chr	119607	119622	0.0468
chr	119622	119623	0.0234
chr	119623	119629	0.0117
chr	119680	119705	0.0117
chr	119712	119722	0.0702
chr	119722	119723	0.0819
chr	119723	119724	0.117
chr	119724	119726	0.2106
chr	119726	119727	0.2223
chr	119727	119730	0.234
chr	119730	119733	0.2574
chr	119733	119734	0.234
chr	119734	119737	0.2223
chr	119737	119738	0.1989
chr	119738	119743	0.1872
chr	119743	119744	0.1755
chr	119744	119745	0.1521
chr	119745	119746	0.1287
chr	119746	119748	0.117
chr	119748	119749	0.0936
chr	119749	119750	0.0468
chr	119750	119751	0.0351
chr	119751	119752	0.0234
chr	119794	119813	0.0117
chr	119863	119864	0.0117
chr	119864	119869	0.0234
chr	119869	119870	0.0936
chr	119870	119871	0.2457
chr	119871	119874	0.2574
chr	119874	119884	0.2691
chr	119884	119886	0.2574
chr	119886	119887	0.2457
chr	119887	119890	0.234
chr	119890	119891	0.1053
chr	119891	119892	0.0819
chr	119906	119921	0.0117
chr	119921	119926	0.0234
chr	119926	119927	0.0468
chr	119927	119928	0.0585
chr	119928	119942	0.0468
chr	119942	119943	0.0585
chr	119943	119944	0.117
chr	119944	119947	0.1287
chr	119947	119948	0.1521
chr	119948	119965	0.1404
chr	119965	119966	0.117
chr	119966	119967	0.0936
chr	119967	119968	0.0234
chr	120008	120029	0.1053
chr	120029	120030	0.0585
chr	120030	120031	0.0117
chr	120031	120034	0.0234
chr	120034	120052	0.0117
chr	120075	120081	0.0117
chr	120081	120085	0.0234
chr	120085	120096	0.0585
chr	120096	120105	0.0468
chr	120105	120107	0.0351
chr	120157	120159	0.0702
chr	120159	120173	0.2691
chr	120173	120178	0.2574
chr	120178	120179	0.2457
chr	120179	120180	0.0117
chr	120214	120216	0.0117
chr	120216	120226	0.0234
chr	120226	120227	0.0819
chr	120227	120228	0.234
chr	120228	120231	0.4446
chr	120231	120233	0.4563
chr	120233	120235	0.4797
chr	120235	120236	0.5265
chr	120236	120238	1.0296
chr	120238	120239	1.0179
chr	120239	120248	1.0296
chr	120248	120249	0.9945
chr	120249	120250	0.9594
chr	120250	120251	0.8892
chr	120251	120252	0.8658
chr	120252	120253	0.7488
chr	120253	120254	0.6669
chr	120254	120255	0.6552
chr	120255	120256	0.5733
chr	120256	120257	0.5382
chr	120257	120258	0.2925
chr	120258	120259	0.1638
chr	120259	120260	0.1404
chr	120260	120261	0.1287
chr	120261	120262	0.0702
chr	120262	120263	0.0585
chr	120265	120266	0.0234
chr	120266	120279	0.0468
chr	120279	120283	0.1872
chr	120283	120284	0.1989
chr	120284	120290	0.2106
chr	120290	120291	0.1872
chr	120291	120292	0.234
chr	120292	120299	0.2808
chr	120299	120300	0.3861
chr	120300	120301	0.3744
chr	120301	120306	0.2457
chr	120306	120309	0.234
chr	120309	120312	0.2106
chr	120312	120313	0.1989
chr	120313	120318	0.1638
chr	120318	120319	0.1287
chr	120319	120320	0.1053
chr	120320	120321	0.0936
chr	120321	120322	0.0702
chr	120322	120323	0.0468
chr	120323	120326	0.0234
chr	120326	120328	0.0117
chr	120328	120331	0.0351
chr	120331	120334	0.0234
chr	120334	120335	0.0468
chr	120335	120346	0.0585
chr	120346	120351	0.0468
chr	120351	120352	0.0585
chr	120352	120353	0.0936
chr	120353	120354	0.0702
chr	120354	120355	0.0585
chr	120355	120357	0.0468
chr	120357	120361	0.2223
chr	120361	120373	0.234
chr	120373	120374	0.1872
chr	120374	120376	0.1755
chr	120376	120377	0.1638
chr	120377	120378	0.1521
chr	120378	120379	0.0702
chr	120379	120382	0.0351
chr	120382	120385	0.0234
chr	120385	120398	0.1287
chr	120398	120400	0.117
chr	120400	120402	0.1053
chr	120402	120405	0.117
chr	120405	120406	0.0936
chr	120406	120407	0.0819
chr	120407	120436	0.0234
chr	120436	120446	0.0117
chr	120447	120454	0.0234
chr	120454	120466	0.0351
chr	120466	120468	0.0234
chr	120468	120475	0.0117
chr	120475	120476	0.1287
chr	120476	120494	0.1521
chr	120494	120496	0.1404
chr	120496	120498	0.117
chr	120498	120499	0.0936
chr	120499	120500	0.0819
chr	120500	120501	0.0702
chr	120501	120502	0.0117
chr	120504	120505	0.0117
chr	120505	120526	0.0234
chr	120593	120615	0.0234
chr	120615	120619	0.0117
chr	120647	120649	0.0117
chr	120649	120652	0.0351
chr	120652	120656	0.1989
chr	120656	120658	0.2106
chr	120658	120659	0.2223
chr	120659	120663	0.2691
chr	120663	120670	0.2574
chr	120670	120671	0.2457
chr	120671	120672	0.234
chr	120672	120673	0.2223
chr	120673	120674	0.1989
chr	120674	120675	0.0936
chr	120675	120676	0.0819
chr	120676	120677	0.0702
chr	120677	120678	0.0585
chr	120678	120679	0.0468
chr	120679	120682	0.0234
chr	120685	120706	0.0234
chr	120706	120707	0.0117
chr	120733	120736	0.0117
chr	120736	120738	0.0234
chr	120738	120740	0.0936
chr	120740	120755	0.1053
chr	120755	120758	0.1755
chr	120758	120760	0.1404
chr	120760	120762	0.3861
chr	120762	120776	0.3744
chr	120776	120777	0.3627
chr	120777	120778	0.2808
chr	120778	120779	0.2691
chr	120779	120780	0.1755
chr	120780	120781	0.1404
chr	120781	120782	0.0936
chr	120782	120783	0.0468
chr	120783	120784	0.0351
chr	120784	120785	0.0234
chr	120814	120835	0.0234
chr	120835	120836	0.0117
chr	120865	120871	0.0234
chr	120871	120872	0.0351
chr	120872	120873	0.7254
chr	120873	120874	0.9243
chr	120874	120875	1.9773
chr	120875	120877	2.0592
chr	120877	120878	2.1645
chr	120878	120879	2.7027
chr	120879	120880	3.627
chr	120880	120881	3.7557
chr	120881	120882	3.7791
chr	120882	120891	3.7674
chr	120891	120893	3.7557
chr	120893	120894	3.5919
chr	120894	120895	3.51
chr	120895	120896	3.0654
chr	120896	120897	2.3985
chr	120897	120898	2.3517
chr	120898	120899	2.223
chr	120899	120900	2.1411
chr	120900	120901	1.9071
chr	120901	120902	0.2691
chr	120902	120904	0.0468
chr	120904	120905	0.0351
chr	120905	120909	0.0234
chr	120909	120922	0.0117
chr	120923	120926	0.0234
chr	120926	120929	0.0585
chr	120929	120931	0.2106
chr	120931	120934	0.2223
chr	120934	120935	0.234
chr	120935	120936	0.3159
chr	120936	120937	0.3978
chr	120937	120938	0.4212
chr	120938	120941	0.468
chr	120941	120943	0.4797
chr	120943	120946	0.5382
chr	120946	120947	0.5265
chr	120947	120948	0.5148
chr	120948	120949	0.4914
chr	120949	120950	0.4797
chr	120950	120952	0.4329
chr	120952	120953	0.4446
chr	120953	120954	0.4212
chr	120954	120955	0.4095
chr	120955	120956	0.3861
chr	120956	120957	0.351
chr	120957	120958	0.3276
chr	120958	120959	0.3042
chr	120959	120960	0.2574
chr	120960	120961	0.2106
chr	120961	120962	0.1989
chr	120962	120963	0.1521
chr	120963	120966	0.1404
chr	120966	120967	0.117
chr	120967	120968	1.4625
chr	120968	120970	1.4157
chr	120970	120972	1.3923
chr	120972	120976	1.4274
chr	120976	120981	1.5912
chr	120981	120983	1.6263
chr	120983	120984	1.5912
chr	120984	120985	1.4157
chr	120985	120986	1.3806
chr	120986	120987	1.2987
chr	120987	120988	1.0413
chr	120988	120989	0.6669
chr	120989	120990	0.5499
chr	120990	120991	0.4797
chr	120991	120992	0.4446
chr	120992	120993	0.4329
chr	120993	120994	0.3744
chr	120994	120995	0.2457
chr	120995	120996	0.234
chr	120996	120997	0.2106
chr	120997	120998	0.1053
chr	120998	121001	0.2574
chr	121001	121002	0.3276
chr	121002	121003	0.3393
chr	121003	121004	0.5967
chr	121004	121005	0.6201
chr	121005	121006	1.053
chr	121006	121015	1.1817
chr	121015	121016	1.17
chr	121016	121018	1.1583
chr	121018	121019	1.0647
chr	121019	121020	1.053
chr	121020	121021	1.2753
chr	121021	121023	1.2519
chr	121023	121024	1.287
chr	121024	121025	1.1934
chr	121025	121026	2.457
chr	121026	121027	2.3868
chr	121027	121028	2.3751
chr	121028	121029	2.3283
chr	121029	121037	2.3166
chr	121037	121039	2.2464
chr	121039	121040	2.2581
chr	121040	121041	2.1996
chr	121041	121042	2.1411
chr	121042	121043	2.0124
chr	121043	121044	1.989
chr	121044	121046	1.9305
chr	121046	121047	0.6201
chr	121047	121048	0.5265
chr	121048	121049	0.3159
chr	121049	121050	0.2457
chr	121050	121051	0.234
chr	121051	121052	0.1872
chr	121052	121054	0.1521
chr	121054	121055	0.1755
chr	121055	121063	0.1872
chr	121063	121064	0.1638
chr	121064	121066	0.1521
chr	121066	121067	0.0819
chr	121067	121069	0.0585
chr	121069	121073	0.0468
chr	121073	121075	0.0351
chr	121075	121078	0.0117
chr	121150	121151	0.234
chr	121151	121162	0.6435
chr	121162	121163	0.7605
chr	121163	121165	0.8073
chr	121165	121168	0.819
chr	121168	121169	0.8424
chr	121169	121170	0.819
chr	121170	121171	0.7488
chr	121171	121172	0.4914
chr	121172	121173	0.234
chr	121173	121174	0.2106
chr	121174	121182	0.1989
chr	121182	121183	0.1872
chr	121183	121184	0.1755
chr	121184	121185	0.0468
chr	121185	121188	0.0351
chr	121188	121189	0.0234
chr	121189	121190	0.0117
chr	121203	121205	0.0234
chr	121205	121207	0.0819
chr	121207	121208	0.1521
chr	121208	121209	0.1638
chr	121209	121210	0.2106
chr	121210	121221	0.2808
chr	121221	121222	0.2691
chr	121222	121226	0.2808
chr	121226	121227	0.2457
chr	121227	121229	0.1053
chr	121229	121231	0.0819
chr	121231	121235	0.0351
chr	121235	121243	0.0234
chr	121243	121244	0.0117
chr	121256	121258	0.0234
chr	121258	121266	0.1053
chr	121266	121273	0.117
chr	121273	121276	0.2106
chr	121276	121277	0.1989
chr	121277	121278	0.1755
chr	121278	121279	0.1404
chr	121279	121280	0.1287
chr	121280	121281	0.117
chr	121281	121288	0.1053
chr	121288	121293	0.0936
chr	121293	121298	0.0819
chr	121298	121300	0.0585
chr	121319	121327	0.0117
chr	121327	121339	0.4329
chr	121339	121340	0.5031
chr	121340	121342	0.702
chr	121342	121345	0.7137
chr	121345	121347	0.7605
chr	121347	121348	0.8073
chr	121348	121349	1.4274
chr	121349	121350	1.4742
chr	121350	121353	1.8018
chr	121353	121354	1.7784
chr	121354	121356	1.5444
chr	121356	121359	1.521
chr	121359	121360	1.5093
chr	121360	121361	1.4859
chr	121361	121362	1.3923
chr	121362	121363	1.3104
chr	121363	121364	1.1466
chr	121364	121365	1.1232
chr	121365	121367	1.1115
chr	121367	121368	1.0296
chr	121368	121369	0.8658
chr	121369	121370	0.5031
chr	121370	121371	0.2223
chr	121371	121372	0.1638
chr	121372	121373	0.0468
chr	121373	121375	0.0234
chr	121375	121383	0.0117
chr	121383	121384	0.1404
chr	121384	121386	0.3276
chr	121386	121387	0.351
chr	121387	121389	0.3393
chr	121389	121401	0.351
chr	121401	121402	0.3393
chr	121402	121403	0.3861
chr	121403	121404	0.3978
chr	121404	121405	0.3861
chr	121405	121406	0.3276
chr	121406	121408	0.2574
chr	121408	121410	0.2457
chr	121410	121411	0.1989
chr	121411	121412	0.1872
chr	121412	121413	0.5382
chr	121413	121414	2.5506
chr	121414	121421	2.5623
chr	121421	121422	2.5506
chr	121422	121423	2.5389
chr	121423	121424	2.5272
chr	121424	121425	2.6559
chr	121425	121426	2.7261
chr	121426	121427	2.7144
chr	121427	121428	2.6793
chr	121428	121429	2.6559
chr	121429	121430	2.7378
chr	121430	121431	2.7495
chr	121431	121432	2.7612
chr	121432	121433	2.6676
chr	121433	121434	2.6442
chr	121434	121435	1.3338
chr	121435	121436	16.0056
chr	121436	121437	18.7785
chr	121437	121438	18.7902
chr	121438	121439	18.8487
chr	121439	121440	18.9774
chr	121440	121441	19.0008
chr	121441	121444	19.0242
chr	121444	121445	19.0125
chr	121445	121446	19.0242
chr	121446	121447	18.9657
chr	121447	121448	19.0242
chr	121448	121449	18.9423
chr	121449	121450	18.9306
chr	121450	121451	18.9072
chr	121451	121452	18.72
chr	121452	121453	18.5796
chr	121453	121454	18.5211
chr	121454	121455	18.2871
chr	121455	121456	17.1756
chr	121456	121457	15.5376
chr	121457	121458	0.5031
chr	121458	121459	0.3042
chr	121459	121462	0.1287
chr	121462	121463	0.1521
chr	121463	121466	0.1638
chr	121466	121467	0.1521
chr	121467	121468	0.117
chr	121468	121479	0.0936
chr	121479	121482	0.0819
chr	121482	121484	0.0702
chr	121484	121489	0.0585
chr	121505	121506	0.0117
chr	121506	121507	0.0468
chr	121507	121515	0.0936
chr	121515	121516	0.1053
chr	121516	121517	0.1287
chr	121517	121518	0.1638
chr	121518	121520	0.2808
chr	121520	121522	0.2925
chr	121522	121525	0.3159
chr	121525	121527	0.3627
chr	121527	121529	0.351
chr	121529	121530	0.3978
chr	121530	121534	0.3744
chr	121534	121541	0.3627
chr	121541	121542	0.351
chr	121542	121543	0.3159
chr	121543	121544	0.2925
chr	121544	121545	0.2574
chr	121545	121546	0.1755
chr	121546	121547	0.1638
chr	121547	121549	0.1287
chr	121549	121550	0.117
chr	121550	121551	0.0702
chr	121551	121552	0.0351
chr	121662	121684	0.0117
chr	121692	121696	1.9422
chr	121696	121699	1.9539
chr	121699	121710	1.9656
chr	121710	121712	1.9188
chr	121712	121713	1.6029
chr	121713	121714	1.4742
chr	121714	121715	0.0819
chr	121715	121717	0.0234
chr	121717	121720	0.0117
chr	121760	121761	0.0468
chr	121761	121765	0.0819
chr	121765	121767	0.1053
chr	121767	121783	0.117
chr	121783	121784	0.0819
chr	121784	121785	0.0468
chr	121785	121786	0.0351
chr	121786	121788	0.0234
chr	121788	121789	0.0117
chr	121881	121903	0.0117
chr	122049	122058	0.0351
chr	122058	122062	0.0468
chr	122062	122067	0.0585
chr	122067	122068	0.0819
chr	122068	122079	0.0585
chr	122079	122081	0.0468
chr	122081	122082	0.0585
chr	122082	122091	0.0819
chr	122091	122092	0.0702
chr	122092	122095	0.0351
chr	122095	122096	0.0585
chr	122096	122098	0.0819
chr	122098	122102	0.0936
chr	122102	122103	0.0819
chr	122103	122104	0.0702
chr	122104	122117	0.0585
chr	122117	122120	0.0117
chr	122151	122158	0.0351
chr	122158	122161	0.0468
chr	122161	122162	0.0819
chr	122162	122164	0.1755
chr	122164	122175	0.7254
chr	122175	122177	0.6903
chr	122177	122179	0.6786
chr	122179	122180	0.6552
chr	122180	122181	0.6318
chr	122181	122182	0.6201
chr	122182	122183	0.585
chr	122183	122184	0.5733
chr	122184	122185	0.117
chr	122185	122186	0.0819
chr	122186	122188	0.0351
chr	122188	122190	0.0117
chr	122191	122194	0.0234
chr	122194	122196	0.0351
chr	122196	122213	0.0468
chr	122213	122217	0.0351
chr	122217	122218	0.0234
chr	122218	122219	0.2106
chr	122219	122220	0.2808
chr	122220	122221	1.2051
chr	122221	122222	1.3221
chr	122222	122223	1.4976
chr	122223	122224	1.521
chr	122224	122225	4.2354
chr	122225	122227	22.2768
chr	122227	122234	22.3002
chr	122234	122238	22.3119
chr	122238	122239	22.2885
chr	122239	122240	22.2768
chr	122240	122241	22.2651
chr	122241	122242	22.23
chr	122242	122243	22.0194
chr	122243	122244	21.9375
chr	122244	122245	12.2616
chr	122245	122246	10.8927
chr	122246	122247	0.1287
chr	122247	122248	0.0702
chr	122248	122249	0.0351
chr	122249	122250	0.0234
chr	122250	122256	0.0117
chr	122271	122291	0.0117
chr	122291	122292	0.0585
chr	122292	122293	0.4212
chr	122293	122312	0.6084
chr	122312	122313	0.5967
chr	122313	122314	0.585
chr	122314	122315	0.1755
chr	122315	122332	0.0117
chr	122335	122341	0.0234
chr	122341	122342	0.0351
chr	122342	122345	0.0936
chr	122345	122350	0.1053
chr	122350	122352	0.1521
chr	122352	122354	0.7839
chr	122354	122356	0.8073
chr	122356	122363	0.7839
chr	122363	122364	0.9243
chr	122364	122367	0.8658
chr	122367	122369	0.8541
chr	122369	122371	0.8424
chr	122371	122372	0.819
chr	122372	122373	0.468
chr	122373	122374	0.2808
chr	122374	122375	0.2574
chr	122375	122376	0.2223
chr	122376	122378	0.1755
chr	122378	122384	0.1521
chr	122384	122386	0.0351
chr	122392	122395	0.4329
chr	122395	122396	4.3056
chr	122396	122397	4.329
chr	122397	122400	4.3407
chr	122400	122402	4.3641
chr	122402	122409	4.4109
chr	122409	122410	4.4694
chr	122410	122411	4.4811
chr	122411	122413	4.4343
chr	122413	122414	4.3407
chr	122414	122415	4.2471
chr	122415	122416	3.9546
chr	122416	122417	2.0475
chr	122417	122418	0.3861
chr	122418	122419	0.351
chr	122419	122421	0.3159
chr	122421	122423	0.3042
chr	122423	122424	0.2691
chr	122424	122427	0.2457
chr	122427	122429	0.234
chr	122429	122431	0.1989
chr	122431	122432	0.234
chr	122432	122434	0.2223
chr	122434	122435	0.2574
chr	122435	122436	0.2457
chr	122436	122437	0.2106
chr	122437	122439	0.1989
chr	122439	122440	0.1755
chr	122440	122451	0.1404
chr	122451	122452	0.1287
chr	122452	122453	0.1053
chr	122453	122454	0.0819
chr	122454	122455	0.0702
chr	122455	122461	0.0351
chr	122461	122468	0.0117
chr	122468	122470	0.1287
chr	122470	122472	0.1404
chr	122472	122474	0.1638
chr	122474	122475	6.7509
chr	122475	122476	6.7626
chr	122476	122490	6.8094
chr	122490	122491	6.786
chr	122491	122493	6.7392
chr	122493	122494	6.5403
chr	122494	122495	6.4584
chr	122495	122496	0.4095
chr	122496	122498	0.4914
chr	122498	122510	0.2925
chr	122510	122513	0.3042
chr	122513	122517	0.2691
chr	122517	122518	0.2574
chr	122518	122520	0.0468
chr	122520	122521	0.0351
chr	122521	122543	0.0234
chr	122543	122544	0.0117
chr	122544	122545	0.0351
chr	122545	122547	0.1404
chr	122547	122551	0.1755
chr	122551	122564	0.1638
chr	122564	122565	0.1404
chr	122565	122566	0.0468
chr	122566	122568	0.1404
chr	122568	122570	0.1287
chr	122570	122577	0.1053
chr	122577	122578	0.117
chr	122578	122587	0.234
chr	122587	122594	0.1287
chr	122594	122598	0.117
chr	122598	122599	0.1053
chr	122599	122600	0.0468
chr	122600	122604	0.0351
chr	122604	122606	0.0468
chr	122606	122611	0.1404
chr	122611	122616	0.1521
chr	122616	122617	0.1755
chr	122617	122619	0.1872
chr	122619	122622	0.2223
chr	122622	122623	0.2106
chr	122623	122625	0.1872
chr	122625	122626	0.117
chr	122626	122633	0.0936
chr	122633	122634	0.1053
chr	122634	122635	0.0819
chr	122635	122636	0.0702
chr	122636	122637	0.0585
chr	122637	122638	0.0468
chr	122638	122641	0.0351
chr	122641	122648	0.0117
chr	122648	122657	0.1287
chr	122657	122661	0.1404
chr	122661	122663	0.6318
chr	122663	122666	0.819
chr	122666	122667	0.8073
chr	122667	122668	0.7956
chr	122668	122669	1.755
chr	122669	122670	2.0943
chr	122670	122671	2.1762
chr	122671	122672	2.4102
chr	122672	122673	2.3985
chr	122673	122674	2.4453
chr	122674	122677	2.4336
chr	122677	122681	2.3868
chr	122681	122682	2.3751
chr	122682	122683	2.1294
chr	122683	122684	2.1177
chr	122684	122685	2.0475
chr	122685	122686	2.3868
chr	122686	122687	2.4219
chr	122687	122688	2.4336
chr	122688	122689	2.34
chr	122689	122690	1.6263
chr	122690	122691	1.1817
chr	122691	122692	1.1583
chr	122692	122693	0.936
chr	122693	122694	0.7956
chr	122694	122695	0.7488
chr	122695	122700	0.7254
chr	122700	122702	0.6669
chr	122702	122703	0.5733
chr	122703	122704	0.5616
chr	122704	122706	0.4797
chr	122706	122707	0.1755
chr	122707	122708	0.1521
chr	122708	122710	0.0351
chr	122710	122711	0.0117
chr	122711	122714	0.0234
chr	122714	122716	0.0117
chr	122716	122722	0.0351
chr	122722	122723	0.0585
chr	122723	122728	0.1053
chr	122728	122732	0.0936
chr	122732	122736	0.1287
chr	122736	122742	0.117
chr	122742	122743	0.0819
chr	122743	122745	0.0702
chr	122745	122747	0.0351
chr	122747	122750	0.0468
chr	122750	122753	0.0585
chr	122753	122754	0.1404
chr	122754	122755	0.1521
chr	122755	122768	0.1404
chr	122768	122770	0.1287
chr	122770	122773	0.117
chr	122773	122774	0.1053
chr	122774	122775	0.0702
chr	122796	122798	0.0234
chr	122798	122803	0.0351
chr	122803	122804	0.468
chr	122804	122806	0.5499
chr	122806	122816	0.5733
chr	122816	122818	0.5967
chr	122818	122820	0.5616
chr	122820	122822	0.4446
chr	122822	122823	0.4095
chr	122823	122824	0.3627
chr	122824	122825	0.2106
chr	122825	122826	3.3111
chr	122826	122828	3.3228
chr	122828	122829	3.3345
chr	122829	122838	3.3462
chr	122838	122842	3.3228
chr	122842	122844	3.2877
chr	122844	122845	2.808
chr	122845	122846	2.6442
chr	122846	122847	0.117
chr	122847	122848	0.0819
chr	122848	122849	0.0351
chr	122849	122851	0.0117
chr	122886	122901	0.0117
chr	122901	122903	0.0351
chr	122903	122905	0.0468
chr	122905	122915	0.1053
chr	122915	122916	0.117
chr	122916	122919	0.1287
chr	122919	122920	0.1521
chr	122920	122921	0.3627
chr	122921	122922	0.3744
chr	122922	122924	0.5382
chr	122924	122926	0.5616
chr	122926	122927	0.5499
chr	122927	122929	0.5382
chr	122929	122931	0.5031
chr	122931	122932	0.4914
chr	122932	122934	0.468
chr	122934	122935	0.4563
chr	122935	122937	0.4446
chr	122937	122938	0.4212
chr	122938	122939	0.3627
chr	122939	122940	0.3159
chr	122940	122941	0.0702
chr	122941	122959	0.0585
chr	122968	122981	0.1287
chr	122981	122984	0.1404
chr	122984	122985	0.0585
chr	122985	122998	0.0117
chr	122998	122999	0.0234
chr	122999	123003	0.0936
chr	123003	123015	0.0819
chr	123015	123016	0.117
chr	123016	123017	0.1521
chr	123017	123020	0.1404
chr	123020	123021	0.1053
chr	123021	123033	0.0702
chr	123033	123038	0.0468
chr	123050	123052	0.0351
chr	123052	123053	0.0585
chr	123053	123054	0.9594
chr	123054	123055	0.9711
chr	123055	123057	1.0296
chr	123057	123059	1.0413
chr	123059	123060	1.0998
chr	123060	123062	1.1349
chr	123062	123069	1.6029
chr	123069	123070	1.5912
chr	123070	123071	1.4625
chr	123071	123072	1.4157
chr	123072	123073	1.2753
chr	123073	123074	1.1349
chr	123074	123075	1.0647
chr	123075	123076	0.9477
chr	123076	123078	0.702
chr	123078	123079	0.6669
chr	123079	123080	0.6318
chr	123080	123081	0.5733
chr	123081	123082	0.585
chr	123082	123083	0.5967
chr	123083	123084	0.3861
chr	123084	123085	0.3393
chr	123085	123087	0.2223
chr	123087	123093	0.1404
chr	123093	123095	0.1287
chr	123095	123101	0.0234
chr	123101	123103	0.0351
chr	123103	123106	0.0234
chr	123106	123108	0.0117
chr	123108	123109	0.0234
chr	123109	123118	0.0351
chr	123118	123119	0.0585
chr	123119	123120	0.0819
chr	123120	123121	0.5265
chr	123121	123122	0.702
chr	123122	123123	0.7488
chr	123123	123125	0.7605
chr	123125	123131	0.7488
chr	123131	123132	0.7371
chr	123132	123134	0.7488
chr	123134	123138	0.7722
chr	123138	123139	0.7488
chr	123139	123141	0.7371
chr	123141	123142	0.6903
chr	123142	123143	0.0585
chr	123143	123151	0.0351
chr	123151	123154	0.0234
chr	123154	123155	0.0117
chr	123161	123163	0.3159
chr	123163	123164	0.3393
chr	123164	123167	0.6786
chr	123167	123170	2.5038
chr	123170	123173	2.5155
chr	123173	123179	2.5389
chr	123179	123181	2.4921
chr	123181	123182	2.457
chr	123182	123183	2.34
chr	123183	123184	2.2113
chr	123184	123185	2.1528
chr	123185	123187	1.6965
chr	123187	123188	1.6848
chr	123188	123189	1.5444
chr	123189	123190	1.2285
chr	123190	123191	0.9828
chr	123191	123192	0.6552
chr	123192	123193	0.5382
chr	123193	123194	0.4095
chr	123194	123195	0.1521
chr	123195	123196	0.0702
chr	123196	123197	0.0819
chr	123197	123199	0.0702
chr	123199	123216	0.0585
chr	123216	123218	0.0117
chr	123239	123246	0.0117
chr	123246	123264	0.0234
chr	123264	123265	0.0351
chr	123265	123266	0.0234
chr	123266	123268	0.0117
chr	123268	123269	0.0468
chr	123269	123270	0.0585
chr	123270	123271	0.5616
chr	123271	123272	0.5733
chr	123272	123285	0.585
chr	123285	123286	0.5733
chr	123286	123288	0.5616
chr	123288	123289	0.5148
chr	123289	123290	0.4563
chr	123290	123291	0.2925
chr	123291	123292	0.1053
chr	123292	123295	0.1287
chr	123295	123309	0.1404
chr	123309	123313	0.1287
chr	123333	123335	0.0234
chr	123335	123355	0.0468
chr	123355	123356	0.0351
chr	123356	123359	0.0117
chr	123378	123384	0.0117
chr	123384	123387	0.0234
chr	123387	123388	0.0468
chr	123388	123394	0.0585
chr	123394	123396	0.0819
chr	123396	123406	0.0936
chr	123406	123408	0.0819
chr	123408	123410	0.0702
chr	123410	123411	0.0819
chr	123411	123416	0.0702
chr	123416	123421	0.0468
chr	123421	123425	0.0351
chr	123425	123426	0.0117
chr	123427	123436	0.0117
chr	123436	123437	0.0234
chr	123437	123451	0.117
chr	123451	123456	0.1053
chr	123456	123458	0.117
chr	123458	123461	0.0468
chr	123461	123470	0.0351
chr	123470	123471	0.0702
chr	123471	123476	0.0819
chr	123476	123478	0.0702
chr	123478	123486	0.0468
chr	123486	123490	0.0585
chr	123490	123493	0.0234
chr	123493	123510	0.0117
chr	123521	123525	0.0117
chr	123525	123540	0.0351
chr	123540	123542	0.0468
chr	123542	123547	0.0819
chr	123547	123559	0.0468
chr	123559	123561	0.0585
chr	123561	123562	0.0468
chr	123562	123570	0.0351
chr	123570	123573	0.0234
chr	123573	123575	0.0468
chr	123575	123577	0.1053
chr	123577	123581	0.1755
chr	123581	123591	0.1638
chr	123591	123595	0.1521
chr	123595	123597	0.1053
chr	123597	123598	0.1404
chr	123598	123599	0.1287
chr	123599	123601	0.1404
chr	123601	123602	0.117
chr	123602	123603	0.1053
chr	123603	123617	0.3744
chr	123617	123618	0.3627
chr	123618	123619	0.2808
chr	123619	123625	0.2691
chr	123625	123626	0.0585
chr	123626	123627	0.0468
chr	123627	123628	0.0234
chr	123628	123629	0.0117
chr	123646	123647	0.1638
chr	123647	123648	0.2223
chr	123648	123649	0.3159
chr	123649	123665	0.351
chr	123665	123666	0.3393
chr	123666	123667	0.3276
chr	123667	123668	0.3042
chr	123668	123669	0.1287
chr	123669	123670	0.0819
chr	123670	123672	0.0585
chr	123672	123673	0.0351
chr	123673	123674	0.0234
chr	123674	123690	0.0117
chr	123695	123710	0.0351
chr	123710	123714	0.0468
chr	123714	123721	0.0234
chr	123721	123738	0.0117
chr	123738	123740	0.0351
chr	123740	123745	0.0936
chr	123745	123759	0.0819
chr	123759	123760	0.0702
chr	123760	123761	0.0585
chr	123761	123762	0.0468
chr	123799	123803	0.0117
chr	123803	123806	0.0234
chr	123806	123808	0.0351
chr	123808	123810	0.0702
chr	123810	123812	0.1053
chr	123812	123813	0.2106
chr	123813	123815	0.3393
chr	123815	123816	0.351
chr	123816	123826	0.3393
chr	123826	123828	0.3276
chr	123828	123829	0.3159
chr	123829	123831	0.3042
chr	123831	123833	0.2574
chr	123833	123834	0.1404
chr	123834	123835	0.0702
chr	123835	123837	0.0585
chr	123837	123838	0.0351
chr	123838	123839	0.0234
chr	123839	123851	0.0117
chr	123866	123867	0.1755
chr	123867	123882	0.2925
chr	123882	123884	0.2808
chr	123884	123886	0.2457
chr	123886	123887	0.2106
chr	123887	123888	0.1872
chr	123888	123889	0.1755
chr	123889	123891	0.0234
chr	123891	123907	0.1638
chr	123907	123910	0.1521
chr	123910	123911	0.1404
chr	123911	123912	0.0936
chr	123912	123913	0.0234
chr	123949	123965	0.0117
chr	123965	123966	0.0351
chr	123966	123975	0.0468
chr	123975	123977	0.0351
chr	123977	123981	0.0468
chr	123981	123986	0.0585
chr	123986	123998	0.0234
chr	123998	124001	0.0117
chr	124013	124034	0.0117
chr	124040	124044	0.0117
chr	124044	124048	0.0585
chr	124048	124051	0.0702
chr	124051	124058	0.0819
chr	124058	124061	0.0936
chr	124061	124065	0.0819
chr	124065	124066	0.0702
chr	124066	124070	0.0351
chr	124070	124072	0.0234
chr	124072	124078	0.0117
chr	124085	124095	0.0936
chr	124095	124097	0.1053
chr	124097	124100	0.1872
chr	124100	124102	0.2223
chr	124102	124104	0.2106
chr	124104	124106	0.1872
chr	124106	124107	0.1404
chr	124107	124115	0.1287
chr	124115	124116	0.117
chr	124116	124117	0.0819
chr	124117	124119	0.0585
chr	124119	124121	0.0468
chr	124121	124123	0.0117
chr	124139	124161	0.0117
chr	124202	124203	0.0351
chr	124203	124204	0.0468
chr	124204	124209	0.0702
chr	124209	124221	0.1404
chr	124221	124224	0.1521
chr	124224	124226	0.1287
chr	124226	124227	0.117
chr	124227	124228	0.0936
chr	124228	124229	0.0702
chr	124229	124230	0.0468
chr	124230	124232	0.0234
chr	124232	124250	0.0117
chr	124252	124259	0.0117
chr	124259	124265	0.0468
chr	124265	124276	0.0585
chr	124276	124279	0.0468
chr	124279	124281	0.0351
chr	124281	124288	0.0117
chr	124291	124295	0.2457
chr	124295	124314	0.2574
chr	124314	124316	0.2223
chr	124316	124317	0.1404
chr	124317	124318	0.117
chr	124318	124319	0.0468
chr	124321	124323	0.0234
chr	124323	124324	0.1872
chr	124324	124333	0.2223
chr	124333	124340	0.234
chr	124340	124341	0.2223
chr	124341	124343	0.2106
chr	124343	124344	0.1755
chr	124344	124345	0.1638
chr	124345	124346	0.1287
chr	124346	124347	0.0702
chr	124347	124348	0.0585
chr	124348	124350	0.0468
chr	124350	124353	0.0351
chr	124353	124357	0.0234
chr	124357	124358	0.0117
chr	124366	124368	0.0702
chr	124368	124372	0.0819
chr	124372	124384	0.0936
chr	124384	124385	0.0819
chr	124385	124386	0.0351
chr	124386	124392	0.0117
chr	124398	124399	0.0585
chr	124399	124400	0.2457
chr	124400	124401	0.2808
chr	124401	124416	0.3159
chr	124416	124418	0.3042
chr	124418	124419	0.2691
chr	124419	124420	0.2574
chr	124420	124423	0.1053
chr	124423	124424	0.0702
chr	124424	124428	0.0234
chr	124430	124432	0.0234
chr	124432	124435	0.0351
chr	124435	124436	0.0819
chr	124436	124440	0.0936
chr	124440	124441	0.3042
chr	124441	124442	0.3159
chr	124442	124444	0.3861
chr	124444	124452	0.3978
chr	124452	124453	0.3861
chr	124453	124457	0.3744
chr	124457	124458	0.3393
chr	124458	124459	0.351
chr	124459	124460	0.3744
chr	124460	124461	0.2574
chr	124461	124462	0.234
chr	124462	124463	0.1872
chr	124463	124464	0.0819
chr	124464	124477	0.1872
chr	124477	124480	0.1755
chr	124480	124482	0.1521
chr	124482	124485	0.1053
chr	124485	124486	0.0117
chr	124514	124536	0.0234
chr	124557	124560	0.0117
chr	124560	124562	0.0585
chr	124562	124564	0.0702
chr	124564	124565	0.0819
chr	124565	124566	0.1755
chr	124566	124571	0.2106
chr	124571	124576	0.234
chr	124576	124578	0.2457
chr	124578	124581	0.234
chr	124581	124582	0.2223
chr	124582	124583	0.1989
chr	124583	124584	0.1638
chr	124584	124585	0.1521
chr	124585	124586	0.117
chr	124586	124588	0.0585
chr	124588	124591	0.0468
chr	124591	124592	0.0351
chr	124592	124598	0.0234
chr	124598	124621	0.0117
chr	124626	124627	0.0117
chr	124627	124631	0.0234
chr	124631	124632	0.0468
chr	124632	124633	0.0936
chr	124633	124644	0.1872
chr	124644	124647	0.2223
chr	124647	124648	0.2106
chr	124648	124649	0.2223
chr	124649	124650	0.2457
chr	124650	124651	0.234
chr	124651	124652	0.2457
chr	124652	124653	0.234
chr	124653	124654	0.2223
chr	124654	124655	0.1521
chr	124655	124656	0.1404
chr	124656	124658	0.1053
chr	124658	124660	0.0936
chr	124660	124661	0.1053
chr	124661	124664	0.1638
chr	124664	124665	0.1989
chr	124665	124666	0.1872
chr	124666	124668	0.1755
chr	124668	124670	0.1521
chr	124670	124673	0.117
chr	124673	124682	0.1053
chr	124682	124685	0.0468
chr	124685	124686	0.0117
chr	124708	124709	0.0234
chr	124709	124711	0.0819
chr	124711	124718	0.1755
chr	124718	124723	0.1872
chr	124723	124724	0.2574
chr	124724	124726	0.2691
chr	124726	124727	0.2925
chr	124727	124728	0.2808
chr	124728	124729	0.4563
chr	124729	124730	0.5265
chr	124730	124731	0.6552
chr	124731	124732	0.6318
chr	124732	124733	0.6084
chr	124733	124734	0.5967
chr	124734	124735	0.5733
chr	124735	124736	0.5616
chr	124736	124737	0.5382
chr	124737	124738	0.5733
chr	124738	124740	0.5616
chr	124740	124742	0.585
chr	124742	124743	0.5733
chr	124743	124745	0.5967
chr	124745	124746	0.5616
chr	124746	124748	0.6435
chr	124748	124750	0.6552
chr	124750	124751	0.7722
chr	124751	124752	0.702
chr	124752	124753	0.7605
chr	124753	124754	8.8101
chr	124754	124756	8.8452
chr	124756	124758	8.8569
chr	124758	124759	8.8335
chr	124759	124761	8.8218
chr	124761	124762	8.7984
chr	124762	124763	8.8101
chr	124763	124766	8.7984
chr	124766	124767	8.8101
chr	124767	124768	8.7984
chr	124768	124769	8.7399
chr	124769	124770	8.6814
chr	124770	124771	8.5059
chr	124771	124772	8.2953
chr	124772	124773	7.7103
chr	124773	124774	7.4997
chr	124774	124775	6.318
chr	124775	124776	1.7082
chr	124776	124777	1.6731
chr	124777	124778	0.2691
chr	124778	124779	0.0819
chr	124779	124781	0.0351
chr	124781	124783	0.0585
chr	124783	124785	0.0936
chr	124785	124786	0.1404
chr	124786	124788	0.1638
chr	124788	124790	0.1404
chr	124790	124792	0.1638
chr	124792	124804	0.1521
chr	124804	124806	0.1404
chr	124806	124807	0.1287
chr	124807	124808	0.117
chr	124808	124809	0.0585
chr	124809	124811	0.0351
chr	124811	124812	0.0234
chr	124815	124816	0.0234
chr	124816	124819	0.0351
chr	124819	124820	0.0468
chr	124820	124822	0.0585
chr	124822	124832	0.0819
chr	124832	124834	0.1053
chr	124834	124837	0.0936
chr	124837	124840	0.0702
chr	124840	124843	0.0585
chr	124843	124844	0.0468
chr	124844	124852	0.0234
chr	124865	124881	0.7605
chr	124881	124882	0.7956
chr	124882	124885	0.8073
chr	124885	124886	0.819
chr	124886	124887	0.3978
chr	124887	124889	0.351
chr	124889	124891	0.3744
chr	124891	124898	0.3861
chr	124898	124900	0.4212
chr	124900	124902	0.4563
chr	124902	124903	0.5616
chr	124903	124905	0.5499
chr	124905	124912	0.5382
chr	124912	124915	0.5265
chr	124915	124916	0.3978
chr	124916	124917	0.3861
chr	124917	124919	0.3744
chr	124919	124920	0.3276
chr	124920	124921	0.2574
chr	124921	124922	0.117
chr	124922	124923	0.0819
chr	124923	124925	0.0468
chr	124925	124927	0.0351
chr	124927	124929	0.0234
chr	124929	124930	0.2106
chr	124930	124940	0.2223
chr	124940	124944	0.234
chr	124944	124948	0.2106
chr	124948	124949	0.1989
chr	124949	124950	0.1872
chr	124950	124951	0.0702
chr	124951	124954	0.0585
chr	124954	124955	0.0351
chr	124955	124956	0.0234
chr	124956	124962	0.0351
chr	124962	124971	0.0117
chr	124971	124972	0.0234
chr	124972	124978	0.0351
chr	124978	124979	0.0702
chr	124979	124981	0.0936
chr	124981	124984	0.0819
chr	124984	124988	0.0936
chr	124988	124989	0.117
chr	124989	124990	2.1411
chr	124990	124991	31.8591
chr	124991	124992	32.2101
chr	124992	124993	32.292
chr	124993	124994	32.3154
chr	124994	124999	32.3622
chr	124999	125003	32.3388
chr	125003	125005	32.3271
chr	125005	125006	32.3037
chr	125006	125007	32.2101
chr	125007	125008	30.5838
chr	125008	125009	29.0394
chr	125009	125010	28.9575
chr	125010	125011	18.4392
chr	125011	125012	11.1501
chr	125012	125013	1.287
chr	125013	125014	0.4329
chr	125014	125015	0.1287
chr	125015	125016	0.117
chr	125016	125017	0.0936
chr	125017	125024	0.0585
chr	125024	125025	0.1287
chr	125025	125026	0.1404
chr	125026	125028	0.1521
chr	125028	125029	0.1404
chr	125029	125030	0.2574
chr	125030	125031	0.2691
chr	125031	125044	0.3159
chr	125044	125045	0.3042
chr	125045	125046	0.2925
chr	125046	125047	0.2457
chr	125047	125048	0.234
chr	125048	125049	0.2223
chr	125049	125050	0.1872
chr	125050	125051	0.1521
chr	125051	125053	0.0234
chr	125069	125075	0.0117
chr	125075	125076	0.0234
chr	125076	125077	0.0351
chr	125077	125078	0.0585
chr	125078	125088	0.1872
chr	125088	125096	0.2223
chr	125096	125098	0.2106
chr	125098	125099	0.1053
chr	125099	125100	0.1521
chr	125100	125101	0.1989
chr	125101	125102	0.2223
chr	125102	125103	0.2808
chr	125103	125104	0.4329
chr	125104	125106	0.5616
chr	125106	125108	0.5733
chr	125108	125109	0.5616
chr	125109	125111	0.5382
chr	125111	125115	0.5265
chr	125115	125116	0.5382
chr	125116	125120	0.5499
chr	125120	125121	0.5382
chr	125121	125122	0.5265
chr	125122	125123	0.468
chr	125123	125124	0.4797
chr	125124	125125	0.3861
chr	125125	125138	0.1053
chr	125138	125139	0.0936
chr	125139	125146	0.0819
chr	125146	125147	0.0702
chr	125147	125150	0.0351
chr	125189	125190	0.0117
chr	125190	125191	0.0702
chr	125191	125197	0.0819
chr	125197	125200	0.0936
chr	125200	125210	0.1989
chr	125210	125213	0.1872
chr	125213	125215	0.1521
chr	125215	125222	0.1404
chr	125222	125239	0.0468
chr	125239	125240	0.0234
chr	125240	125248	0.0117
chr	125257	125279	0.0234
chr	125279	125282	0.0117
chr	125300	125303	0.0117
chr	125303	125311	0.0234
chr	125311	125321	0.0351
chr	125321	125323	0.0234
chr	125323	125327	0.0117
chr	125327	125338	0.0351
chr	125338	125339	0.0468
chr	125339	125341	0.0351
chr	125341	125342	0.0585
chr	125342	125343	0.3042
chr	125343	125344	0.351
chr	125344	125349	0.3627
chr	125349	125353	0.351
chr	125353	125355	0.3393
chr	125355	125356	0.351
chr	125356	125359	0.3627
chr	125359	125360	0.351
chr	125360	125362	0.3276
chr	125362	125363	0.3159
chr	125363	125364	0.2808
chr	125364	125366	0.2223
chr	125366	125367	0.2106
chr	125367	125368	0.1872
chr	125368	125369	0.1521
chr	125369	125370	0.1404
chr	125370	125371	0.1287
chr	125371	125372	0.0468
chr	125372	125376	0.0351
chr	125376	125379	0.0234
chr	125379	125381	0.0117
chr	125387	125390	0.0585
chr	125390	125392	0.2808
chr	125392	125399	0.3393
chr	125399	125400	0.468
chr	125400	125401	0.4914
chr	125401	125402	0.5031
chr	125402	125406	0.5148
chr	125406	125407	0.4914
chr	125407	125408	0.6084
chr	125408	125409	0.5616
chr	125409	125411	0.4446
chr	125411	125412	0.4329
chr	125412	125413	0.4095
chr	125413	125414	0.3861
chr	125414	125415	0.3744
chr	125415	125416	0.3393
chr	125416	125420	0.3276
chr	125420	125421	0.2223
chr	125421	125422	0.1872
chr	125422	125424	0.1638
chr	125424	125426	0.1521
chr	125426	125429	0.1404
chr	125429	125431	0.0351
chr	125431	125436	0.0234
chr	125436	125437	0.0468
chr	125437	125439	0.0585
chr	125439	125440	0.0702
chr	125440	125452	0.5148
chr	125452	125453	0.5265
chr	125453	125455	0.5148
chr	125455	125456	0.5265
chr	125456	125457	0.5499
chr	125457	125458	0.5148
chr	125458	125459	0.5499
chr	125459	125460	0.5733
chr	125460	125461	0.5382
chr	125461	125462	0.4797
chr	125462	125464	1.755
chr	125464	125467	1.8135
chr	125467	125468	1.8603
chr	125468	125469	1.8837
chr	125469	125472	1.8954
chr	125472	125474	1.9071
chr	125474	125475	2.5155
chr	125475	125476	2.5038
chr	125476	125477	2.5155
chr	125477	125479	3.1239
chr	125479	125480	3.0303
chr	125480	125481	3.0069
chr	125481	125483	2.5974
chr	125483	125484	2.4336
chr	125484	125485	1.5678
chr	125485	125486	1.521
chr	125486	125487	1.4742
chr	125487	125488	1.4157
chr	125488	125491	1.3572
chr	125491	125492	1.3338
chr	125492	125494	1.3221
chr	125494	125495	1.287
chr	125495	125496	1.2402
chr	125496	125497	0.7839
chr	125497	125498	0.7137
chr	125498	125499	0.1638
chr	125499	125500	0.1521
chr	125500	125501	0.1404
chr	125501	125503	0.0819
chr	125503	125505	0.0585
chr	125505	125506	0.0117
chr	125507	125513	0.0117
chr	125513	125518	0.0351
chr	125518	125520	0.0468
chr	125520	125523	0.1521
chr	125523	125525	0.2808
chr	125525	125538	0.351
chr	125538	125539	0.3276
chr	125539	125541	0.3159
chr	125541	125542	0.2691
chr	125542	125544	0.1872
chr	125544	125545	0.0702
chr	125545	125546	0.0585
chr	125561	125567	0.0117
chr	125567	125568	0.2457
chr	125568	125578	0.2574
chr	125578	125585	0.2457
chr	125585	125587	0.234
chr	125587	125588	0.1872
chr	125588	125589	0.1287
chr	125589	125595	0.0351
chr	125595	125610	0.0585
chr	125610	125614	0.0468
chr	125614	125617	0.0234
chr	125617	125618	0.0117
chr	125635	125657	0.0117
chr	125660	125661	0.3276
chr	125661	125668	0.9828
chr	125668	125670	0.9945
chr	125670	125678	1.0062
chr	125678	125679	0.9945
chr	125679	125680	0.9711
chr	125680	125681	0.9477
chr	125681	125682	0.8658
chr	125682	125683	0.6552
chr	125683	125684	0.5616
chr	125684	125685	0.4095
chr	125685	125686	0.3627
chr	125686	125687	0.0819
chr	125687	125688	0.0585
chr	125688	125689	0.0351
chr	125689	125691	0.0234
chr	125691	125692	0.0117
chr	125712	125713	0.7254
chr	125713	125714	1.0998
chr	125714	125719	1.1583
chr	125719	125729	1.17
chr	125729	125733	1.1583
chr	125733	125734	1.0062
chr	125734	125735	0.0351
chr	125735	125739	0.0234
chr	125739	125741	0.0117
chr	125806	125828	0.0117
chr	125835	125836	0.1521
chr	125836	125852	0.1755
chr	125852	125855	0.1638
chr	125855	125856	0.1404
chr	125856	125857	0.0351
chr	125884	125895	0.0117
chr	125895	125906	0.0351
chr	125906	125916	0.0234
chr	125917	125919	2.808
chr	125919	125934	2.8197
chr	125934	125935	2.808
chr	125935	125936	2.7729
chr	125936	125937	2.6442
chr	125937	125938	2.457
chr	125938	125939	2.7846
chr	125939	125940	2.1645
chr	125940	125941	2.1294
chr	125941	125942	2.0592
chr	125942	125955	2.0241
chr	125955	125956	1.989
chr	125956	125957	1.9656
chr	125957	125958	1.9305
chr	125958	125959	1.6614
chr	125959	125960	1.5093
chr	125960	125961	0.8775
chr	125961	125962	0.2223
chr	125962	125963	0.1404
chr	125963	125965	0.0702
chr	125965	125968	0.0234
chr	125968	125969	0.0117
chr	125969	125970	0.0234
chr	125970	125971	0.1053
chr	125971	125972	0.1404
chr	125972	125973	0.2106
chr	125973	125977	0.1989
chr	125977	125987	0.2106
chr	125987	125989	0.3159
chr	125989	125991	0.3042
chr	125991	125993	0.2457
chr	125993	125997	0.1521
chr	125997	126000	0.1404
chr	126000	126009	0.1287
chr	126021	126022	0.0351
chr	126022	126023	0.0585
chr	126023	126041	0.0702
chr	126041	126042	0.0585
chr	126042	126043	0.0351
chr	126043	126044	0.0117
chr	126080	126100	0.0117
chr	126106	126132	0.0117
chr	126144	126145	0.0117
chr	126145	126165	0.0585
chr	126165	126166	0.0468
chr	126166	126168	0.0351
chr	126168	126171	0.0117
chr	126193	126198	0.1053
chr	126198	126204	0.117
chr	126204	126213	0.1287
chr	126213	126214	0.1053
chr	126214	126215	0.0702
chr	126215	126223	0.0234
chr	126223	126224	0.0351
chr	126224	126225	0.0234
chr	126225	126238	0.0117
chr	126238	126240	0.0234
chr	126240	126247	0.0117
chr	126247	126251	0.1638
chr	126251	126256	0.1755
chr	126256	126266	0.1638
chr	126266	126267	0.1755
chr	126267	126268	0.1638
chr	126268	126269	0.1404
chr	126269	126283	0.0117
chr	126283	126287	0.0234
chr	126287	126303	0.0117
chr	126304	126321	0.0117
chr	126324	126325	0.0117
chr	126325	126326	0.0351
chr	126326	126328	0.0468
chr	126328	126331	0.0585
chr	126331	126344	0.0702
chr	126344	126347	0.0468
chr	126347	126351	0.0351
chr	126351	126352	0.0234
chr	126352	126360	0.0117
chr	126360	126366	0.0234
chr	126366	126376	0.0117
chr	126386	126409	0.0117
chr	126481	126501	0.0117
chr	126530	126538	0.0117
chr	126538	126552	0.0234
chr	126552	126559	0.0117
chr	126566	126580	0.0117
chr	126580	126588	0.0234
chr	126588	126601	0.0117
chr	126608	126627	0.0117
chr	126664	126668	0.0117
chr	126668	126669	0.0234
chr	126669	126671	0.1404
chr	126671	126677	0.1521
chr	126677	126681	0.1755
chr	126681	126682	0.1989
chr	126682	126688	0.2223
chr	126688	126690	0.2106
chr	126690	126691	0.1755
chr	126691	126693	0.0819
chr	126693	126695	0.0468
chr	126695	126699	0.0585
chr	126699	126702	0.0468
chr	126702	126716	0.0117
chr	126718	126729	0.0117
chr	126729	126730	2.4336
chr	126730	126731	2.4453
chr	126731	126733	2.4804
chr	126733	126734	2.5272
chr	126734	126735	2.6091
chr	126735	126736	2.6208
chr	126736	126746	2.6325
chr	126746	126747	2.5974
chr	126747	126750	2.5389
chr	126750	126751	2.4687
chr	126751	126752	0.1755
chr	126752	126753	0.1638
chr	126753	126754	0.1521
chr	126754	126755	0.117
chr	126755	126756	0.0351
chr	126756	126777	0.0117
chr	126802	126803	0.2691
chr	126803	126806	0.2925
chr	126806	126814	0.3159
chr	126814	126820	0.3276
chr	126820	126821	0.3159
chr	126821	126822	0.2925
chr	126822	126823	0.3042
chr	126823	126824	0.7137
chr	126824	126826	0.7371
chr	126826	126827	0.7488
chr	126827	126828	0.7605
chr	126828	126829	0.7371
chr	126829	126830	0.8424
chr	126830	126842	0.8307
chr	126842	126843	0.819
chr	126843	126844	0.7956
chr	126844	126845	0.6903
chr	126845	126846	0.6201
chr	126846	126847	0.117
chr	126847	126848	0.1053
chr	126848	126849	0.0936
chr	126849	126862	0.0819
chr	126862	126864	0.0702
chr	126864	126865	0.0585
chr	126865	126866	0.0468
chr	126866	126867	0.0234
chr	126897	126898	0.0117
chr	126898	126899	0.3393
chr	126899	126916	0.7839
chr	126916	126918	0.7722
chr	126918	126919	0.6552
chr	126919	126920	0.585
chr	126963	126985	0.0117
chr	127046	127053	0.0117
chr	127053	127068	0.0234
chr	127068	127080	0.0117
chr	127086	127087	0.117
chr	127087	127103	0.2457
chr	127103	127108	0.234
chr	127169	127177	0.0117
chr	127177	127178	0.0351
chr	127178	127180	0.0468
chr	127180	127200	0.0585
chr	127200	127201	0.0468
chr	127201	127203	0.0351
chr	127253	127254	0.0234
chr	127254	127271	0.0351
chr	127271	127272	0.0234
chr	127272	127274	0.0117
chr	127297	127301	0.0117
chr	127301	127318	4.8321
chr	127318	127319	4.797
chr	127319	127320	4.5162
chr	127320	127321	4.4928
chr	127321	127322	4.3407
chr	127322	127323	3.7323
chr	127323	127324	2.0592
chr	127324	127325	0.3627
chr	127325	127327	0.0819
chr	127327	127328	0.0702
chr	127328	127340	0.0819
chr	127340	127342	0.0702
chr	127342	127347	0.0468
chr	127347	127348	0.0234
chr	127348	127349	0.0117
chr	127351	127355	0.2691
chr	127355	127364	0.2808
chr	127364	127365	0.2925
chr	127365	127367	0.3276
chr	127367	127370	0.3393
chr	127370	127371	0.3159
chr	127371	127373	0.1989
chr	127373	127377	0.0702
chr	127377	127378	0.0585
chr	127378	127385	0.0702
chr	127385	127388	0.0585
chr	127388	127389	0.0351
chr	127389	127390	0.5616
chr	127390	127399	0.5733
chr	127399	127404	1.1349
chr	127404	127405	1.1232
chr	127405	127410	1.0881
chr	127410	127411	1.053
chr	127411	127412	0.6552
chr	127412	127415	0.585
chr	127415	127418	0.5733
chr	127418	127419	0.5382
chr	127419	127420	0.4914
chr	127420	127421	0.468
chr	127421	127422	0.1872
chr	127422	127426	0.0351
chr	127426	127429	0.0234
chr	127429	127430	0.0585
chr	127430	127438	0.0819
chr	127438	127448	0.0936
chr	127448	127449	0.0819
chr	127449	127450	0.0702
chr	127450	127451	0.0585
chr	127451	127455	0.0117
chr	127456	127462	0.0234
chr	127462	127477	0.0351
chr	127477	127478	0.0234
chr	127478	127482	0.0117
chr	127490	127492	0.0117
chr	127492	127493	0.0234
chr	127493	127494	0.0351
chr	127494	127495	1.404
chr	127495	127501	1.4625
chr	127501	127511	1.4742
chr	127511	127512	1.4508
chr	127512	127514	1.4391
chr	127514	127515	1.4157
chr	127515	127516	1.3806
chr	127516	127517	0.0702
chr	127517	127518	0.0351
chr	127518	127523	0.0234
chr	127523	127532	0.0117
chr	127532	127542	0.0234
chr	127542	127544	0.0351
chr	127544	127545	0.0234
chr	127545	127546	0.1287
chr	127546	127547	0.1404
chr	127547	127549	0.1521
chr	127549	127552	0.1872
chr	127552	127553	0.4563
chr	127553	127554	0.5148
chr	127554	127558	0.5499
chr	127558	127561	0.585
chr	127561	127564	0.5967
chr	127564	127565	0.585
chr	127565	127566	0.5733
chr	127566	127568	0.5382
chr	127568	127569	0.5265
chr	127569	127571	0.4095
chr	127571	127572	0.3627
chr	127572	127573	0.1287
chr	127573	127574	0.1053
chr	127574	127575	0.0936
chr	127575	127576	0.0819
chr	127576	127579	0.0468
chr	127579	127581	0.0234
chr	127633	127654	0.0117
chr	127662	127667	0.0117
chr	127667	127683	0.0234
chr	127683	127688	0.0117
chr	127716	127717	0.1521
chr	127717	127718	1.1466
chr	127718	127719	1.2285
chr	127719	127722	1.3104
chr	127722	127723	1.3455
chr	127723	127735	1.4976
chr	127735	127736	1.4625
chr	127736	127737	1.4274
chr	127737	127738	1.287
chr	127738	127739	0.3393
chr	127739	127740	0.2808
chr	127740	127741	0.2691
chr	127741	127743	0.2223
chr	127743	127744	0.1872
chr	127744	127746	0.0702
chr	127746	127751	0.0468
chr	127751	127762	0.0702
chr	127762	127765	0.0936
chr	127765	127766	0.0468
chr	127766	127767	0.9243
chr	127767	127772	1.7784
chr	127772	127773	1.755
chr	127773	127780	1.9422
chr	127780	127784	1.9305
chr	127784	127785	1.9188
chr	127785	127787	1.9773
chr	127787	127788	1.7667
chr	127788	127789	1.2051
chr	127789	127790	1.0179
chr	127790	127791	0.936
chr	127791	127792	0.819
chr	127792	127793	0.7722
chr	127793	127794	0.7254
chr	127794	127796	5.9787
chr	127796	127797	6.0138
chr	127797	127803	6.0255
chr	127803	127806	6.0021
chr	127806	127807	5.9202
chr	127807	127808	5.8734
chr	127808	127809	5.8383
chr	127809	127810	5.616
chr	127810	127811	5.5809
chr	127811	127812	5.5107
chr	127812	127814	5.4756
chr	127814	127815	4.6917
chr	127815	127816	3.6621
chr	127816	127819	0.0819
chr	127819	127820	0.0702
chr	127820	127821	0.351
chr	127821	127826	0.3627
chr	127826	127827	1.2636
chr	127827	127838	1.2753
chr	127838	127839	1.2168
chr	127839	127841	1.1466
chr	127841	127842	1.0413
chr	127842	127844	0.936
chr	127844	127845	0.9594
chr	127845	127846	0.9945
chr	127846	127847	0.9243
chr	127847	127848	0.5967
chr	127848	127851	0.5733
chr	127851	127852	0.5499
chr	127852	127854	0.5265
chr	127854	127855	0.7137
chr	127855	127856	0.7956
chr	127856	127865	0.8073
chr	127865	127866	0.819
chr	127866	127867	0.7722
chr	127867	127868	0.7488
chr	127868	127869	0.5031
chr	127869	127870	0.5616
chr	127870	127871	0.6084
chr	127871	127872	0.5616
chr	127872	127873	0.585
chr	127873	127874	0.5733
chr	127874	127875	0.585
chr	127875	127876	0.4797
chr	127876	127877	0.4212
chr	127877	127878	0.4095
chr	127878	127882	0.3978
chr	127882	127887	0.3861
chr	127887	127890	0.351
chr	127890	127891	0.3393
chr	127891	127892	0.2574
chr	127892	127894	0.1404
chr	127894	127896	0.0819
chr	127896	127897	0.0585
chr	127897	127898	0.0702
chr	127898	127899	0.0234
chr	127899	127918	0.0117
chr	127936	127939	0.0585
chr	127939	127941	0.1521
chr	127941	127944	0.1755
chr	127944	127950	0.1872
chr	127950	127951	0.8658
chr	127951	127953	0.8775
chr	127953	127958	0.8658
chr	127958	127959	0.8541
chr	127959	127960	0.8892
chr	127960	127961	0.936
chr	127961	127964	0.9594
chr	127964	127967	0.9828
chr	127967	127968	0.9243
chr	127968	127969	0.9126
chr	127969	127970	0.9477
chr	127970	127971	0.9945
chr	127971	127972	1.3104
chr	127972	127973	1.2753
chr	127973	127974	1.2636
chr	127974	127975	1.1934
chr	127975	127976	1.1817
chr	127976	127977	1.2519
chr	127977	127978	1.2636
chr	127978	127979	1.2519
chr	127979	127981	1.2402
chr	127981	127982	1.0062
chr	127982	127985	0.9945
chr	127985	127988	0.9828
chr	127988	127990	0.9594
chr	127990	127991	0.936
chr	127991	127992	0.7371
chr	127992	127993	0.6552
chr	127993	127995	0.1287
chr	127995	127996	0.117
chr	127996	127997	0.0819
chr	127997	127998	0.1053
chr	127998	127999	0.0702
chr	127999	128006	0.0351
chr	128006	128025	0.0234
chr	128025	128026	0.1404
chr	128026	128038	0.1521
chr	128038	128046	0.1404
chr	128046	128047	0.1872
chr	128047	128048	0.8658
chr	128048	128049	0.8541
chr	128049	128050	0.9711
chr	128050	128053	1.0062
chr	128053	128064	1.0179
chr	128064	128066	1.0062
chr	128066	128067	0.9711
chr	128067	128068	0.9126
chr	128068	128069	0.7839
chr	128069	128070	0.2106
chr	128070	128071	0.0702
chr	128071	128075	0.0351
chr	128075	128083	0.0234
chr	128083	128087	0.0117
chr	128102	128104	0.0351
chr	128104	128107	0.0585
chr	128107	128109	0.0702
chr	128109	128113	0.1053
chr	128113	128114	0.117
chr	128114	128123	0.1287
chr	128123	128125	0.117
chr	128125	128126	0.1053
chr	128126	128128	0.0936
chr	128128	128129	0.0702
chr	128129	128132	0.0819
chr	128132	128134	0.0585
chr	128134	128135	0.0234
chr	128135	128154	0.0117
chr	128166	128167	0.0468
chr	128167	128185	0.0585
chr	128185	128189	0.0351
chr	128189	128200	0.0234
chr	128200	128205	0.0351
chr	128205	128209	0.0702
chr	128209	128219	0.0468
chr	128219	128222	0.0351
chr	128222	128224	0.0234
chr	128224	128226	0.0117
chr	128334	128342	0.0234
chr	128342	128355	0.0468
chr	128355	128356	0.0351
chr	128356	128358	0.0234
chr	128358	128363	0.0351
chr	128363	128381	0.0117
chr	128391	128394	0.0117
chr	128394	128399	0.0351
chr	128399	128401	0.0585
chr	128401	128406	0.1872
chr	128406	128413	0.234
chr	128413	128414	0.2223
chr	128414	128415	0.2106
chr	128415	128417	0.1989
chr	128417	128422	0.1872
chr	128422	128423	0.1638
chr	128423	128425	0.1404
chr	128425	128426	0.0936
chr	128426	128427	0.0702
chr	128427	128428	0.0351
chr	128428	128429	0.0234
chr	128429	128447	0.0117
chr	128449	128455	0.1404
chr	128455	128456	0.3744
chr	128456	128468	0.3978
chr	128468	128470	0.3861
chr	128470	128471	0.3627
chr	128471	128472	0.2808
chr	128472	128476	0.2574
chr	128476	128477	0.1287
chr	128477	128478	0.2808
chr	128478	128479	0.234
chr	128479	128488	0.2574
chr	128488	128489	0.5967
chr	128489	128491	1.9422
chr	128491	128492	2.0124
chr	128492	128493	2.0241
chr	128493	128494	2.0475
chr	128494	128495	2.0592
chr	128495	128497	2.0241
chr	128497	128498	1.9656
chr	128498	128499	1.9305
chr	128499	128500	1.8954
chr	128500	128501	1.8603
chr	128501	128502	1.8486
chr	128502	128508	1.8369
chr	128508	128509	1.7667
chr	128509	128510	1.7433
chr	128510	128512	0.2223
chr	128512	128513	0.0819
chr	128513	128514	0.0468
chr	128514	128520	0.0117
chr	128529	128533	0.0117
chr	128533	128534	0.0819
chr	128534	128535	0.3744
chr	128535	128536	4.5513
chr	128536	128537	24.0552
chr	128537	128538	24.0786
chr	128538	128539	24.3594
chr	128539	128541	25.0146
chr	128541	128545	25.0497
chr	128545	128547	25.1082
chr	128547	128551	25.1199
chr	128551	128552	25.1082
chr	128552	128553	25.0731
chr	128553	128554	24.9912
chr	128554	128555	24.9561
chr	128555	128556	24.7221
chr	128556	128557	23.5638
chr	128557	128558	1.9305
chr	128558	128559	1.6731
chr	128559	128560	1.5093
chr	128560	128561	1.2051
chr	128561	128563	0.1638
chr	128563	128564	0.0936
chr	128564	128566	0.0468
chr	128566	128567	0.0234
chr	128567	128569	0.0117
chr	128573	128592	0.1053
chr	128592	128593	0.0936
chr	128593	128595	0.0702
chr	128595	128596	0.0585
chr	128596	128597	0.0468
chr	128597	128598	0.0117
chr	128635	128652	0.0234
chr	128652	128656	0.0351
chr	128656	128657	0.0234
chr	128657	128671	0.0117
chr	128676	128678	0.0351
chr	128678	128680	0.1053
chr	128680	128697	0.117
chr	128697	128699	0.1053
chr	128699	128700	0.0819
chr	128700	128701	0.0585
chr	128701	128702	0.0351
chr	128702	128703	0.0234
chr	128703	128704	0.0117
chr	128704	128707	2.3283
chr	128707	128719	2.34
chr	128719	128721	2.3517
chr	128721	128723	2.3751
chr	128723	128724	2.34
chr	128724	128725	2.2698
chr	128725	128726	1.0998
chr	128726	128727	0.1989
chr	128727	128729	0.1053
chr	128729	128730	0.0702
chr	128730	128740	0.0585
chr	128740	128741	0.0468
chr	128741	128743	0.0117
chr	128743	128745	0.0234
chr	128745	128749	0.0117
chr	128749	128753	0.0468
chr	128753	128755	0.0702
chr	128755	128756	0.4446
chr	128756	128759	0.4797
chr	128759	128765	0.4914
chr	128765	128768	0.4797
chr	128768	128770	0.468
chr	128770	128773	0.4446
chr	128773	128774	0.4797
chr	128774	128775	0.4329
chr	128775	128776	0.4212
chr	128776	128777	0.3276
chr	128777	128778	0.1872
chr	128778	128779	0.1755
chr	128779	128780	0.0702
chr	128780	128781	0.0585
chr	128781	128791	0.0468
chr	128791	128794	0.0585
chr	128794	128796	0.0234
chr	128796	128810	0.0117
chr	128814	128835	0.0117
chr	128835	128854	0.0234
chr	128854	128855	0.0351
chr	128855	128857	0.0468
chr	128857	128860	0.0234
chr	128860	128877	0.0351
chr	128877	128885	0.0117
chr	128885	128889	0.0234
chr	128889	128890	0.0351
chr	128890	128891	1.287
chr	128891	128894	1.2987
chr	128894	128909	1.3455
chr	128909	128910	1.3338
chr	128910	128911	0.9009
chr	128911	128912	0.4446
chr	128912	128913	0.2223
chr	128913	128914	0.2106
chr	128914	128915	0.1638
chr	128915	128916	0.1404
chr	128916	128919	0.0936
chr	128919	128920	0.0819
chr	128920	128924	0.0468
chr	128924	128925	0.0234
chr	128925	128927	0.0117
chr	128927	128928	0.0351
chr	128928	128932	0.0234
chr	128932	128945	0.0351
chr	128945	128947	0.0468
chr	128947	128948	0.0585
chr	128948	128950	0.117
chr	128950	128956	0.1053
chr	128956	128967	0.117
chr	128967	128968	0.1053
chr	128968	128969	0.0819
chr	128969	128970	0.0702
chr	128970	128972	0.0117
chr	128972	128978	0.0351
chr	128978	128997	0.0468
chr	128997	128998	0.0351
chr	128998	129001	0.0234
chr	129001	129005	0.0117
chr	129030	129039	0.0117
chr	129039	129047	0.0234
chr	129047	129049	0.0351
chr	129049	129050	0.0585
chr	129050	129060	0.0468
chr	129060	129069	0.0351
chr	129069	129070	0.0234
chr	129201	129221	0.0117
chr	129231	129234	0.0117
chr	129234	129249	0.0234
chr	129249	129250	0.3861
chr	129250	129252	0.3744
chr	129252	129268	0.3627
chr	129268	129269	0.351
chr	129269	129270	0.3393
chr	129270	129271	0.2691
chr	129271	129272	0.0117
chr	129273	129290	0.0117
chr	129302	129323	0.0234
chr	129323	129325	0.0117
chr	129335	129352	0.0117
chr	129502	129508	0.0234
chr	129508	129524	0.0351
chr	129524	129525	0.0117
chr	129559	129572	0.0117
chr	129572	129573	0.0585
chr	129573	129574	0.234
chr	129574	129575	0.2457
chr	129575	129592	0.234
chr	129592	129593	0.2106
chr	129593	129594	0.1872
chr	129594	129595	0.0585
chr	129595	129600	0.0234
chr	129600	129607	0.0117
chr	129610	129631	0.0468
chr	129631	129632	0.0351
chr	129632	129633	0.0234
chr	129633	129634	0.1053
chr	129634	129654	0.117
chr	129654	129655	0.0936
chr	129655	129656	0.0234
chr	129667	129669	0.0117
chr	129669	129673	0.0234
chr	129673	129689	0.0351
chr	129689	129690	0.0234
chr	129690	129693	0.0117
chr	129693	129694	0.0351
chr	129694	129695	0.0234
chr	129695	129714	0.0468
chr	129714	129716	0.0351
chr	129716	129717	0.0234
chr	129717	129719	0.0117
chr	129728	129730	0.0351
chr	129730	129748	0.0702
chr	129748	129749	0.0468
chr	129749	129753	0.0351
chr	129753	129767	0.5733
chr	129767	129770	0.5616
chr	129770	129773	0.5499
chr	129773	129774	0.468
chr	129774	129775	0.4563
chr	129775	129776	0.0819
chr	129776	129778	0.0117
chr	129789	129810	0.0351
chr	129810	129813	0.0117
chr	129820	129821	0.0234
chr	129821	129824	0.0351
chr	129824	129826	0.0585
chr	129826	129843	0.1755
chr	129843	129844	0.1521
chr	129844	129845	0.1287
chr	129845	129847	0.0936
chr	129847	129848	0.0585
chr	129848	129849	0.0468
chr	129849	129859	0.0117
chr	129859	129865	0.0351
chr	129865	129877	0.0702
chr	129877	129881	0.0585
chr	129881	129886	0.0351
chr	129886	129887	0.0117
chr	129951	129952	0.0819
chr	129952	129953	0.2574
chr	129953	129954	0.3159
chr	129954	129955	0.4095
chr	129955	129956	0.4446
chr	129956	129957	0.4797
chr	129957	129958	0.4914
chr	129958	129960	0.5031
chr	129960	129962	1.17
chr	129962	129963	1.1817
chr	129963	129968	1.1934
chr	129968	129972	1.1817
chr	129972	129973	1.17
chr	129973	129974	1.1232
chr	129974	129978	1.0179
chr	129978	129979	1.0062
chr	129979	129980	0.9009
chr	129980	129981	0.7722
chr	129981	129982	0.5031
chr	129994	129996	0.0234
chr	129996	130015	0.0585
chr	130015	130016	0.0351
chr	130016	130018	0.0234
chr	130049	130056	0.0117
chr	130056	130060	0.0468
chr	130060	130067	0.0585
chr	130067	130080	0.0468
chr	130080	130081	0.0351
chr	130081	130082	0.0234
chr	130082	130103	0.0117
chr	130144	130165	0.0351
chr	130165	130166	0.0117
chr	130171	130188	0.3276
chr	130188	130189	0.3159
chr	130189	130190	0.3042
chr	130190	130192	0.2691
chr	130192	130193	0.1872
chr	130193	130194	0.1638
chr	130194	130196	0.1053
chr	130196	130197	0.0819
chr	130197	130198	0.0351
chr	130244	130250	0.0117
chr	130250	130251	0.0234
chr	130251	130253	0.0351
chr	130253	130263	0.0819
chr	130263	130264	0.0936
chr	130264	130269	0.1053
chr	130269	130276	0.1287
chr	130276	130277	0.1638
chr	130277	130280	0.1521
chr	130280	130281	0.1638
chr	130281	130283	0.1521
chr	130283	130285	0.1638
chr	130285	130286	1.7433
chr	130286	130289	2.9718
chr	130289	130290	2.9601
chr	130290	130296	2.9718
chr	130296	130297	2.9601
chr	130297	130298	2.9367
chr	130298	130301	2.9133
chr	130301	130303	2.8782
chr	130303	130304	2.8431
chr	130304	130305	2.8197
chr	130305	130306	2.808
chr	130306	130307	1.6848
chr	130307	130308	0.2106
chr	130308	130309	0.1989
chr	130309	130310	0.0468
chr	130310	130311	0.0234
chr	130311	130313	0.0117
chr	130331	130336	0.0117
chr	130336	130337	0.0468
chr	130337	130340	0.117
chr	130340	130344	0.1287
chr	130344	130346	0.1404
chr	130346	130349	0.4797
chr	130349	130356	0.4914
chr	130356	130357	0.468
chr	130357	130358	0.4563
chr	130358	130359	0.3861
chr	130359	130361	0.3744
chr	130361	130366	0.3627
chr	130366	130367	0.3393
chr	130367	130368	0.2691
chr	130368	130369	0.1989
chr	130369	130370	0.1521
chr	130370	130371	0.0936
chr	130371	130372	0.0819
chr	130372	130373	0.0468
chr	130373	130377	0.0351
chr	130377	130379	0.0702
chr	130379	130380	0.0585
chr	130380	130383	0.2106
chr	130383	130391	0.2223
chr	130391	130397	0.2106
chr	130397	130399	0.1989
chr	130399	130400	0.1053
chr	130400	130402	0.0351
chr	130402	130404	0.0234
chr	130431	130434	0.0117
chr	130434	130435	0.0234
chr	130435	130440	0.0585
chr	130440	130454	0.0702
chr	130454	130457	0.0585
chr	130457	130459	3.1941
chr	130459	130461	3.2058
chr	130461	130473	3.1941
chr	130473	130475	3.2058
chr	130475	130477	3.1941
chr	130477	130478	3.0069
chr	130478	130479	1.8252
chr	130479	130480	0.468
chr	130480	130481	0.4095
chr	130481	130482	0.1872
chr	130482	130483	0.1755
chr	130483	130486	0.1404
chr	130486	130492	0.0468
chr	130492	130493	0.0351
chr	130493	130495	0.0468
chr	130495	130497	0.0351
chr	130497	130498	0.0234
chr	130498	130517	0.0117
chr	130529	130532	0.0117
chr	130532	130536	0.234
chr	130536	130550	0.2457
chr	130550	130551	0.234
chr	130551	130552	0.2223
chr	130552	130553	0.1989
chr	130553	130555	0.1053
chr	130555	130556	0.0819
chr	130556	130557	0.0585
chr	130557	130559	0.0468
chr	130559	130578	0.0585
chr	130578	130579	0.0468
chr	130579	130596	0.1755
chr	130596	130598	0.1638
chr	130598	130599	0.1404
chr	130611	130631	0.0585
chr	130631	130635	0.0351
chr	130635	130640	0.0117
chr	130690	130693	0.0117
chr	130693	130707	0.0234
chr	130707	130711	0.0351
chr	130711	130714	0.0234
chr	130714	130724	0.0117
chr	130724	130726	0.0234
chr	130726	130752	0.0117
chr	130752	130774	0.0468
chr	130774	130775	0.0351
chr	130831	130845	0.0117
chr	130845	130846	0.0585
chr	130846	130847	0.0702
chr	130847	130848	0.0819
chr	130848	130853	0.0702
chr	130853	130866	0.1287
chr	130866	130870	0.0819
chr	130870	130874	0.0702
chr	130874	130876	0.0585
chr	130876	130878	0.0351
chr	130878	130887	0.0234
chr	130887	130907	0.0117
chr	130919	130931	0.0117
chr	130931	130935	0.0234
chr	130935	130939	0.0351
chr	130939	130950	0.0234
chr	130950	130953	0.0117
chr	130997	131025	0.0117
chr	131094	131095	0.0117
chr	131095	131100	0.0585
chr	131100	131105	0.234
chr	131105	131116	0.2925
chr	131116	131118	0.2808
chr	131118	131121	0.2457
chr	131121	131122	0.0936
chr	131122	131123	0.0819
chr	131123	131125	0.0702
chr	131125	131126	0.0585
chr	131126	131127	0.0351
chr	131127	131148	0.0117
chr	131152	131174	0.0117
chr	131175	131177	0.0117
chr	131177	131193	0.0351
chr	131193	131202	0.0468
chr	131202	131214	0.0234
chr	131214	131215	0.0351
chr	131215	131216	0.0234
chr	131216	131218	0.0351
chr	131218	131235	0.0234
chr	131288	131304	0.0585
chr	131304	131309	0.0468
chr	131309	131310	0.0234
chr	131518	131534	0.0234
chr	131535	131539	0.0117
chr	131539	131540	0.0234
chr	131540	131544	0.0351
chr	131544	131545	4.2705
chr	131545	131547	4.2822
chr	131547	131550	4.2939
chr	131550	131552	4.3641
chr	131552	131555	4.3758
chr	131555	131558	4.3992
chr	131558	131559	4.4226
chr	131559	131560	4.5045
chr	131560	131561	4.5864
chr	131561	131563	4.5396
chr	131563	131565	4.5513
chr	131565	131566	4.1184
chr	131566	131567	1.6029
chr	131567	131568	1.3806
chr	131568	131569	1.2987
chr	131569	131570	8.4942
chr	131570	131571	11.0331
chr	131571	131572	11.6649
chr	131572	131574	11.9691
chr	131574	131575	11.9106
chr	131575	131576	11.8872
chr	131576	131582	11.8755
chr	131582	131585	11.8638
chr	131585	131586	11.6415
chr	131586	131587	11.4192
chr	131587	131588	11.1033
chr	131588	131589	9.8514
chr	131589	131590	9.3717
chr	131590	131591	6.4467
chr	131591	131592	1.17
chr	131592	131593	0.8073
chr	131593	131594	0.2574
chr	131594	131595	0.1755
chr	131595	131596	0.1638
chr	131596	131597	0.4797
chr	131597	131598	0.8424
chr	131598	131599	0.9594
chr	131599	131600	0.9477
chr	131600	131605	1.1232
chr	131605	131608	1.17
chr	131608	131611	1.1583
chr	131611	131613	1.1466
chr	131613	131615	1.1115
chr	131615	131616	1.0764
chr	131616	131617	1.0647
chr	131617	131618	0.9945
chr	131618	131619	0.9477
chr	131619	131620	0.8541
chr	131620	131621	0.7488
chr	131621	131622	0.6201
chr	131622	131623	0.2457
chr	131623	131624	0.0702
chr	131624	131625	0.0234
chr	131625	131631	0.0117
chr	131631	131636	0.0234
chr	131636	131637	0.1287
chr	131637	131639	0.1404
chr	131639	131645	0.1638
chr	131645	131646	0.1872
chr	131646	131647	0.1989
chr	131647	131648	0.3042
chr	131648	131651	0.3276
chr	131651	131652	0.3159
chr	131652	131653	0.3042
chr	131653	131655	0.3159
chr	131655	131657	0.4446
chr	131657	131659	0.4329
chr	131659	131660	0.4212
chr	131660	131661	0.4095
chr	131661	131662	0.4212
chr	131662	131666	0.5967
chr	131666	131667	0.5382
chr	131667	131668	0.5265
chr	131668	131669	0.5733
chr	131669	131671	0.585
chr	131671	131672	0.6084
chr	131672	131674	0.5967
chr	131674	131675	0.5382
chr	131675	131676	0.4914
chr	131676	131678	0.351
chr	131678	131681	0.3393
chr	131681	131683	0.3276
chr	131683	131684	0.3159
chr	131684	131685	0.234
chr	131685	131686	0.1404
chr	131686	131687	0.1053
chr	131687	131688	0.1287
chr	131688	131689	0.1053
chr	131689	131690	0.0936
chr	131690	131692	0.0468
chr	131692	131693	0.0351
chr	131693	131709	0.0234
chr	131742	131753	0.0117
chr	131753	131754	0.0351
chr	131754	131757	0.0468
chr	131757	131758	0.0819
chr	131758	131759	0.0936
chr	131759	131763	0.117
chr	131763	131764	0.1287
chr	131764	131770	0.1404
chr	131770	131771	0.1638
chr	131771	131775	0.1521
chr	131775	131776	0.1404
chr	131776	131780	0.117
chr	131780	131781	0.1287
chr	131781	131782	0.3159
chr	131782	131784	0.3276
chr	131784	131785	0.3159
chr	131785	131792	0.2808
chr	131792	131793	0.2691
chr	131793	131795	0.2457
chr	131795	131799	0.234
chr	131799	131801	0.2223
chr	131801	131802	0.234
chr	131802	131803	0.1872
chr	131803	131804	0.0351
chr	131804	131807	0.0117
chr	131807	131808	0.0702
chr	131808	131811	0.6552
chr	131811	131813	0.6786
chr	131813	131826	0.6903
chr	131826	131827	0.6786
chr	131827	131828	0.6669
chr	131828	131829	0.4095
chr	131829	131830	0.3861
chr	131830	131832	0.0468
chr	131832	131834	0.0351
chr	131835	131842	0.0234
chr	131842	131843	0.0819
chr	131843	131844	1.2285
chr	131844	131849	1.2987
chr	131849	131850	1.3455
chr	131850	131858	1.3572
chr	131858	131859	1.3806
chr	131859	131860	1.3689
chr	131860	131861	1.3572
chr	131861	131862	1.3221
chr	131862	131864	1.2636
chr	131864	131865	0.6669
chr	131865	131866	0.1287
chr	131866	131867	0.0936
chr	131867	131871	0.0819
chr	131871	131877	0.0585
chr	131877	131879	0.0468
chr	131879	131880	0.0585
chr	131880	131881	0.1287
chr	131881	131883	0.117
chr	131883	131887	0.1053
chr	131887	131898	0.117
chr	131898	131900	0.1053
chr	131900	131901	0.0585
chr	131901	131905	0.0819
chr	131905	131906	0.0702
chr	131906	131907	0.1053
chr	131907	131908	0.0936
chr	131908	131909	0.3042
chr	131909	131910	0.3276
chr	131910	131911	0.4563
chr	131911	131912	0.5616
chr	131912	131913	0.702
chr	131913	131914	2.4804
chr	131914	131915	2.5038
chr	131915	131917	2.5155
chr	131917	131920	2.6208
chr	131920	131921	2.6442
chr	131921	131923	2.7261
chr	131923	131924	2.7729
chr	131924	131925	2.7963
chr	131925	131926	2.7495
chr	131926	131927	2.7261
chr	131927	131928	2.6559
chr	131928	131929	2.6325
chr	131929	131930	2.5857
chr	131930	131931	2.574
chr	131931	131932	2.3751
chr	131932	131933	2.2581
chr	131933	131934	1.8603
chr	131934	131935	2.3751
chr	131935	131936	2.0358
chr	131936	131937	1.9773
chr	131937	131938	1.755
chr	131938	131939	1.521
chr	131939	131940	1.17
chr	131940	131941	1.0179
chr	131941	131942	0.9828
chr	131942	131943	0.8541
chr	131943	131944	0.8424
chr	131944	131945	0.7371
chr	131945	131947	0.6786
chr	131947	131948	0.6669
chr	131948	131951	0.6552
chr	131951	131953	0.6669
chr	131953	131954	0.6903
chr	131954	131955	0.5967
chr	131955	131958	0.5499
chr	131958	131960	0.5382
chr	131960	131961	0.4329
chr	131961	131962	0.3861
chr	131962	131963	0.0468
chr	131963	131969	0.0351
chr	131969	131970	0.1521
chr	131970	131971	0.2106
chr	131971	131972	0.2574
chr	131972	131974	0.2808
chr	131974	131975	0.3042
chr	131975	131977	0.3159
chr	131977	131978	0.3276
chr	131978	131982	0.3159
chr	131982	131989	0.3042
chr	131989	131990	0.2925
chr	131990	131991	0.2808
chr	131991	131992	0.2574
chr	131992	131993	0.2223
chr	131993	131994	0.1404
chr	131994	131995	0.0936
chr	131995	131996	0.0702
chr	131996	131998	0.0585
chr	131998	131999	0.0468
chr	131999	132004	0.0234
chr	132021	132042	0.0117
chr	132049	132051	0.0117
chr	132051	132052	0.1287
chr	132052	132055	0.234
chr	132055	132056	0.2574
chr	132056	132057	0.2925
chr	132057	132058	0.3042
chr	132058	132059	0.351
chr	132059	132061	0.3627
chr	132061	132067	1.1817
chr	132067	132068	1.2168
chr	132068	132071	2.9133
chr	132071	132073	2.9016
chr	132073	132074	2.7612
chr	132074	132075	2.7261
chr	132075	132078	2.7144
chr	132078	132079	2.6442
chr	132079	132082	2.691
chr	132082	132083	2.6559
chr	132083	132084	2.2113
chr	132084	132085	1.8135
chr	132085	132086	2.1528
chr	132086	132087	2.5623
chr	132087	132088	2.5974
chr	132088	132089	2.1996
chr	132089	132090	1.8252
chr	132090	132091	1.17
chr	132091	132092	1.0179
chr	132092	132095	0.9945
chr	132095	132096	0.9828
chr	132096	132099	0.9711
chr	132099	132100	0.9477
chr	132100	132102	0.936
chr	132102	132103	0.9009
chr	132103	132105	0.8892
chr	132105	132106	0.8775
chr	132106	132107	0.8307
chr	132107	132108	0.4797
chr	132108	132109	0.3159
chr	132109	132110	0.2691
chr	132110	132111	0.1053
chr	132111	132112	0.0702
chr	132112	132113	0.0468
chr	132113	132114	0.0351
chr	132114	132116	0.0234
chr	132116	132118	0.0468
chr	132118	132122	0.0819
chr	132122	132123	0.117
chr	132123	132124	0.7722
chr	132124	132125	0.7839
chr	132125	132128	0.7956
chr	132128	132131	0.8073
chr	132131	132132	0.8775
chr	132132	132138	0.8892
chr	132138	132140	0.8775
chr	132140	132142	0.8424
chr	132142	132143	0.7839
chr	132143	132144	0.7137
chr	132144	132145	0.6201
chr	132145	132146	0.585
chr	132146	132147	0.3042
chr	132147	132148	0.2574
chr	132148	132149	0.1404
chr	132149	132150	0.1053
chr	132150	132151	0.0585
chr	132151	132155	0.0117
chr	132155	132163	0.0351
chr	132163	132173	0.0234
chr	132173	132176	2.8665
chr	132176	132178	2.9952
chr	132178	132181	3.1707
chr	132181	132188	3.2292
chr	132188	132189	3.2409
chr	132189	132190	3.2292
chr	132190	132191	3.1356
chr	132191	132192	4.8204
chr	132192	132193	4.7385
chr	132193	132194	4.68
chr	132194	132195	2.7612
chr	132195	132196	2.6793
chr	132196	132197	2.6676
chr	132197	132198	2.6208
chr	132198	132199	2.4921
chr	132199	132200	2.3283
chr	132200	132204	2.2698
chr	132204	132205	2.2815
chr	132205	132208	2.2698
chr	132208	132209	2.2581
chr	132209	132210	2.2464
chr	132210	132211	2.2347
chr	132211	132212	2.1294
chr	132212	132213	1.8135
chr	132213	132214	0.8424
chr	132214	132215	0.4914
chr	132215	132216	0.351
chr	132216	132217	0.3276
chr	132217	132218	0.2223
chr	132218	132219	0.1638
chr	132219	132220	0.1404
chr	132220	132221	0.0936
chr	132221	132223	0.0585
chr	132223	132225	0.0468
chr	132225	132226	0.0234
chr	132226	132227	0.0117
chr	132280	132296	0.0234
chr	132296	132298	0.0351
chr	132298	132299	3.5919
chr	132299	132300	3.6387
chr	132300	132302	3.6504
chr	132302	132303	3.6972
chr	132303	132308	3.8259
chr	132308	132310	3.8727
chr	132310	132314	3.9078
chr	132314	132315	3.8727
chr	132315	132316	3.8025
chr	132316	132317	3.393
chr	132317	132318	3.2643
chr	132318	132319	2.7261
chr	132319	132320	0.7839
chr	132320	132321	0.5031
chr	132321	132322	0.4095
chr	132322	132323	0.3627
chr	132323	132324	0.3159
chr	132324	132325	0.2808
chr	132325	132326	0.2691
chr	132326	132327	0.2457
chr	132327	132328	0.2106
chr	132328	132329	0.1755
chr	132329	132338	0.1287
chr	132338	132341	0.1053
chr	132341	132342	0.0819
chr	132342	132343	0.0468
chr	132343	132349	0.0351
chr	132349	132365	0.0117
chr	132365	132371	0.0234
chr	132371	132387	0.0468
chr	132387	132395	0.0351
chr	132404	132410	0.0234
chr	132410	132412	0.0351
chr	132412	132413	0.0468
chr	132413	132414	0.0585
chr	132414	132417	0.0702
chr	132417	132425	0.0936
chr	132425	132426	0.0819
chr	132426	132432	0.1638
chr	132432	132433	0.1521
chr	132433	132435	0.1287
chr	132435	132438	0.117
chr	132438	132440	0.1053
chr	132440	132442	0.0936
chr	132442	132445	0.1287
chr	132445	132446	0.117
chr	132446	132447	0.1053
chr	132447	132448	0.0936
chr	132448	132459	0.0468
chr	132459	132461	0.0117
chr	132461	132473	0.0234
chr	132473	132474	0.0468
chr	132474	132477	0.0819
chr	132477	132479	0.0702
chr	132479	132491	0.1053
chr	132491	132492	0.0936
chr	132492	132493	0.0819
chr	132493	132495	0.0702
chr	132495	132496	0.0585
chr	132496	132497	0.0468
chr	132497	132498	0.0234
chr	132498	132500	0.0585
chr	132500	132510	0.0468
chr	132510	132519	0.0819
chr	132519	132520	0.0702
chr	132520	132521	0.0468
chr	132521	132532	0.0351
chr	132582	132606	0.0117
chr	132632	132653	0.0117
chr	132655	132656	0.0468
chr	132656	132657	0.0585
chr	132657	132658	0.0702
chr	132658	132678	0.0936
chr	132678	132679	0.0819
chr	132679	132680	0.0234
chr	132680	132682	0.0117
chr	132692	132693	0.0234
chr	132693	132694	0.0585
chr	132694	132699	0.0702
chr	132699	132712	0.0936
chr	132712	132713	0.0819
chr	132713	132714	0.0351
chr	132714	132725	0.0234
chr	132773	132774	0.0117
chr	132774	132775	0.0234
chr	132775	132776	0.2808
chr	132776	132778	0.351
chr	132778	132779	0.3861
chr	132779	132788	0.5148
chr	132788	132795	0.5616
chr	132795	132796	0.5148
chr	132796	132797	0.4797
chr	132797	132798	0.4095
chr	132798	132799	0.2808
chr	132799	132800	0.117
chr	132800	132802	0.0585
chr	132802	132803	0.0702
chr	132803	132804	0.0936
chr	132804	132805	0.117
chr	132805	132810	0.3042
chr	132810	132819	0.2574
chr	132819	132822	0.2457
chr	132822	132823	0.2106
chr	132823	132824	0.1521
chr	132824	132825	0.0819
chr	132825	132828	0.0585
chr	132839	132845	0.0468
chr	132845	132847	0.0585
chr	132847	132848	0.0702
chr	132848	132849	0.1521
chr	132849	132857	0.3978
chr	132857	132858	0.4797
chr	132858	132865	0.468
chr	132865	132866	0.4563
chr	132866	132867	0.4446
chr	132867	132868	0.4914
chr	132868	132869	0.4212
chr	132869	132870	0.3861
chr	132870	132871	0.3627
chr	132871	132872	0.2925
chr	132872	132875	0.2691
chr	132875	132876	0.1989
chr	132876	132877	0.1755
chr	132877	132878	0.1521
chr	132878	132879	0.0819
chr	132879	132882	0.0702
chr	132882	132887	0.0585
chr	132887	132889	0.0468
chr	132889	132890	0.0234
chr	132890	132892	0.0117
chr	132896	132901	0.0234
chr	132901	132905	0.0819
chr	132905	132915	0.0936
chr	132915	132919	0.0819
chr	132919	132922	0.0702
chr	132922	132923	0.0585
chr	132935	132936	0.0117
chr	132936	132937	0.0234
chr	132937	132938	0.0351
chr	132938	132939	0.5148
chr	132939	132940	0.6786
chr	132940	132950	0.7254
chr	132950	132955	0.7605
chr	132955	132957	0.7488
chr	132957	132958	0.7254
chr	132958	132959	0.6903
chr	132959	132960	0.5733
chr	132960	132961	0.1872
chr	132961	132962	0.0585
chr	132962	132963	0.0702
chr	132963	132968	0.0585
chr	132968	132971	0.1053
chr	132971	132974	0.0702
chr	132974	132977	0.2925
chr	132977	132978	0.9009
chr	132978	132980	0.9126
chr	132980	132983	0.9009
chr	132983	132991	0.936
chr	132991	132992	0.9126
chr	132992	132994	0.9009
chr	132994	132995	0.8307
chr	132995	132996	0.5616
chr	132996	132997	0.2925
chr	132997	132998	0.2691
chr	132998	132999	0.1755
chr	132999	133000	0.1404
chr	133000	133001	0.0936
chr	133001	133002	0.0819
chr	133002	133004	0.0702
chr	133004	133005	0.0819
chr	133005	133007	0.4914
chr	133007	133012	0.4797
chr	133012	133017	0.4563
chr	133017	133022	0.4914
chr	133022	133025	0.4797
chr	133025	133026	0.468
chr	133026	133027	0.1404
chr	133027	133028	0.117
chr	133028	133029	0.0819
chr	133029	133033	0.0468
chr	133033	133035	0.0351
chr	133035	133042	0.0117
chr	133044	133046	0.0468
chr	133046	133049	0.0585
chr	133049	133050	0.0702
chr	133050	133052	0.0936
chr	133052	133064	0.1638
chr	133064	133065	0.2574
chr	133065	133066	0.2691
chr	133066	133068	0.3159
chr	133068	133069	0.351
chr	133069	133073	0.4563
chr	133073	133074	0.4446
chr	133074	133075	0.3978
chr	133075	133082	0.3861
chr	133082	133083	0.468
chr	133083	133084	0.4563
chr	133084	133085	0.4446
chr	133085	133086	0.4095
chr	133086	133088	0.4212
chr	133088	133089	0.5031
chr	133089	133090	0.4914
chr	133090	133091	0.4095
chr	133091	133092	0.3744
chr	133092	133093	0.3276
chr	133093	133100	0.3159
chr	133100	133103	0.3042
chr	133103	133107	0.2808
chr	133107	133108	0.3276
chr	133108	133109	0.2457
chr	133109	133110	0.1521
chr	133110	133111	0.1989
chr	133111	133112	0.2808
chr	133112	133113	0.2691
chr	133113	133115	0.2457
chr	133115	133117	0.234
chr	133117	133128	0.2457
chr	133128	133129	0.234
chr	133129	133130	0.1872
chr	133130	133131	0.1638
chr	133131	133132	0.1521
chr	133132	133134	0.1287
chr	133134	133151	0.0585
chr	133151	133152	0.0117
chr	133152	133154	0.0234
chr	133154	133162	0.0117
chr	133162	133172	0.0234
chr	133172	133174	0.0351
chr	133174	133178	0.0468
chr	133178	133179	0.0351
chr	133179	133180	0.0585
chr	133180	133190	0.0468
chr	133190	133194	0.0351
chr	133194	133200	0.0585
chr	133200	133202	0.0234
chr	133202	133211	0.0351
chr	133211	133212	0.0234
chr	133212	133221	0.0117
chr	133227	133228	0.0585
chr	133228	133229	0.1287
chr	133229	133230	0.1755
chr	133230	133231	0.1872
chr	133231	133234	0.4329
chr	133234	133240	0.468
chr	133240	133241	0.5382
chr	133241	133248	0.5499
chr	133248	133249	0.4797
chr	133249	133250	0.3978
chr	133250	133251	0.2106
chr	133251	133252	0.1755
chr	133252	133253	0.1638
chr	133253	133256	0.1521
chr	133256	133258	0.0936
chr	133258	133259	0.0819
chr	133259	133260	0.0702
chr	133260	133261	0.0468
chr	133261	133265	0.0117
chr	133291	133293	0.0351
chr	133293	133296	0.0585
chr	133296	133300	0.0819
chr	133300	133312	0.0936
chr	133312	133313	0.0819
chr	133313	133314	0.0702
chr	133314	133315	0.0585
chr	133315	133316	0.0234
chr	133316	133332	0.0117
chr	133332	133336	0.0351
chr	133336	133337	0.2574
chr	133337	133338	0.6786
chr	133338	133342	0.9945
chr	133342	133350	1.0062
chr	133350	133352	0.9945
chr	133352	133354	0.9828
chr	133354	133355	1.0062
chr	133355	133356	0.9945
chr	133356	133357	0.9594
chr	133357	133358	0.8892
chr	133358	133359	0.1638
chr	133359	133360	0.117
chr	133360	133361	0.1053
chr	133361	133362	0.0819
chr	133362	133363	0.0702
chr	133363	133364	0.0468
chr	133364	133377	0.0351
chr	133377	133386	0.0234
chr	133394	133395	0.0234
chr	133395	133396	0.0468
chr	133396	133397	0.117
chr	133397	133399	0.819
chr	133399	133403	0.8307
chr	133403	133404	0.8658
chr	133404	133406	0.8892
chr	133406	133408	1.1115
chr	133408	133410	1.2987
chr	133410	133412	1.287
chr	133412	133413	1.2753
chr	133413	133415	1.2519
chr	133415	133417	1.3221
chr	133417	133418	1.2285
chr	133418	133419	0.819
chr	133419	133420	0.7137
chr	133420	133421	0.6552
chr	133421	133422	0.6435
chr	133422	133424	0.6201
chr	133424	133425	0.5967
chr	133425	133426	0.4914
chr	133426	133427	0.468
chr	133427	133428	0.4446
chr	133428	133430	0.468
chr	133430	133432	0.3042
chr	133432	133437	0.3276
chr	133437	133438	0.3042
chr	133438	133441	0.2691
chr	133441	133442	0.2574
chr	133442	133448	0.2457
chr	133448	133449	0.351
chr	133449	133450	0.3393
chr	133450	133454	0.1989
chr	133454	133455	0.1872
chr	133455	133456	0.1755
chr	133456	133467	0.1638
chr	133467	133468	0.1053
chr	133468	133470	0.0585
chr	133470	133473	0.0351
chr	133473	133474	0.0117
chr	133475	133483	0.0234
chr	133483	133494	0.0351
chr	133494	133502	0.0117
chr	133504	133521	0.0117
chr	133523	133545	0.0117
chr	133559	133564	0.0117
chr	133564	133581	0.0234
chr	133581	133582	0.0117
chr	133582	133583	0.0234
chr	133583	133600	0.0117
chr	133607	133608	0.0117
chr	133608	133621	0.0585
chr	133621	133622	0.0936
chr	133622	133631	0.1053
chr	133631	133632	0.0936
chr	133632	133633	0.0585
chr	133633	133638	0.0468
chr	133638	133643	0.0234
chr	133643	133648	0.0117
chr	133654	133658	0.0117
chr	133658	133660	0.0234
chr	133660	133664	0.0351
chr	133664	133670	0.0585
chr	133670	133680	0.0702
chr	133680	133682	0.0468
chr	133682	133694	0.0234
chr	133694	133695	0.0117
chr	133696	133703	0.0117
chr	133703	133704	0.0351
chr	133704	133718	0.0468
chr	133718	133720	0.0351
chr	133720	133724	0.0468
chr	133724	133725	0.0234
chr	133725	133728	0.0351
chr	133728	133737	0.0234
chr	133737	133749	0.0468
chr	133749	133751	0.0351
chr	133751	133754	0.1053
chr	133754	133758	0.1404
chr	133758	133763	0.1287
chr	133763	133765	0.1521
chr	133765	133772	0.1404
chr	133772	133773	0.117
chr	133773	133774	0.0936
chr	133774	133775	0.0819
chr	133775	133779	0.0468
chr	133779	133784	0.0351
chr	133784	133785	0.0234
chr	133798	133800	0.0702
chr	133800	133810	0.2223
chr	133810	133815	0.2457
chr	133815	133819	0.2574
chr	133819	133820	0.1872
chr	133820	133822	0.0585
chr	133822	133824	0.2691
chr	133824	133829	0.2808
chr	133829	133831	0.2691
chr	133831	133832	0.2574
chr	133832	133834	0.2457
chr	133834	133835	0.2574
chr	133835	133838	0.2457
chr	133838	133839	0.2574
chr	133839	133840	0.6435
chr	133840	133841	0.6786
chr	133841	133843	0.6435
chr	133843	133844	0.4446
chr	133844	133851	0.5382
chr	133851	133856	0.5616
chr	133856	133857	0.5148
chr	133857	133859	0.5031
chr	133859	133860	0.4446
chr	133860	133861	0.4095
chr	133861	133862	0.1638
chr	133862	133863	0.1287
chr	133863	133865	0.1053
chr	133865	133866	0.0351
chr	133866	133867	0.0234
chr	133887	133893	0.0117
chr	133893	133896	0.0234
chr	133896	133903	0.0351
chr	133903	133907	0.0585
chr	133907	133908	2.1528
chr	133908	133909	2.5155
chr	133909	133913	2.7027
chr	133913	133918	2.691
chr	133918	133922	2.6793
chr	133922	133924	2.6676
chr	133924	133925	2.6442
chr	133925	133927	2.6325
chr	133927	133928	2.5857
chr	133928	133929	2.1294
chr	133929	133930	0.1521
chr	133930	133931	0.0117
chr	133980	133988	0.0117
chr	133988	133989	0.0234
chr	133989	133993	0.0585
chr	133993	133994	0.0702
chr	133994	133995	1.521
chr	133995	133997	1.6146
chr	133997	133999	1.6263
chr	133999	134000	1.638
chr	134000	134001	1.6263
chr	134001	134002	2.0826
chr	134002	134003	2.1177
chr	134003	134006	2.1411
chr	134006	134010	2.1528
chr	134010	134012	2.1177
chr	134012	134013	2.1294
chr	134013	134014	1.9773
chr	134014	134015	1.9188
chr	134015	134016	1.6263
chr	134016	134017	1.0881
chr	134017	134018	0.6318
chr	134018	134019	0.6201
chr	134019	134022	0.6084
chr	134022	134023	0.5733
chr	134023	134024	0.2223
chr	134024	134025	0.1872
chr	134025	134026	0.1638
chr	134026	134027	0.1404
chr	134027	134028	0.1287
chr	134028	134030	0.117
chr	134030	134033	0.1287
chr	134033	134036	0.117
chr	134036	134037	0.1053
chr	134037	134038	0.0936
chr	134038	134039	0.0819
chr	134039	134042	0.0702
chr	134042	134045	0.0468
chr	134045	134046	0.1404
chr	134046	134047	0.117
chr	134047	134053	0.1287
chr	134053	134054	0.117
chr	134054	134059	0.1053
chr	134059	134065	0.117
chr	134065	134066	0.0702
chr	134066	134067	0.0117
chr	134067	134068	0.0702
chr	134068	134087	0.0936
chr	134087	134088	0.0819
chr	134088	134089	0.0585
chr	134089	134092	0.0351
chr	134092	134094	0.0234
chr	134094	134095	0.0117
chr	134095	134096	0.0234
chr	134096	134097	0.0351
chr	134097	134098	0.0468
chr	134098	134105	0.2457
chr	134105	134115	0.2574
chr	134115	134117	0.234
chr	134117	134118	0.1989
chr	134118	134119	0.1872
chr	134119	134120	0.0819
chr	134120	134121	0.0936
chr	134121	134122	0.0819
chr	134122	134123	0.0468
chr	134123	134129	0.0936
chr	134129	134131	0.1053
chr	134131	134133	0.117
chr	134133	134139	0.1287
chr	134139	134140	0.117
chr	134140	134142	0.1053
chr	134142	134143	0.0702
chr	134143	134146	0.0468
chr	134146	134147	0.0351
chr	134147	134148	0.0468
chr	134148	134160	0.0819
chr	134160	134161	0.0702
chr	134161	134162	0.0936
chr	134162	134164	0.1053
chr	134164	134165	0.1872
chr	134165	134166	0.1989
chr	134166	134167	0.1755
chr	134167	134169	0.1638
chr	134169	134176	0.1404
chr	134176	134178	0.1521
chr	134178	134185	0.1404
chr	134185	134186	0.1287
chr	134186	134187	0.0936
chr	134187	134188	0.0702
chr	134188	134191	0.0351
chr	134191	134192	0.0234
chr	134192	134198	0.0117
chr	134221	134238	0.0117
chr	134238	134241	0.0351
chr	134241	134243	0.4914
chr	134243	134268	0.5031
chr	134268	134269	0.4914
chr	134338	134353	0.0468
chr	134353	134357	0.0819
chr	134357	134358	0.1053
chr	134358	134359	0.1404
chr	134359	134363	0.2223
chr	134363	134364	0.1872
chr	134364	134367	0.1755
chr	134367	134377	0.1872
chr	134377	134378	0.1755
chr	134378	134379	0.1287
chr	134379	134380	0.117
chr	134380	134382	0.0468
chr	134382	134384	0.0351
chr	134384	134386	0.0117
chr	134387	134399	0.0117
chr	134399	134402	0.0702
chr	134402	134411	0.0819
chr	134411	134416	0.0702
chr	134416	134418	0.0585
chr	134418	134419	0.0468
chr	134419	134426	0.0234
chr	134426	134431	0.0117
chr	134453	134454	0.0351
chr	134454	134475	0.1053
chr	134514	134515	0.1989
chr	134515	134517	0.2691
chr	134517	134532	0.2925
chr	134532	134534	0.2808
chr	134534	134535	0.1638
chr	134535	134536	0.3159
chr	134536	134538	0.3042
chr	134538	134539	0.2691
chr	134539	134540	0.2808
chr	134540	134545	0.2691
chr	134545	134556	0.2457
chr	134556	134557	0.0819
chr	134557	134566	0.0117
chr	134573	134591	0.3861
chr	134591	134593	0.3744
chr	134593	134594	0.3627
chr	134594	134595	0.1872
chr	134595	134596	0.0351
chr	134596	134597	0.0117
chr	134620	134625	0.0117
chr	134625	134643	0.0234
chr	134643	134645	0.0117
chr	134645	134647	0.0234
chr	134647	134648	0.0351
chr	134648	134667	0.0234
chr	134683	134685	0.0117
chr	134685	134704	0.0819
chr	134704	134705	0.0936
chr	134705	134706	0.1287
chr	134706	134707	0.3861
chr	134707	134708	0.468
chr	134708	134709	0.5265
chr	134709	134710	0.5499
chr	134710	134725	0.5616
chr	134725	134726	0.5382
chr	134726	134727	0.4914
chr	134727	134728	0.0936
chr	134728	134730	0.0468
chr	134730	134732	0.0117
chr	134763	134771	0.0117
chr	134771	134780	0.0468
chr	134780	134787	0.0351
chr	134787	134789	0.117
chr	134789	134791	0.1287
chr	134791	134792	0.1404
chr	134792	134794	1.2753
chr	134794	134799	1.5093
chr	134799	134807	1.521
chr	134807	134808	1.4976
chr	134808	134809	1.4625
chr	134809	134810	1.3338
chr	134810	134811	1.2519
chr	134811	134812	1.1115
chr	134812	134813	1.053
chr	134813	134814	0.9243
chr	134814	134815	0.6318
chr	134815	134816	0.6084
chr	134816	134817	0.5616
chr	134817	134819	0.0351
chr	134819	134820	0.0234
chr	134820	134832	0.0117
chr	134832	134833	2.1528
chr	134833	134834	2.2113
chr	134834	134835	2.2347
chr	134835	134838	2.2815
chr	134838	134849	2.3049
chr	134849	134850	2.3517
chr	134850	134852	2.3166
chr	134852	134853	2.1762
chr	134853	134854	1.638
chr	134854	134855	0.4797
chr	134855	134856	0.468
chr	134856	134857	1.2168
chr	134857	134860	1.0881
chr	134860	134867	1.0998
chr	134867	134869	1.0881
chr	134869	134870	1.053
chr	134870	134872	1.0296
chr	134872	134873	1.0179
chr	134873	134874	0.9828
chr	134874	134875	0.9711
chr	134875	134876	0.9594
chr	134876	134877	0.117
chr	134877	134878	0.0819
chr	134878	134879	0.0585
chr	134879	134880	0.0468
chr	134880	134882	0.0117
chr	134961	134969	0.0117
chr	134969	134971	0.0234
chr	134971	134974	0.0468
chr	134974	134982	0.0585
chr	134982	134988	0.0468
chr	134988	134996	0.0234
chr	134996	134998	0.0117
chr	135030	135032	0.0117
chr	135032	135053	0.0234
chr	135053	135057	0.0117
chr	135064	135067	0.0234
chr	135067	135069	0.0351
chr	135069	135071	0.0468
chr	135071	135086	0.0585
chr	135086	135090	0.0468
chr	135090	135094	0.0234
chr	135094	135096	0.0117
chr	135130	135134	0.0702
chr	135134	135136	0.1638
chr	135136	135146	0.1755
chr	135146	135147	0.1872
chr	135147	135148	0.1989
chr	135148	135150	0.234
chr	135150	135151	0.3393
chr	135151	135152	0.3276
chr	135152	135153	0.3042
chr	135153	135154	0.3393
chr	135154	135155	0.3276
chr	135155	135157	0.5733
chr	135157	135161	1.6965
chr	135161	135167	1.7082
chr	135167	135169	1.6965
chr	135169	135170	1.6848
chr	135170	135171	1.6731
chr	135171	135173	1.6029
chr	135173	135174	1.5561
chr	135174	135175	1.5327
chr	135175	135176	1.4508
chr	135176	135177	1.3104
chr	135177	135178	1.8135
chr	135178	135179	2.1645
chr	135179	135180	8.7165
chr	135180	135181	8.9973
chr	135181	135183	9.009
chr	135183	135184	8.9856
chr	135184	135185	8.9973
chr	135185	135190	9.009
chr	135190	135191	8.9973
chr	135191	135194	9.009
chr	135194	135195	8.9973
chr	135195	135196	8.9622
chr	135196	135197	8.8335
chr	135197	135198	8.8218
chr	135198	135199	6.8562
chr	135199	135200	6.4818
chr	135200	135201	0.5616
chr	135201	135202	0.5382
chr	135202	135203	0.5148
chr	135203	135204	0.4212
chr	135204	135211	0.0234
chr	135211	135212	0.0117
chr	135223	135242	0.0117
chr	135256	135278	0.0468
chr	135278	135279	0.0351
chr	135279	135280	2.0358
chr	135280	135296	2.0709
chr	135296	135299	2.0592
chr	135299	135300	2.0241
chr	135300	135301	0.3393
chr	135301	135302	0.2574
chr	135302	135303	0.1638
chr	135303	135304	0.117
chr	135304	135305	0.0468
chr	135319	135342	0.0234
chr	135342	135343	0.0351
chr	135343	135344	0.1404
chr	135344	135345	0.4095
chr	135345	135361	1.0647
chr	135361	135362	0.9828
chr	135362	135363	0.9711
chr	135363	135364	0.9594
chr	135364	135365	0.9126
chr	135365	135366	0.4446
chr	135366	135367	0.5967
chr	135367	135370	0.6552
chr	135370	135371	0.6669
chr	135371	135387	0.7839
chr	135387	135388	0.7488
chr	135388	135389	0.1521
chr	135389	135390	0.117
chr	135390	135391	0.1053
chr	135391	135392	0.0936
chr	135467	135484	0.0117
chr	135484	135489	0.2223
chr	135489	135504	0.2106
chr	135504	135505	0.1755
chr	135505	135506	0.0351
chr	135506	135508	0.0117
chr	135611	135630	0.0117
chr	135646	135650	0.0117
chr	135650	135665	0.0585
chr	135665	135666	0.0468
chr	135666	135671	0.0351
chr	135671	135672	0.0234
chr	135672	135675	0.0117
chr	135742	135766	0.0117
chr	135784	135785	0.0351
chr	135785	135786	0.0702
chr	135786	135787	0.0936
chr	135787	135788	0.5031
chr	135788	135791	0.8424
chr	135791	135807	0.9126
chr	135807	135808	0.8892
chr	135808	135809	0.4797
chr	135809	135810	0.4446
chr	135810	135813	0.0351
chr	135813	135818	0.0234
chr	135818	135828	0.0117
chr	135829	135844	0.7254
chr	135844	135846	0.7605
chr	135846	135849	0.7722
chr	135849	135851	0.7605
chr	135851	135852	0.7371
chr	135852	135853	0.7137
chr	135853	135854	0.702
chr	135854	135855	0.6669
chr	135855	135856	0.5733
chr	135856	135857	0.3861
chr	135857	135859	0.3627
chr	135859	135860	0.2106
chr	135860	135861	0.1053
chr	135861	135862	0.0819
chr	135862	135866	0.0468
chr	135866	135867	0.0234
chr	135867	135869	0.0117
chr	135904	135905	0.0468
chr	135905	135925	0.2106
chr	135925	135926	0.1521
chr	135926	135927	0.0936
chr	135960	135961	0.0117
chr	135961	135977	0.0702
chr	135977	135981	0.0819
chr	135981	135983	0.0702
chr	135983	135985	0.0468
chr	135985	135996	0.0117
chr	136003	136013	0.0234
chr	136013	136022	0.0351
chr	136022	136024	0.0234
chr	136024	136034	0.0117
chr	136039	136061	0.0468
chr	136074	136075	0.1287
chr	136075	136076	0.1872
chr	136076	136077	0.1989
chr	136077	136078	0.2106
chr	136078	136095	0.3159
chr	136095	136097	0.1638
chr	136097	136098	0.0936
chr	136098	136099	0.0819
chr	136099	136111	0.0117
chr	136111	136120	0.1053
chr	136120	136126	0.0936
chr	136126	136136	0.1053
chr	136136	136138	0.0585
chr	136138	136153	0.0117
chr	136173	136183	0.0234
chr	136183	136188	0.1053
chr	136188	136191	0.1287
chr	136191	136192	0.1404
chr	136192	136195	0.1521
chr	136195	136197	0.1287
chr	136197	136201	0.3276
chr	136201	136202	0.351
chr	136202	136204	0.3276
chr	136204	136205	0.3159
chr	136205	136206	0.2925
chr	136206	136210	0.2691
chr	136210	136211	0.2574
chr	136211	136213	0.234
chr	136213	136214	0.2223
chr	136214	136216	0.2106
chr	136216	136217	0.1755
chr	136217	136218	0.1638
chr	136218	136219	0.1404
chr	136219	136220	0.0819
chr	136220	136222	0.0351
chr	136222	136223	0.0117
chr	136227	136229	0.1989
chr	136229	136232	0.2691
chr	136232	136234	0.585
chr	136234	136237	0.6084
chr	136237	136244	0.6318
chr	136244	136247	0.6552
chr	136247	136248	0.6435
chr	136248	136249	0.6201
chr	136249	136250	0.5148
chr	136250	136251	0.4446
chr	136251	136252	0.2808
chr	136252	136253	0.234
chr	136253	136254	0.1989
chr	136254	136256	0.1053
chr	136256	136257	0.0819
chr	136257	136258	0.0702
chr	136258	136270	0.0351
chr	136270	136272	0.0234
chr	136276	136279	0.0117
chr	136279	136280	0.0351
chr	136280	136284	1.0998
chr	136284	136285	1.3806
chr	136285	136286	1.638
chr	136286	136292	1.6731
chr	136292	136293	1.6614
chr	136293	136296	1.6731
chr	136296	136297	1.6614
chr	136297	136300	1.6497
chr	136300	136301	1.4625
chr	136301	136302	0.7254
chr	136302	136303	0.6552
chr	136303	136304	0.585
chr	136304	136305	0.5148
chr	136305	136306	0.1989
chr	136306	136307	0.1638
chr	136307	136308	0.2106
chr	136308	136309	0.351
chr	136309	136312	0.3276
chr	136312	136313	0.3159
chr	136313	136318	0.351
chr	136318	136327	0.4095
chr	136327	136328	0.351
chr	136328	136329	0.2925
chr	136329	136331	0.1404
chr	136331	136333	0.1053
chr	136333	136335	0.0936
chr	136335	136336	0.0585
chr	136336	136340	0.0468
chr	136340	136341	0.0117
chr	136390	136411	0.0117
chr	136412	136431	0.0117
chr	136431	136432	0.0234
chr	136432	136433	0.0351
chr	136433	136449	0.0234
chr	136449	136453	0.0117
chr	136456	136457	3.9078
chr	136457	136458	4.0014
chr	136458	136461	4.0131
chr	136461	136473	4.0365
chr	136473	136474	4.0131
chr	136474	136476	3.9897
chr	136476	136477	3.9312
chr	136477	136478	3.5217
chr	136478	136480	0.3276
chr	136480	136481	0.1638
chr	136481	136482	0.0819
chr	136482	136483	0.0351
chr	136510	136519	0.0468
chr	136519	136526	0.0585
chr	136526	136530	0.117
chr	136530	136531	0.1053
chr	136531	136537	0.0936
chr	136537	136548	0.0819
chr	136548	136552	0.0234
chr	136552	136554	0.0117
chr	136567	136572	0.0117
chr	136572	136576	0.0468
chr	136576	136593	0.1287
chr	136593	136595	0.1755
chr	136595	136596	0.1521
chr	136596	136597	0.1404
chr	136597	136598	0.1521
chr	136598	136599	0.3042
chr	136599	136600	0.2691
chr	136600	136610	0.2574
chr	136610	136614	0.2457
chr	136614	136617	0.1755
chr	136617	136618	0.1521
chr	136618	136619	0.0936
chr	136619	136620	0.0585
chr	136620	136624	0.0117
chr	136624	136625	0.1638
chr	136625	136626	0.4095
chr	136626	136630	0.5382
chr	136630	136635	0.5733
chr	136635	136636	0.6318
chr	136636	136641	0.6435
chr	136641	136645	0.6318
chr	136645	136646	0.6201
chr	136646	136647	0.5265
chr	136647	136651	0.1989
chr	136651	136652	0.1872
chr	136652	136654	0.1755
chr	136654	136655	0.2223
chr	136655	136656	0.1989
chr	136656	136657	0.1872
chr	136657	136659	0.1755
chr	136659	136663	0.1404
chr	136663	136668	0.2223
chr	136668	136669	0.1989
chr	136669	136670	0.1521
chr	136670	136671	0.1404
chr	136671	136673	0.1287
chr	136673	136677	0.0936
chr	136677	136684	0.0819
chr	136684	136685	0.0585
chr	136699	136702	0.0234
chr	136702	136704	0.0468
chr	136704	136705	0.4563
chr	136705	136720	0.468
chr	136720	136721	0.4446
chr	136721	136722	0.4095
chr	136722	136723	0.3978
chr	136723	136725	0.3744
chr	136725	136726	0.1053
chr	136733	136735	0.0234
chr	136735	136745	0.0351
chr	136745	136746	0.0468
chr	136746	136754	0.0585
chr	136754	136758	0.0351
chr	136758	136766	0.0234
chr	136819	136837	0.0117
chr	136837	136839	0.0468
chr	136839	136840	0.0702
chr	136840	136841	0.1287
chr	136841	136844	0.1404
chr	136844	136853	0.1287
chr	136853	136857	0.117
chr	136857	136859	0.1053
chr	136859	136860	0.1287
chr	136860	136861	0.117
chr	136861	136865	0.1521
chr	136865	136866	0.1755
chr	136866	136867	0.1872
chr	136867	136873	0.2457
chr	136873	136878	0.3276
chr	136878	136880	0.3159
chr	136880	136881	0.2808
chr	136881	136882	0.2457
chr	136882	136883	0.3627
chr	136883	136884	0.351
chr	136884	136885	0.3393
chr	136885	136886	0.3276
chr	136886	136888	0.3042
chr	136888	136889	0.2691
chr	136889	136890	0.234
chr	136890	136894	0.2223
chr	136894	136901	0.1404
chr	136901	136903	0.1287
chr	136903	136904	0.0117
chr	136904	136919	0.0936
chr	136919	136922	0.117
chr	136922	136925	0.1053
chr	136925	136926	0.0351
chr	136926	136945	0.0234
chr	136949	136951	0.0819
chr	136951	136956	0.0936
chr	136956	136959	0.2223
chr	136959	136962	0.234
chr	136962	136970	0.3393
chr	136970	136971	0.3276
chr	136971	136972	0.2925
chr	136972	136973	0.2808
chr	136973	136977	0.2457
chr	136977	136978	0.1872
chr	136978	136980	0.117
chr	136980	136983	0.1053
chr	136983	136984	0.0819
chr	136984	136986	0.0234
chr	136998	137019	0.0117
chr	137019	137040	0.0234
chr	137048	137049	0.0117
chr	137049	137052	0.0234
chr	137052	137069	0.0351
chr	137069	137077	0.0117
chr	137103	137106	0.0117
chr	137106	137107	0.0351
chr	137107	137126	0.0468
chr	137126	137127	0.0351
chr	137127	137129	0.0234
chr	137134	137135	0.0351
chr	137135	137145	0.0585
chr	137145	137155	0.0702
chr	137155	137156	0.0468
chr	137156	137160	0.0234
chr	137160	137162	0.0117
chr	137164	137165	0.0234
chr	137165	137186	0.0351
chr	137194	137195	0.0117
chr	137195	137200	0.0234
chr	137200	137216	0.0351
chr	137216	137218	0.0234
chr	137218	137230	0.0117
chr	137234	137239	0.0234
chr	137239	137240	0.0585
chr	137240	137255	0.0702
chr	137255	137256	0.0585
chr	137256	137260	0.0468
chr	137260	137261	0.0117
chr	137266	137268	0.0234
chr	137268	137278	0.0468
chr	137278	137286	0.0936
chr	137286	137288	0.0702
chr	137288	137290	0.0585
chr	137290	137299	0.0468
chr	137416	137436	0.0117
chr	137545	137566	0.0117
chr	137650	137667	0.0351
chr	137667	137671	0.0468
chr	137671	137673	0.0234
chr	137673	137682	0.0117
chr	137682	137689	0.0234
chr	137689	137693	0.0351
chr	137693	137703	0.0234
chr	137703	137706	0.0117
chr	137743	137755	0.0234
chr	137755	137765	0.0351
chr	137765	137767	0.0117
chr	137767	137768	0.0351
chr	137768	137778	0.0585
chr	137778	137789	0.0468
chr	137789	137790	0.0351
chr	137855	137877	0.0117
chr	137973	137993	0.0234
chr	138045	138052	0.0117
chr	138052	138066	0.0351
chr	138066	138073	0.0234
chr	138073	138074	0.0117
chr	138121	138141	0.0117
chr	138141	138143	0.0234
chr	138143	138163	0.0585
chr	138163	138164	0.0468
chr	138164	138165	0.0351
chr	138205	138211	0.0117
chr	138211	138226	0.0234
chr	138226	138232	0.0117
chr	138266	138268	0.0117
chr	138268	138285	0.0234
chr	138285	138288	0.0117
chr	138370	138379	0.0117
chr	138379	138384	0.0351
chr	138384	138389	0.0468
chr	138389	138401	0.0351
chr	138401	138404	0.0117
chr	138414	138434	0.0468
chr	138434	138439	0.0351
chr	138439	138440	0.0117
chr	138459	138483	0.0117
chr	138567	138569	0.0351
chr	138569	138570	0.0819
chr	138570	138588	0.0936
chr	138588	138589	0.0819
chr	138688	138691	0.0117
chr	138691	138692	0.1755
chr	138692	138693	0.3393
chr	138693	138694	0.351
chr	138694	138696	0.3861
chr	138696	138709	0.4095
chr	138709	138710	0.3978
chr	138710	138711	0.3744
chr	138711	138713	0.351
chr	138713	138714	0.2808
chr	138714	138715	0.2691
chr	138715	138716	0.234
chr	138716	138719	0.2223
chr	138719	138720	0.0936
chr	138720	138728	0.0468
chr	138728	138730	0.1638
chr	138730	138731	0.1521
chr	138731	138732	0.1287
chr	138732	138736	0.1521
chr	138736	138740	0.1287
chr	138740	138748	0.117
chr	138748	138749	0.1053
chr	138749	138750	0.0702
chr	138841	138842	0.0351
chr	138842	138861	0.0585
chr	138861	138862	0.0468
chr	138862	138863	0.0351
chr	138863	138864	0.0234
chr	138864	138865	0.0117
chr	138891	138892	0.0117
chr	138892	138911	0.0351
chr	138911	138912	0.0234
chr	138912	138913	0.0117
chr	138950	138957	0.0117
chr	138957	138958	0.8658
chr	138958	138959	0.9126
chr	138959	138972	1.0062
chr	138972	138974	1.0179
chr	138974	138975	0.9945
chr	138975	138976	0.936
chr	138976	138977	0.8892
chr	138977	138978	0.7839
chr	138978	138979	0.5148
chr	138979	138980	0.1872
chr	138980	138981	0.1755
chr	138981	138982	0.1521
chr	138982	138983	0.0819
chr	138983	138984	0.0702
chr	138984	138992	0.0468
chr	138992	138993	0.0351
chr	138993	139004	0.0117
chr	139020	139037	0.0117
chr	139054	139055	0.0234
chr	139055	139056	0.0468
chr	139056	139075	0.1287
chr	139075	139076	0.117
chr	139076	139077	0.1755
chr	139077	139078	0.1287
chr	139078	139081	0.1053
chr	139081	139083	0.0936
chr	139083	139088	0.1521
chr	139088	139092	0.2106
chr	139092	139097	0.1989
chr	139097	139098	0.1755
chr	139098	139104	0.117
chr	139104	139105	0.0819
chr	139105	139108	0.0702
chr	139108	139109	0.0585
chr	139109	139110	0.0819
chr	139110	139111	0.0234
chr	139111	139112	0.0351
chr	139112	139131	0.0468
chr	139131	139133	0.0234
chr	139211	139213	0.0351
chr	139213	139233	0.0936
chr	139233	139234	0.0585
chr	139234	139235	0.0351
chr	139235	139236	0.0234
chr	139291	139299	0.0117
chr	139299	139326	0.0234
chr	139337	139358	0.0351
chr	139358	139359	0.0234
chr	139360	139380	0.0234
chr	139380	139384	0.0117
chr	139456	139473	0.0585
chr	139473	139474	0.0351
chr	139474	139478	0.0234
chr	139500	139522	0.0117
chr	139534	139545	0.0819
chr	139545	139546	0.0936
chr	139546	139551	0.1053
chr	139551	139555	0.0936
chr	139555	139561	0.0234
chr	139561	139566	0.0468
chr	139566	139583	0.0351
chr	139583	139585	0.0234
chr	139585	139590	0.0117
chr	139782	139787	0.0117
chr	139787	139808	0.0234
chr	139808	139809	0.0117
chr	139843	139863	0.0117
chr	139877	139901	0.0117
chr	139914	139920	0.0117
chr	139920	139926	0.0234
chr	139926	139933	0.1404
chr	139933	139938	0.234
chr	139938	139943	0.2223
chr	139943	139947	0.2106
chr	139947	139948	0.1521
chr	139948	139952	0.117
chr	139952	139953	0.0936
chr	139953	139954	0.1053
chr	139954	139955	0.0936
chr	139955	139958	0.1989
chr	139958	139969	0.2106
chr	139969	139973	0.1989
chr	139973	139977	0.1872
chr	139977	139979	0.0585
chr	139979	139980	0.0468
chr	139980	139981	0.0351
chr	139986	139996	0.0117
chr	139996	139998	0.0234
chr	139998	139999	0.1053
chr	139999	140003	0.117
chr	140003	140004	0.2691
chr	140004	140008	0.2808
chr	140008	140019	0.2691
chr	140019	140020	0.2223
chr	140020	140024	0.1521
chr	140024	140025	0.117
chr	140025	140026	0.0117
chr	140066	140078	0.0468
chr	140078	140088	0.2106
chr	140088	140089	0.1638
chr	140089	140099	0.2925
chr	140099	140100	0.1521
chr	140100	140101	0.1638
chr	140101	140105	0.3276
chr	140105	140108	0.3159
chr	140108	140109	0.2925
chr	140109	140110	0.2223
chr	140110	140111	0.2106
chr	140111	140118	0.1989
chr	140118	140119	0.1872
chr	140119	140120	0.1755
chr	140120	140122	0.1404
chr	140122	140123	0.351
chr	140123	140127	0.4797
chr	140127	140137	0.5031
chr	140137	140141	0.5148
chr	140141	140142	0.5031
chr	140142	140143	0.4446
chr	140143	140144	0.4095
chr	140144	140145	0.0819
chr	140145	140148	0.0585
chr	140148	140159	0.0117
chr	140168	140170	0.0351
chr	140170	140174	0.0468
chr	140174	140192	0.0585
chr	140192	140195	0.0468
chr	140195	140199	0.0117
chr	140207	140208	0.0351
chr	140208	140229	0.0585
chr	140232	140257	0.0117
chr	140264	140286	0.0117
chr	140352	140361	0.5031
chr	140361	140362	0.5148
chr	140362	140364	0.5265
chr	140364	140368	0.5499
chr	140368	140372	0.5616
chr	140372	140373	0.5499
chr	140373	140374	0.4797
chr	140374	140375	0.1053
chr	140375	140383	0.0702
chr	140383	140384	0.0585
chr	140384	140386	0.0468
chr	140386	140389	0.0234
chr	140389	140396	0.0117
chr	140416	140418	0.0351
chr	140418	140420	0.1872
chr	140420	140435	0.1989
chr	140435	140436	0.1521
chr	140436	140439	0.1404
chr	140439	140440	0.0819
chr	140538	140542	0.0234
chr	140542	140558	0.0936
chr	140558	140559	0.0819
chr	140559	140560	0.0702
chr	140560	140561	0.0585
chr	140561	140562	0.0468
chr	140590	140592	0.1521
chr	140592	140594	0.1638
chr	140594	140611	0.1872
chr	140611	140612	0.1521
chr	140612	140613	0.0702
chr	140613	140614	0.0117
chr	140614	140631	0.0234
chr	140631	140635	0.0117
chr	140701	140703	0.0234
chr	140703	140704	0.0585
chr	140704	140706	0.0819
chr	140706	140707	1.0179
chr	140707	140709	1.0296
chr	140709	140710	1.0764
chr	140710	140723	1.0881
chr	140723	140725	1.0764
chr	140725	140727	1.053
chr	140727	140728	1.0296
chr	140728	140730	0.0234
chr	140730	140735	0.0351
chr	140735	140736	0.0702
chr	140736	140749	0.0819
chr	140749	140751	0.0702
chr	140751	140756	0.0585
chr	140756	140757	0.3861
chr	140757	140758	0.3627
chr	140758	140773	0.3861
chr	140773	140775	0.3744
chr	140775	140776	0.351
chr	140776	140777	0.1521
chr	140777	140778	0.0585
chr	140778	140780	0.0351
chr	140809	140830	0.0117
chr	140863	140875	0.0117
chr	140875	140880	0.0234
chr	140880	140884	0.4329
chr	140884	140887	0.4212
chr	140887	140892	0.4329
chr	140892	140897	0.4446
chr	140897	140899	0.4329
chr	140899	140900	0.4212
chr	140900	140902	0.4095
chr	140902	140903	0.0702
chr	140903	140904	0.0819
chr	140904	140905	0.0936
chr	140905	140915	0.0585
chr	140915	140925	0.0468
chr	140925	140928	0.0234
chr	140928	140930	0.0117
chr	140949	140950	0.0468
chr	140950	140969	0.0585
chr	140969	140970	0.0468
chr	140970	140971	0.0351
chr	140976	140998	0.1053
chr	141043	141045	0.0117
chr	141045	141058	0.0351
chr	141058	141063	0.0585
chr	141063	141079	0.0351
chr	141079	141080	0.0234
chr	141080	141081	0.0585
chr	141081	141082	0.1638
chr	141082	141084	0.2106
chr	141084	141085	0.1989
chr	141085	141092	0.234
chr	141092	141094	0.3276
chr	141094	141097	0.3393
chr	141097	141102	0.9828
chr	141102	141103	0.8424
chr	141103	141106	0.7722
chr	141106	141108	0.7605
chr	141108	141110	0.7488
chr	141110	141111	0.7254
chr	141111	141114	0.7137
chr	141114	141115	0.702
chr	141115	141117	0.6786
chr	141117	141118	0.5031
chr	141118	141119	0.4095
chr	141119	141120	0.2106
chr	141120	141121	0.1989
chr	141121	141124	0.117
chr	141124	141126	0.1287
chr	141126	141127	0.1404
chr	141127	141134	0.1521
chr	141134	141136	0.1287
chr	141136	141138	0.117
chr	141138	141144	0.0351
chr	141144	141148	0.0234
chr	141172	141193	0.0819
chr	141193	141210	0.0234
chr	141210	141214	0.0117
chr	141220	141240	0.0117
chr	141379	141380	0.0468
chr	141380	141381	2.0124
chr	141381	141382	4.0131
chr	141382	141384	4.0248
chr	141384	141385	4.0365
chr	141385	141386	4.8672
chr	141386	141397	5.4054
chr	141397	141398	5.3937
chr	141398	141399	5.2182
chr	141399	141400	5.0778
chr	141400	141401	4.9491
chr	141401	141402	4.4226
chr	141402	141403	2.9952
chr	141403	141404	2.7261
chr	141404	141405	2.5623
chr	141405	141406	1.7433
chr	141406	141407	1.1583
chr	141407	141408	0.5733
chr	141408	141409	0.1404
chr	141423	141444	0.0117
chr	141449	141450	0.1053
chr	141450	141451	0.2691
chr	141451	141454	3.978
chr	141454	141468	3.9897
chr	141468	141470	3.9078
chr	141470	141471	3.6153
chr	141471	141472	1.4625
chr	141472	141473	0.4797
chr	141473	141474	1.1583
chr	141474	141475	1.2051
chr	141475	141476	1.2168
chr	141476	141477	1.287
chr	141477	141478	1.404
chr	141478	141479	1.4157
chr	141479	141484	1.4508
chr	141484	141486	1.4742
chr	141486	141493	1.521
chr	141493	141494	1.5093
chr	141494	141495	0.7605
chr	141495	141496	0.4212
chr	141496	141497	0.3627
chr	141497	141498	0.2808
chr	141498	141499	0.2691
chr	141499	141501	0.234
chr	141501	141502	0.1872
chr	141502	141503	0.1755
chr	141503	141505	0.1872
chr	141505	141508	0.0702
chr	141508	141517	0.0234
chr	141517	141518	0.2223
chr	141518	141519	0.2925
chr	141519	141521	0.2808
chr	141521	141522	0.3393
chr	141522	141533	0.3276
chr	141533	141534	1.8135
chr	141534	141535	4.5396
chr	141535	141538	4.563
chr	141538	141539	4.3641
chr	141539	141540	4.3056
chr	141540	141541	4.2822
chr	141541	141542	4.2471
chr	141542	141545	4.2354
chr	141545	141547	4.5162
chr	141547	141548	4.6215
chr	141548	141549	4.6332
chr	141549	141551	5.0076
chr	141551	141553	4.9608
chr	141553	141554	4.7502
chr	141554	141555	4.3758
chr	141555	141556	1.0881
chr	141556	141557	0.9594
chr	141557	141558	0.936
chr	141558	141559	0.819
chr	141559	141561	0.8073
chr	141561	141565	0.7956
chr	141565	141566	0.7605
chr	141566	141567	0.7254
chr	141567	141568	0.3744
chr	141568	141569	0.2574
chr	141569	141571	0.1638
chr	141571	141572	0.0936
chr	141572	141574	0.117
chr	141574	141575	0.1053
chr	141575	141578	0.1638
chr	141578	141579	0.1755
chr	141579	141593	0.1872
chr	141593	141594	0.1755
chr	141594	141595	0.1638
chr	141595	141596	0.1521
chr	141596	141597	0.1404
chr	141597	141598	0.0585
chr	141598	141599	0.0468
chr	141599	141601	0.0234
chr	141618	141619	0.0117
chr	141619	141620	0.0936
chr	141620	141635	0.3978
chr	141635	141636	0.4212
chr	141636	141639	0.4446
chr	141639	141640	0.4212
chr	141640	141641	0.3978
chr	141641	141642	0.2808
chr	141642	141646	0.5499
chr	141646	141648	0.5733
chr	141648	141649	2.7144
chr	141649	141651	2.808
chr	141651	141652	2.8197
chr	141652	141653	2.808
chr	141653	141654	2.7729
chr	141654	141655	2.7612
chr	141655	141656	2.7495
chr	141656	141657	2.7144
chr	141657	141658	2.691
chr	141658	141659	2.6793
chr	141659	141661	2.6676
chr	141661	141662	2.574
chr	141662	141663	2.5389
chr	141663	141664	2.3985
chr	141664	141665	2.3634
chr	141665	141666	2.3283
chr	141666	141667	2.0124
chr	141667	141668	1.9305
chr	141668	141669	0.5499
chr	141669	141670	0.4563
chr	141670	141671	0.2808
chr	141671	141672	0.1053
chr	141672	141674	0.0585
chr	141674	141677	0.0351
chr	141689	141699	0.0117
chr	141699	141700	0.0234
chr	141700	141701	0.0936
chr	141701	141705	0.1053
chr	141705	141711	0.0936
chr	141711	141722	0.1287
chr	141722	141724	0.117
chr	141724	141729	0.0351
chr	141729	141733	0.0234
chr	141769	141770	0.0468
chr	141770	141773	0.0585
chr	141773	141774	1.0062
chr	141774	141775	1.0296
chr	141775	141792	1.0413
chr	141792	141793	1.0062
chr	141793	141794	0.9828
chr	141794	141795	0.8892
chr	141795	141796	0.0936
chr	141796	141798	0.0702
chr	141815	141817	0.0117
chr	141817	141819	0.0351
chr	141819	141820	0.0702
chr	141820	141836	0.0819
chr	141836	141838	0.1053
chr	141838	141840	0.0936
chr	141840	141842	0.0819
chr	141842	141844	0.0468
chr	141844	141853	0.0585
chr	141853	141855	0.0468
chr	141855	141857	0.0351
chr	141857	141858	0.0234
chr	141858	141861	0.0117
chr	141882	141883	0.0117
chr	141883	141890	0.6084
chr	141890	141899	0.6552
chr	141899	141902	0.6318
chr	141902	141903	0.6084
chr	141903	141904	0.5265
chr	141904	141905	0.4212
chr	141905	141906	0.1638
chr	141906	141908	0.351
chr	141908	141909	0.3159
chr	141909	141910	0.2925
chr	141910	141912	0.2691
chr	141912	141915	0.3042
chr	141915	141917	0.2691
chr	141917	141918	0.3159
chr	141918	141927	0.4329
chr	141927	141931	0.3744
chr	141931	141932	0.3159
chr	141932	141933	0.2106
chr	141933	141934	0.1989
chr	141934	141938	0.1755
chr	141938	141939	0.1638
chr	141939	141941	0.1287
chr	141941	141942	0.0702
chr	141942	141943	0.0585
chr	141943	141944	0.0351
chr	141944	141957	0.0117
chr	141964	141981	0.0117
chr	141981	141983	0.0702
chr	141983	141985	0.1521
chr	141985	141986	0.4095
chr	141986	141987	0.4212
chr	141987	141988	0.7488
chr	141988	141989	0.819
chr	141989	141990	0.8073
chr	141990	141996	0.819
chr	141996	142002	0.8307
chr	142002	142003	0.819
chr	142003	142004	0.7488
chr	142004	142005	0.702
chr	142005	142006	0.6786
chr	142006	142007	0.6435
chr	142007	142008	0.6318
chr	142008	142009	0.5265
chr	142009	142010	0.1521
chr	142010	142011	0.6669
chr	142011	142012	0.7137
chr	142012	142014	0.6903
chr	142014	142017	0.7839
chr	142017	142022	0.7956
chr	142022	142027	0.819
chr	142027	142029	0.8073
chr	142029	142030	0.7722
chr	142030	142031	0.7137
chr	142031	142032	0.5148
chr	142032	142033	0.2691
chr	142033	142037	0.3744
chr	142037	142038	0.3627
chr	142038	142039	0.4095
chr	142039	142040	0.3861
chr	142040	142041	0.3744
chr	142041	142043	0.2925
chr	142043	142044	0.936
chr	142044	142045	0.9477
chr	142045	142050	0.9594
chr	142050	142052	1.0764
chr	142052	142053	1.17
chr	142053	142055	1.1232
chr	142055	142056	1.2051
chr	142056	142059	1.2285
chr	142059	142061	1.1583
chr	142061	142063	1.1466
chr	142063	142064	1.1349
chr	142064	142065	0.6903
chr	142065	142066	0.6084
chr	142066	142070	0.5499
chr	142070	142071	0.5148
chr	142071	142072	0.5031
chr	142072	142074	0.5616
chr	142074	142075	0.5499
chr	142075	142076	0.4329
chr	142076	142077	0.2457
chr	142077	142078	2.8899
chr	142078	142079	2.8782
chr	142079	142080	2.9133
chr	142080	142085	2.925
chr	142085	142087	2.9133
chr	142087	142088	2.925
chr	142088	142092	2.9133
chr	142092	142093	2.925
chr	142093	142094	2.9133
chr	142094	142095	2.9016
chr	142095	142096	2.8665
chr	142096	142097	2.7261
chr	142097	142098	4.6449
chr	142098	142099	15.1866
chr	142099	142100	21.1419
chr	142100	142101	21.3174
chr	142101	142103	21.5163
chr	142103	142104	21.9024
chr	142104	142105	21.9375
chr	142105	142106	21.9141
chr	142106	142109	21.9492
chr	142109	142110	21.9726
chr	142110	142114	22.0779
chr	142114	142115	21.6684
chr	142115	142116	21.645
chr	142116	142117	21.5982
chr	142117	142118	13.9698
chr	142118	142119	11.9808
chr	142119	142120	40.1661
chr	142120	142121	38.1771
chr	142121	142122	73.7568
chr	142122	142123	76.2138
chr	142123	142125	76.1904
chr	142125	142126	76.4478
chr	142126	142127	76.4361
chr	142127	142128	76.4127
chr	142128	142129	76.8807
chr	142129	142130	76.9158
chr	142130	142131	76.8924
chr	142131	142132	76.8807
chr	142132	142133	76.9158
chr	142133	142134	76.9041
chr	142134	142135	76.869
chr	142135	142136	76.7286
chr	142136	142137	76.5648
chr	142137	142138	76.1553
chr	142138	142139	62.9343
chr	142139	142140	60.5124
chr	142140	142141	40.1193
chr	142141	142142	30.7008
chr	142142	142143	14.9526
chr	142143	142144	9.477
chr	142144	142145	9.3132
chr	142145	142146	7.1487
chr	142146	142147	4.1184
chr	142147	142148	1.3806
chr	142148	142149	1.2987
chr	142149	142150	1.2051
chr	142150	142152	1.1583
chr	142152	142153	1.6146
chr	142153	142154	10.6236
chr	142154	142155	10.6704
chr	142155	142156	10.7874
chr	142156	142157	11.0565
chr	142157	142158	12.8115
chr	142158	142161	12.8349
chr	142161	142163	12.8232
chr	142163	142164	12.6711
chr	142164	142165	12.6477
chr	142165	142167	12.636
chr	142167	142168	12.6243
chr	142168	142169	12.5658
chr	142169	142170	12.4488
chr	142170	142171	12.402
chr	142171	142172	12.3903
chr	142172	142173	12.2733
chr	142173	142174	11.7351
chr	142174	142175	5.148
chr	142175	142176	4.0482
chr	142176	142177	3.6621
chr	142177	142178	2.6676
chr	142178	142179	1.8135
chr	142179	142180	3.6387
chr	142180	142181	13.6656
chr	142181	142182	13.7241
chr	142182	142183	13.6773
chr	142183	142184	13.6305
chr	142184	142185	13.9347
chr	142185	142186	18.8604
chr	142186	142187	79.8408
chr	142187	142188	80.028
chr	142188	142196	80.1216
chr	142196	142197	80.0748
chr	142197	142198	79.8525
chr	142198	142199	78.9867
chr	142199	142200	77.6412
chr	142200	142201	74.3301
chr	142201	142202	70.4106
chr	142202	142203	68.7141
chr	142203	142204	67.2048
chr	142204	142205	66.9591
chr	142205	142206	62.244
chr	142206	142207	58.1256
chr	142207	142208	6.9147
chr	142208	142209	5.0193
chr	142209	142210	4.2822
chr	142210	142211	1.0998
chr	142211	142212	0.5382
chr	142212	142213	0.4563
chr	142213	142214	0.2808
chr	142214	142216	0.2574
chr	142216	142219	0.2106
chr	142219	142221	0.1989
chr	142221	142230	0.1638
chr	142230	142231	0.1521
chr	142231	142232	0.1404
chr	142232	142234	4.8789
chr	142234	142237	4.9374
chr	142237	142240	4.9725
chr	142240	142241	4.9608
chr	142241	142242	4.9725
chr	142242	142243	4.9842
chr	142243	142244	4.9959
chr	142244	142245	35.4042
chr	142245	142247	36.4806
chr	142247	142248	36.504
chr	142248	142249	36.6327
chr	142249	142250	36.2232
chr	142250	142251	36.1179
chr	142251	142252	36.1062
chr	142252	142253	35.9775
chr	142253	142254	35.0649
chr	142254	142255	32.1516
chr	142255	142256	32.0814
chr	142256	142257	31.9878
chr	142257	142258	31.9293
chr	142258	142260	31.8357
chr	142260	142261	31.7889
chr	142261	142262	31.3794
chr	142262	142263	31.0284
chr	142263	142264	30.7827
chr	142264	142265	29.4957
chr	142265	142266	8.9505
chr	142266	142267	8.5761
chr	142267	142268	4.1301
chr	142268	142275	0.2691
chr	142275	142276	0.2574
chr	142276	142277	0.1638
chr	142277	142278	0.1404
chr	142278	142279	0.0234
chr	142279	142281	0.1521
chr	142281	142284	0.1638
chr	142284	142287	0.1989
chr	142287	142291	0.2106
chr	142291	142294	0.2457
chr	142294	142299	0.3042
chr	142299	142300	0.702
chr	142300	142301	0.6903
chr	142301	142303	0.6201
chr	142303	142304	0.6552
chr	142304	142306	0.6435
chr	142306	142308	0.6318
chr	142308	142311	0.5967
chr	142311	142314	0.585
chr	142314	142315	0.5616
chr	142315	142316	0.5499
chr	142316	142318	0.5031
chr	142318	142319	0.4797
chr	142319	142320	0.4563
chr	142320	142321	0.1989
chr	142321	142322	0.1053
chr	142322	142323	0.117
chr	142323	142325	0.0702
chr	142325	142331	0.1053
chr	142331	142340	0.0936
chr	142340	142342	0.0819
chr	142342	142343	0.0702
chr	142343	142346	0.0468
chr	142346	142347	0.0117
chr	142347	142348	0.0819
chr	142348	142351	0.0936
chr	142351	142352	0.1404
chr	142352	142353	0.2457
chr	142353	142354	0.2574
chr	142354	142359	2.2464
chr	142359	142367	2.3283
chr	142367	142368	2.3517
chr	142368	142369	4.7619
chr	142369	142371	4.7736
chr	142371	142372	4.7385
chr	142372	142373	4.2471
chr	142373	142374	4.1184
chr	142374	142375	2.6676
chr	142375	142376	2.6091
chr	142376	142377	2.5974
chr	142377	142381	2.5857
chr	142381	142385	2.5155
chr	142385	142387	2.4453
chr	142387	142388	1.4508
chr	142388	142389	1.3572
chr	142389	142390	0.5148
chr	142390	142391	0.4446
chr	142391	142392	0.2925
chr	142392	142394	0.2691
chr	142394	142395	0.234
chr	142395	142399	0.2691
chr	142399	142403	0.2808
chr	142403	142404	0.3627
chr	142404	142405	0.7254
chr	142405	142407	0.936
chr	142407	142409	1.0296
chr	142409	142411	0.936
chr	142411	142413	0.9126
chr	142413	142415	0.9594
chr	142415	142416	0.936
chr	142416	142417	2.6208
chr	142417	142419	2.6442
chr	142419	142421	2.6325
chr	142421	142422	2.6208
chr	142422	142424	2.5857
chr	142424	142425	2.574
chr	142425	142426	2.5155
chr	142426	142429	1.9071
chr	142429	142430	1.9188
chr	142430	142432	1.9305
chr	142432	142433	1.7901
chr	142433	142434	1.7784
chr	142434	142435	1.2987
chr	142435	142436	0.3276
chr	142436	142438	0.2808
chr	142438	142439	0.2223
chr	142439	142440	0.2106
chr	142440	142446	0.1989
chr	142446	142448	0.2223
chr	142448	142449	0.2457
chr	142449	142451	2.8899
chr	142451	142452	2.9952
chr	142452	142455	2.9835
chr	142455	142456	2.9601
chr	142456	142457	2.9133
chr	142457	142458	3.3228
chr	142458	142464	3.3696
chr	142464	142466	3.393
chr	142466	142467	3.3462
chr	142467	142468	2.7378
chr	142468	142469	2.6559
chr	142469	142470	2.0124
chr	142470	142471	1.4274
chr	142471	142472	1.2987
chr	142472	142473	1.2402
chr	142473	142474	1.1232
chr	142474	142475	1.0179
chr	142475	142476	0.9594
chr	142476	142477	0.6669
chr	142477	142479	0.6318
chr	142479	142480	0.5733
chr	142480	142481	0.5616
chr	142481	142482	0.5382
chr	142482	142484	0.5733
chr	142484	142485	0.5499
chr	142485	142486	0.5616
chr	142486	142487	0.4797
chr	142487	142488	0.702
chr	142488	142489	0.6435
chr	142489	142490	0.8541
chr	142490	142491	0.9126
chr	142491	142492	0.9711
chr	142492	142494	0.8892
chr	142494	142495	0.8775
chr	142495	142499	0.8541
chr	142499	142503	0.8424
chr	142503	142504	0.8073
chr	142504	142506	0.7956
chr	142506	142507	0.7488
chr	142507	142508	0.6669
chr	142508	142509	0.6786
chr	142509	142510	0.585
chr	142510	142511	0.3744
chr	142511	142512	0.234
chr	142512	142514	0.1872
chr	142514	142518	0.1755
chr	142518	142519	1.287
chr	142519	142520	1.3104
chr	142520	142521	2.0709
chr	142521	142523	2.4219
chr	142523	142525	2.4102
chr	142525	142526	2.5857
chr	142526	142527	6.318
chr	142527	142528	7.0551
chr	142528	142529	7.2657
chr	142529	142533	7.2891
chr	142533	142535	8.4708
chr	142535	142536	8.5644
chr	142536	142538	8.5761
chr	142538	142539	8.5644
chr	142539	142540	8.5527
chr	142540	142541	8.1783
chr	142541	142542	7.3242
chr	142542	142544	6.5871
chr	142544	142545	6.5169
chr	142545	142546	6.3414
chr	142546	142547	6.3297
chr	142547	142548	4.5045
chr	142548	142549	4.3758
chr	142549	142550	3.7206
chr	142550	142551	2.3751
chr	142551	142553	2.223
chr	142553	142554	2.1762
chr	142554	142555	2.0124
chr	142555	142556	1.0413
chr	142556	142558	1.0296
chr	142558	142559	0.9828
chr	142559	142560	0.9711
chr	142560	142561	0.5967
chr	142561	142562	0.585
chr	142562	142564	0.5733
chr	142564	142565	0.585
chr	142565	142569	0.5616
chr	142569	142570	0.5382
chr	142570	142571	0.2106
chr	142571	142572	0.468
chr	142572	142573	0.4563
chr	142573	142574	0.468
chr	142574	142577	0.4446
chr	142577	142587	0.4329
chr	142587	142588	0.4212
chr	142588	142589	0.4095
chr	142589	142591	0.3744
chr	142591	142592	0.351
chr	142592	142593	0.8892
chr	142593	142594	2.6559
chr	142594	142595	2.9718
chr	142595	142596	3.0537
chr	142596	142599	3.0654
chr	142599	142600	3.0888
chr	142600	142603	3.1122
chr	142603	142604	3.1239
chr	142604	142608	3.159
chr	142608	142610	3.2409
chr	142610	142611	3.2175
chr	142611	142612	3.1707
chr	142612	142613	3.0771
chr	142613	142614	2.7378
chr	142614	142615	1.638
chr	142615	142616	5.3235
chr	142616	142617	5.2065
chr	142617	142618	5.2182
chr	142618	142619	5.2065
chr	142619	142620	5.1948
chr	142620	142621	5.1714
chr	142621	142623	5.148
chr	142623	142624	5.1948
chr	142624	142625	5.1831
chr	142625	142626	5.2416
chr	142626	142627	5.2299
chr	142627	142630	5.2533
chr	142630	142632	5.3352
chr	142632	142634	5.3118
chr	142634	142635	4.4811
chr	142635	142636	4.3641
chr	142636	142637	2.2698
chr	142637	142638	1.8954
chr	142638	142640	1.872
chr	142640	142642	1.8837
chr	142642	142644	1.989
chr	142644	142645	1.9773
chr	142645	142646	1.9422
chr	142646	142647	1.9539
chr	142647	142648	1.9071
chr	142648	142649	1.8954
chr	142649	142650	1.8486
chr	142650	142652	1.9305
chr	142652	142653	1.9188
chr	142653	142654	1.9071
chr	142654	142655	1.7667
chr	142655	142656	1.755
chr	142656	142657	1.7433
chr	142657	142658	1.6965
chr	142658	142659	1.1349
chr	142659	142660	0.585
chr	142660	142661	0.4797
chr	142661	142662	0.4329
chr	142662	142665	0.2106
chr	142665	142667	0.1755
chr	142667	142669	0.1638
chr	142669	142671	0.4563
chr	142671	142673	0.4329
chr	142673	142674	0.4095
chr	142674	142680	0.4212
chr	142680	142681	0.4446
chr	142681	142682	0.5148
chr	142682	142684	0.5265
chr	142684	142685	0.4914
chr	142685	142690	0.4797
chr	142690	142691	0.468
chr	142691	142692	0.1638
chr	142692	142694	0.1521
chr	142694	142695	0.1404
chr	142695	142700	0.1287
chr	142700	142701	0.1053
chr	142701	142702	0.0819
chr	142702	142707	0.0234
chr	142707	142710	0.0585
chr	142710	142712	0.0468
chr	142712	142713	0.0585
chr	142713	142714	2.1645
chr	142714	142719	2.2347
chr	142719	142724	2.2464
chr	142724	142725	2.3166
chr	142725	142726	2.3634
chr	142726	142729	2.457
chr	142729	142731	2.3868
chr	142731	142732	2.3049
chr	142732	142733	2.1879
chr	142733	142734	1.8837
chr	142734	142735	1.4508
chr	142735	142736	0.9711
chr	142736	142737	0.7488
chr	142737	142738	0.7371
chr	142738	142739	0.7254
chr	142739	142740	0.6552
chr	142740	142741	0.3861
chr	142741	142742	0.3276
chr	142742	142745	0.3159
chr	142745	142746	0.2574
chr	142746	142747	0.2223
chr	142747	142748	0.0234
chr	142748	142751	0.0117
chr	142772	142794	0.0234
chr	142811	142812	0.1053
chr	142812	142831	0.117
chr	142831	142833	0.1755
chr	142833	142834	0.1287
chr	142834	142835	0.0702
chr	142835	142836	0.0819
chr	142836	142852	0.0936
chr	142852	142853	0.0585
chr	142853	142856	0.0819
chr	142856	142857	0.117
chr	142857	142874	0.1287
chr	142874	142875	0.1053
chr	142875	142876	0.0819
chr	142876	142877	0.0702
chr	142877	142892	0.0585
chr	142892	142897	0.0702
chr	142897	142900	0.0468
chr	142900	142901	0.0234
chr	142901	142917	0.0117
chr	142945	142952	0.0117
chr	142952	142953	0.0819
chr	142953	142954	0.0936
chr	142954	142955	0.1053
chr	142955	142957	0.117
chr	142957	142967	0.1287
chr	142967	142973	0.117
chr	142973	142974	0.0936
chr	142974	142976	0.0234
chr	143011	143013	0.0351
chr	143013	143020	0.0585
chr	143020	143032	0.1755
chr	143032	143035	0.1521
chr	143035	143040	0.117
chr	143040	143041	0.1053
chr	143041	143042	0.0585
chr	143042	143043	0.0351
chr	143043	143044	0.0234
chr	143044	143045	0.0117
chr	143093	143109	0.0117
chr	143113	143134	0.0468
chr	143134	143135	0.0117
chr	143212	143214	0.0117
chr	143214	143234	0.0234
chr	143234	143236	0.0117
chr	143256	143259	0.0117
chr	143259	143260	0.0234
chr	143260	143265	0.0819
chr	143265	143277	0.1404
chr	143277	143280	0.1287
chr	143280	143282	0.1404
chr	143282	143285	0.117
chr	143285	143286	0.0585
chr	143286	143302	0.0117
chr	143319	143320	0.0117
chr	143320	143321	0.0234
chr	143321	143325	0.0468
chr	143325	143329	0.1404
chr	143329	143343	0.1521
chr	143343	143345	0.1053
chr	143345	143346	0.0468
chr	143373	143398	0.0117
chr	143482	143493	0.0117
chr	143493	143504	0.0351
chr	143504	143514	0.0234
chr	143514	143519	0.0117
chr	143535	143537	0.0234
chr	143537	143538	0.0702
chr	143538	143552	0.0819
chr	143552	143558	0.0702
chr	143558	143559	0.0351
chr	143559	143560	0.0117
chr	143560	143563	0.0351
chr	143563	143567	0.0234
chr	143567	143569	0.0351
chr	143569	143571	0.0468
chr	143571	143572	0.0585
chr	143572	143578	0.0702
chr	143578	143584	0.0585
chr	143584	143589	0.0468
chr	143589	143593	0.0351
chr	143593	143595	0.0234
chr	143595	143597	0.0117
chr	143605	143630	0.0234
chr	143766	143779	0.0117
chr	143779	143782	0.1053
chr	143782	143799	1.2519
chr	143799	143800	1.2285
chr	143800	143801	1.2051
chr	143801	143802	1.1934
chr	143802	143803	1.1349
chr	143803	143804	0.2223
chr	143804	143805	0.0468
chr	143874	143876	0.0117
chr	143876	143879	0.0234
chr	143879	143882	0.0468
chr	143882	143884	0.0702
chr	143884	143885	0.3042
chr	143885	143899	0.351
chr	143899	143901	0.3393
chr	143901	143902	0.3159
chr	143902	143903	0.3042
chr	143903	143905	0.2691
chr	143905	143906	0.0468
chr	143906	143908	0.0117
chr	143920	143921	0.0702
chr	143921	143930	0.0819
chr	143930	143932	0.1053
chr	143932	143940	0.1287
chr	143940	143942	0.1053
chr	143942	143945	0.0702
chr	143945	143948	0.0468
chr	143948	143951	0.0351
chr	143951	143954	0.0234
chr	143989	143990	0.0702
chr	143990	143991	0.6903
chr	143991	143994	0.7371
chr	143994	143995	0.7488
chr	143995	143997	0.7605
chr	143997	143998	0.7488
chr	143998	144007	0.7605
chr	144007	144008	0.7488
chr	144008	144009	0.702
chr	144009	144010	0.6903
chr	144010	144011	0.6552
chr	144011	144012	0.2106
chr	144012	144013	0.1638
chr	144013	144014	0.0936
chr	144014	144015	0.0351
chr	144015	144016	0.0234
chr	144025	144029	0.0117
chr	144029	144047	0.0351
chr	144047	144050	0.0234
chr	144050	144054	0.0117
chr	144055	144071	0.0117
chr	144100	144119	0.0117
chr	144136	144137	0.1053
chr	144137	144155	0.117
chr	144155	144157	0.1053
chr	144157	144158	0.0585
chr	144158	144162	0.0468
chr	144162	144163	0.0351
chr	144163	144164	0.0117
chr	144171	144193	0.0234
chr	144204	144206	0.0234
chr	144206	144209	0.0351
chr	144209	144226	0.0585
chr	144226	144228	0.0234
chr	144228	144234	0.0351
chr	144234	144247	0.0117
chr	144247	144248	0.0234
chr	144248	144269	0.0117
chr	144289	144290	0.0117
chr	144290	144295	0.0234
chr	144295	144296	0.7254
chr	144296	144301	0.7371
chr	144301	144311	0.9009
chr	144311	144314	0.8775
chr	144314	144315	0.8424
chr	144315	144316	0.7956
chr	144316	144317	0.7605
chr	144317	144318	0.2574
chr	144318	144319	0.1872
chr	144319	144321	0.1638
chr	144321	144322	0.1053
chr	144322	144323	0.0936
chr	144339	144344	0.0702
chr	144344	144345	0.1404
chr	144345	144359	0.2808
chr	144359	144361	0.2691
chr	144361	144362	0.2574
chr	144362	144363	0.1989
chr	144363	144364	0.1872
chr	144364	144365	0.1521
chr	144365	144366	0.1287
chr	144366	144368	0.0819
chr	144368	144369	0.1053
chr	144369	144380	0.0936
chr	144380	144388	0.0819
chr	144388	144389	0.1638
chr	144389	144393	1.2168
chr	144393	144406	1.2285
chr	144406	144409	1.2168
chr	144409	144410	0.7722
chr	144410	144411	0.234
chr	144411	144412	0.0234
chr	144433	144453	0.0117
chr	144469	144487	0.0117
chr	144487	144492	0.0468
chr	144492	144507	0.0936
chr	144507	144509	0.0585
chr	144509	144510	0.0351
chr	144510	144511	0.0234
chr	144511	144513	0.0117
chr	144556	144557	0.0117
chr	144557	144558	0.0234
chr	144558	144559	0.0936
chr	144559	144561	0.1287
chr	144561	144575	0.1404
chr	144575	144578	0.1287
chr	144578	144581	0.0819
chr	144581	144582	0.0585
chr	144582	144585	0.0117
chr	144595	144597	0.1053
chr	144597	144599	0.6201
chr	144599	144600	0.6669
chr	144600	144601	0.702
chr	144601	144602	0.819
chr	144602	144603	1.7199
chr	144603	144604	1.7316
chr	144604	144605	2.0007
chr	144605	144606	2.2932
chr	144606	144608	2.3049
chr	144608	144614	2.3283
chr	144614	144617	2.3049
chr	144617	144618	2.2815
chr	144618	144619	2.2698
chr	144619	144620	2.2464
chr	144620	144621	2.0709
chr	144621	144622	1.7199
chr	144622	144623	1.17
chr	144623	144624	1.1349
chr	144624	144625	1.0296
chr	144625	144626	0.9009
chr	144626	144627	0.4329
chr	144627	144637	0.117
chr	144637	144638	0.0936
chr	144638	144640	0.0819
chr	144640	144642	0.0117
chr	144654	144657	0.0117
chr	144657	144658	0.0819
chr	144658	144659	0.5031
chr	144659	144660	8.9505
chr	144660	144661	9.4185
chr	144661	144662	9.8865
chr	144662	144663	9.9216
chr	144663	144675	9.9333
chr	144675	144676	9.828
chr	144676	144677	9.6876
chr	144677	144678	9.4068
chr	144678	144679	8.9037
chr	144679	144680	3.159
chr	144680	144681	2.9718
chr	144681	144682	0.8775
chr	144682	144683	0.8307
chr	144683	144684	0.4563
chr	144684	144685	0.3978
chr	144685	144699	0.3861
chr	144699	144700	0.3744
chr	144700	144701	0.0468
chr	144701	144703	0.0936
chr	144703	144713	0.0819
chr	144713	144720	0.1053
chr	144720	144723	0.0702
chr	144723	144728	0.0468
chr	144728	144730	0.0585
chr	144730	144734	0.0351
chr	144734	144735	0.0234
chr	144735	144736	0.0117
chr	144736	144738	0.0468
chr	144738	144739	0.0702
chr	144739	144749	0.0819
chr	144749	144751	0.1053
chr	144751	144756	0.117
chr	144756	144757	0.1053
chr	144757	144758	0.0936
chr	144758	144760	0.0819
chr	144760	144762	0.0585
chr	144762	144765	0.0468
chr	144765	144766	0.0585
chr	144766	144768	0.0702
chr	144768	144770	0.0819
chr	144770	144771	0.3042
chr	144771	144772	6.0138
chr	144772	144773	8.0379
chr	144773	144774	8.073
chr	144774	144775	8.0964
chr	144775	144779	8.1198
chr	144779	144781	8.1549
chr	144781	144784	8.1666
chr	144784	144787	8.1432
chr	144787	144788	8.1198
chr	144788	144789	8.0964
chr	144789	144790	8.0613
chr	144790	144791	5.616
chr	144791	144792	5.4054
chr	144792	144793	1.404
chr	144793	144794	0.9945
chr	144794	144795	0.7839
chr	144795	144796	0.7254
chr	144796	144797	0.4563
chr	144797	144798	0.3627
chr	144798	144799	0.2691
chr	144799	144800	0.2106
chr	144800	144801	0.1404
chr	144801	144802	0.1053
chr	144802	144803	0.0936
chr	144803	144806	0.0819
chr	144806	144807	0.0234
chr	144811	144812	0.1404
chr	144812	144816	0.1638
chr	144816	144828	0.1755
chr	144828	144831	0.1638
chr	144831	144833	0.1521
chr	144833	144834	0.0585
chr	144834	144836	0.0117
chr	144869	144888	0.0117
chr	144921	144927	0.0117
chr	144927	144928	0.0234
chr	144928	144929	0.0351
chr	144929	144933	0.0468
chr	144933	144946	0.0702
chr	144946	144947	0.0468
chr	144947	144955	0.0351
chr	144955	144961	0.0117
chr	145018	145023	0.0117
chr	145023	145042	0.0351
chr	145042	145044	0.0234
chr	145054	145073	0.0702
chr	145073	145074	0.0351
chr	145074	145076	0.0234
chr	145076	145079	0.0117
chr	145079	145082	0.0351
chr	145082	145085	0.0234
chr	145085	145087	0.0468
chr	145087	145091	0.0936
chr	145091	145102	0.1053
chr	145102	145103	0.0819
chr	145103	145106	0.1287
chr	145106	145108	0.117
chr	145108	145109	0.0936
chr	145109	145121	0.0702
chr	145121	145122	0.0585
chr	145122	145123	2.4687
chr	145123	145124	2.5155
chr	145124	145125	2.4804
chr	145125	145129	2.4687
chr	145129	145130	3.2409
chr	145130	145131	3.2526
chr	145131	145136	3.2643
chr	145136	145137	3.393
chr	145137	145140	3.4047
chr	145140	145141	3.393
chr	145141	145142	3.3462
chr	145142	145143	3.0303
chr	145143	145144	1.5444
chr	145144	145145	1.2753
chr	145145	145146	1.1934
chr	145146	145147	1.0413
chr	145147	145149	1.0062
chr	145149	145150	0.9594
chr	145150	145151	0.8073
chr	145151	145152	0.6669
chr	145152	145154	0.4329
chr	145154	145155	0.4212
chr	145155	145156	0.3978
chr	145156	145158	0.117
chr	145158	145160	0.0936
chr	145160	145168	0.0819
chr	145168	145174	0.0585
chr	145174	145180	0.0702
chr	145180	145194	0.0117
chr	145194	145201	0.0234
chr	145201	145202	0.0702
chr	145202	145203	0.234
chr	145203	145204	0.3393
chr	145204	145205	0.4563
chr	145205	145213	0.468
chr	145213	145216	0.5031
chr	145216	145222	0.5148
chr	145222	145223	0.5031
chr	145223	145224	0.4329
chr	145224	145225	0.2925
chr	145225	145226	0.2106
chr	145226	145227	0.1521
chr	145227	145234	0.1404
chr	145234	145235	0.1287
chr	145235	145236	0.117
chr	145236	145237	0.1521
chr	145237	145239	0.1872
chr	145239	145240	1.3338
chr	145240	145241	1.4157
chr	145241	145242	1.404
chr	145242	145243	1.4157
chr	145243	145244	1.404
chr	145244	145246	1.4742
chr	145246	145247	1.4976
chr	145247	145249	1.5093
chr	145249	145255	1.521
chr	145255	145256	1.4859
chr	145256	145258	1.4625
chr	145258	145259	1.4274
chr	145259	145260	1.0062
chr	145260	145261	0.7956
chr	145261	145262	0.3276
chr	145262	145263	0.2808
chr	145263	145266	0.1521
chr	145266	145267	0.1053
chr	145267	145268	0.0351
chr	145268	145270	0.0234
chr	145270	145272	0.0117
chr	145313	145319	0.0117
chr	145319	145321	0.0234
chr	145321	145323	0.1638
chr	145323	145334	0.1872
chr	145334	145340	0.1755
chr	145340	145341	0.1638
chr	145341	145342	0.1287
chr	145342	145343	0.0234
chr	145343	145344	0.0117
chr	145345	145348	0.0117
chr	145348	145349	0.3744
chr	145349	145351	0.4212
chr	145351	145361	0.4329
chr	145361	145365	0.936
chr	145365	145369	0.9243
chr	145369	145370	0.585
chr	145370	145371	0.5148
chr	145371	145381	0.5031
chr	145381	145382	0.3627
chr	145382	145383	0.3276
chr	145383	145384	0.1638
chr	145384	145386	0.0234
chr	145386	145387	0.0117
chr	145404	145406	0.0234
chr	145406	145409	0.0351
chr	145409	145419	0.0468
chr	145419	145420	0.0702
chr	145420	145424	0.117
chr	145424	145425	0.1053
chr	145425	145426	0.0936
chr	145426	145431	0.0819
chr	145431	145433	0.0936
chr	145433	145439	0.1053
chr	145439	145440	0.0702
chr	145440	145441	0.0585
chr	145441	145442	0.0468
chr	145442	145450	0.0351
chr	145450	145452	0.0468
chr	145452	145453	0.0819
chr	145453	145462	0.0936
chr	145462	145464	0.1287
chr	145464	145466	0.1404
chr	145466	145471	0.1287
chr	145471	145473	0.117
chr	145473	145474	0.1053
chr	145474	145476	0.0702
chr	145476	145488	0.0468
chr	145488	145489	0.0351
chr	145527	145528	0.0117
chr	145528	145530	0.0234
chr	145530	145532	0.0351
chr	145532	145533	0.117
chr	145533	145534	0.5265
chr	145534	145545	0.585
chr	145545	145552	0.5967
chr	145552	145553	0.585
chr	145553	145554	0.5733
chr	145554	145555	0.4446
chr	145555	145557	0.0234
chr	145557	145567	0.1755
chr	145567	145577	0.1638
chr	145577	145579	0.1404
chr	145579	145580	0.0702
chr	145580	145602	0.1053
chr	145602	145604	0.0468
chr	145604	145605	0.0351
chr	145605	145606	0.0117
chr	145609	145632	0.0234
chr	145632	145641	0.0117
chr	145644	145666	0.0117
chr	145673	145674	0.0585
chr	145674	145677	0.0819
chr	145677	145678	0.0936
chr	145678	145679	0.2691
chr	145679	145685	0.3393
chr	145685	145687	0.351
chr	145687	145691	0.3627
chr	145691	145692	0.3744
chr	145692	145694	0.3861
chr	145694	145696	0.3627
chr	145696	145698	0.3393
chr	145698	145699	0.2808
chr	145699	145700	0.2457
chr	145700	145701	0.1053
chr	145701	145702	0.0702
chr	145702	145703	0.1287
chr	145703	145704	0.3861
chr	145704	145705	0.4914
chr	145705	145706	0.5031
chr	145706	145709	0.4914
chr	145709	145712	0.4797
chr	145712	145714	0.468
chr	145714	145716	0.4563
chr	145716	145722	0.7722
chr	145722	145723	0.7605
chr	145723	145724	0.702
chr	145724	145725	0.6201
chr	145725	145726	0.4797
chr	145726	145728	0.3978
chr	145728	145729	0.3861
chr	145729	145737	0.3744
chr	145737	145738	0.3276
chr	145738	145739	0.0936
chr	145739	145740	0.0702
chr	145740	145747	0.0234
chr	145747	145749	0.0117
chr	145773	145790	0.0468
chr	145790	145793	0.0351
chr	145793	145795	0.0117
chr	145805	145825	0.0117
chr	145838	145854	0.0117
chr	145883	145890	0.0117
chr	145890	145892	0.0234
chr	145892	145903	0.0468
chr	145903	145909	0.0351
chr	145909	145913	0.0117
chr	146059	146061	0.0117
chr	146061	146066	0.0234
chr	146066	146083	0.0468
chr	146083	146085	0.0351
chr	146085	146088	0.0234
chr	146088	146109	0.0117
chr	146142	146164	0.0117
chr	146171	146176	0.0234
chr	146176	146177	0.5265
chr	146177	146182	0.6669
chr	146182	146193	0.6786
chr	146193	146194	0.6669
chr	146194	146195	0.6201
chr	146195	146196	0.5148
chr	146196	146197	0.2574
chr	146197	146200	0.0585
chr	146200	146201	0.0351
chr	146201	146203	0.0234
chr	146203	146204	0.0117
chr	146249	146250	0.0234
chr	146250	146253	0.0351
chr	146253	146255	0.0468
chr	146255	146256	0.468
chr	146256	146260	0.4797
chr	146260	146265	0.5031
chr	146265	146266	0.7254
chr	146266	146268	0.7371
chr	146268	146269	0.9711
chr	146269	146271	1.0062
chr	146271	146272	1.0179
chr	146272	146275	0.9945
chr	146275	146276	0.9711
chr	146276	146277	0.9126
chr	146277	146278	0.6903
chr	146278	146279	0.6669
chr	146279	146280	0.6318
chr	146280	146281	0.6084
chr	146281	146283	0.5616
chr	146283	146286	0.5499
chr	146286	146289	0.2925
chr	146289	146290	2.1294
chr	146290	146291	2.106
chr	146291	146292	2.1528
chr	146292	146293	2.1294
chr	146293	146294	2.0709
chr	146294	146295	2.1294
chr	146295	146297	2.0943
chr	146297	146299	2.0826
chr	146299	146307	2.0943
chr	146307	146308	2.0475
chr	146308	146309	1.9539
chr	146309	146310	1.7784
chr	146310	146311	1.638
chr	146311	146312	1.3104
chr	146312	146313	1.053
chr	146313	146314	1.0179
chr	146314	146315	0.3627
chr	146315	146316	0.3276
chr	146316	146319	0.0468
chr	146319	146320	0.0351
chr	146320	146321	0.351
chr	146321	146334	0.3627
chr	146334	146336	0.351
chr	146336	146340	0.3627
chr	146340	146341	0.3393
chr	146341	146342	0.2808
chr	146342	146358	0.0234
chr	146372	146378	0.0117
chr	146378	146388	0.0234
chr	146388	146394	0.0351
chr	146394	146398	0.0234
chr	146398	146399	0.0468
chr	146399	146410	0.0351
chr	146410	146415	0.6084
chr	146415	146416	0.702
chr	146416	146420	0.7137
chr	146420	146423	0.7254
chr	146423	146424	0.7137
chr	146424	146425	0.702
chr	146425	146428	0.7254
chr	146428	146434	0.7137
chr	146434	146435	0.7254
chr	146435	146436	0.7137
chr	146436	146437	0.702
chr	146437	146438	0.2106
chr	146438	146440	0.1872
chr	146440	146442	0.117
chr	146442	146443	0.0819
chr	146443	146446	0.117
chr	146446	146449	0.1053
chr	146449	146459	0.0936
chr	146459	146461	0.1053
chr	146461	146462	0.1872
chr	146462	146463	3.0303
chr	146463	146464	3.042
chr	146464	146465	4.0716
chr	146465	146467	4.0365
chr	146467	146468	4.0599
chr	146468	146479	4.0716
chr	146479	146480	4.0131
chr	146480	146481	3.8727
chr	146481	146482	3.6387
chr	146482	146483	1.8135
chr	146483	146484	1.5327
chr	146484	146485	1.0647
chr	146485	146486	0.2106
chr	146486	146487	0.0819
chr	146487	146488	0.0468
chr	146488	146489	0.0351
chr	146489	146496	0.0117
chr	146496	146497	0.3393
chr	146497	146498	0.468
chr	146498	146499	1.2402
chr	146499	146503	1.8369
chr	146503	146506	1.8954
chr	146506	146511	1.9422
chr	146511	146513	1.9305
chr	146513	146515	1.9656
chr	146515	146517	1.9539
chr	146517	146518	1.755
chr	146518	146519	1.3806
chr	146519	146520	0.6318
chr	146520	146521	0.4446
chr	146521	146522	0.234
chr	146522	146523	0.2223
chr	146523	146524	0.1638
chr	146524	146525	0.1404
chr	146525	146528	0.0585
chr	146528	146532	0.0468
chr	146532	146534	0.0351
chr	146534	146535	0.0234
chr	146535	146553	0.5733
chr	146553	146554	0.5616
chr	146554	146556	0.5499
chr	146556	146560	0.5265
chr	146560	146561	0.3042
chr	146561	146562	0.1989
chr	146562	146563	0.0234
chr	146576	146577	0.0468
chr	146577	146578	0.1053
chr	146578	146598	0.1287
chr	146598	146599	0.0819
chr	146599	146600	0.0117
chr	146600	146610	0.0234
chr	146610	146620	0.0351
chr	146620	146629	0.0234
chr	146629	146634	0.0702
chr	146634	146635	0.1053
chr	146635	146644	0.117
chr	146644	146649	0.1053
chr	146649	146651	0.0702
chr	146651	146653	0.0468
chr	146653	146655	0.0351
chr	146655	146656	0.0234
chr	146656	146657	0.3276
chr	146657	146660	0.351
chr	146660	146661	0.3627
chr	146661	146665	0.4095
chr	146665	146667	0.4212
chr	146667	146672	0.4446
chr	146672	146673	1.287
chr	146673	146674	1.2753
chr	146674	146675	1.2402
chr	146675	146676	1.2051
chr	146676	146677	1.0764
chr	146677	146686	0.8892
chr	146686	146689	0.8775
chr	146689	146691	0.8541
chr	146691	146693	0.7956
chr	146693	146694	0.4095
chr	146694	146695	0.3042
chr	146695	146697	0.1989
chr	146697	146698	0.1638
chr	146698	146699	0.1053
chr	146699	146709	0.0819
chr	146709	146716	0.0702
chr	146716	146718	0.0351
chr	146809	146822	0.0234
chr	146822	146826	0.0468
chr	146826	146831	0.0351
chr	146831	146835	0.0234
chr	146835	146844	0.0351
chr	146844	146845	0.0234
chr	146845	146857	0.0117
chr	146970	146990	0.0234
chr	146990	146992	0.0117
chr	147069	147085	0.0117
chr	147125	147149	0.0117
chr	147261	147262	0.1053
chr	147262	147274	0.1287
chr	147274	147275	0.1521
chr	147275	147281	0.1638
chr	147281	147283	0.0936
chr	147283	147295	0.0351
chr	147295	147296	0.0117
chr	147298	147299	0.1521
chr	147299	147319	0.2457
chr	147319	147320	0.2106
chr	147320	147321	0.0936
chr	147321	147324	0.0702
chr	147324	147325	0.0234
chr	147325	147326	0.0117
chr	147327	147328	0.0117
chr	147328	147330	0.117
chr	147330	147333	0.2223
chr	147333	147334	0.3861
chr	147334	147340	0.3978
chr	147340	147349	0.4329
chr	147349	147350	0.4212
chr	147350	147352	0.2106
chr	147352	147353	0.1989
chr	147353	147354	0.1872
chr	147354	147355	0.117
chr	147355	147361	0.0351
chr	147361	147362	0.0234
chr	147394	147415	0.0234
chr	147415	147416	0.1404
chr	147416	147432	0.1521
chr	147432	147436	0.1404
chr	147436	147439	0.1287
chr	147439	147440	0.0936
chr	147440	147441	0.0585
chr	147441	147442	0.0702
chr	147442	147462	0.0468
chr	147462	147463	0.0351
chr	147463	147470	0.0117
chr	147494	147516	0.0117
chr	147539	147543	0.0117
chr	147543	147544	0.0234
chr	147544	147545	0.0351
chr	147545	147553	0.0585
chr	147553	147559	0.0936
chr	147559	147561	0.1053
chr	147561	147565	0.0936
chr	147565	147570	0.1053
chr	147570	147574	0.0819
chr	147574	147578	0.0702
chr	147578	147579	0.0468
chr	147579	147580	0.0351
chr	147580	147587	0.0117
chr	147608	147611	0.0351
chr	147611	147630	0.0468
chr	147630	147632	0.0351
chr	147632	147633	0.0117
chr	147646	147653	0.0117
chr	147653	147662	0.0468
chr	147662	147664	0.0702
chr	147664	147665	0.1404
chr	147665	147669	0.2808
chr	147669	147670	0.4563
chr	147670	147671	1.0647
chr	147671	147674	1.0998
chr	147674	147682	1.0881
chr	147682	147683	1.1583
chr	147683	147684	1.1817
chr	147684	147685	1.1934
chr	147685	147686	1.1349
chr	147686	147687	2.4336
chr	147687	147688	2.5155
chr	147688	147689	2.4336
chr	147689	147690	2.3049
chr	147690	147691	2.2347
chr	147691	147692	2.1762
chr	147692	147693	2.0943
chr	147693	147694	2.4687
chr	147694	147705	2.5155
chr	147705	147706	2.4921
chr	147706	147707	2.4336
chr	147707	147708	2.0592
chr	147708	147709	1.0062
chr	147709	147710	0.8307
chr	147710	147711	0.7839
chr	147711	147712	0.6786
chr	147712	147713	0.5382
chr	147713	147714	0.4914
chr	147714	147715	0.2808
chr	147715	147716	0.0702
chr	147716	147729	0.0117
chr	147729	147730	0.1053
chr	147730	147735	0.2691
chr	147735	147747	0.2808
chr	147747	147749	0.2691
chr	147749	147750	0.2574
chr	147750	147751	0.1638
chr	147751	147752	0.1521
chr	147752	147755	0.0117
chr	147761	147762	0.0117
chr	147762	147766	0.0234
chr	147766	147767	0.2106
chr	147767	147782	0.5031
chr	147782	147783	0.4914
chr	147783	147784	0.4797
chr	147784	147786	0.468
chr	147786	147787	0.4563
chr	147787	147788	0.1989
chr	147788	147789	0.1287
chr	147789	147790	0.0819
chr	147838	147855	0.0117
chr	147866	147870	0.0117
chr	147870	147881	0.0234
chr	147881	147883	0.0351
chr	147883	147885	0.0468
chr	147885	147886	0.0585
chr	147886	147905	0.0468
chr	147905	147907	0.0819
chr	147907	147908	0.0585
chr	147908	147910	0.234
chr	147910	147911	1.6965
chr	147911	147912	1.755
chr	147912	147915	1.7667
chr	147915	147917	1.8135
chr	147917	147919	1.8603
chr	147919	147920	1.872
chr	147920	147921	3.1707
chr	147921	147922	3.2292
chr	147922	147925	3.2409
chr	147925	147926	3.1473
chr	147926	147927	3.1005
chr	147927	147929	3.0069
chr	147929	147930	2.9718
chr	147930	147931	2.8665
chr	147931	147932	2.7495
chr	147932	147933	2.5038
chr	147933	147934	1.6965
chr	147934	147935	1.4742
chr	147935	147937	1.4391
chr	147937	147939	1.3806
chr	147939	147940	1.3455
chr	147940	147941	1.2519
chr	147941	147942	0.5265
chr	147942	147943	0.3978
chr	147943	147944	2.106
chr	147944	147945	2.9484
chr	147945	147948	2.925
chr	147948	147949	2.9601
chr	147949	147958	2.9718
chr	147958	147960	2.9601
chr	147960	147961	2.9367
chr	147961	147962	2.8665
chr	147962	147963	2.8197
chr	147963	147964	2.6208
chr	147964	147965	2.3868
chr	147965	147967	0.2574
chr	147967	147968	0.234
chr	147968	147969	0.1755
chr	147969	147970	0.1404
chr	147970	147971	0.1287
chr	147971	147973	0.2106
chr	147973	147978	0.2223
chr	147978	147982	0.234
chr	147982	147983	0.4095
chr	147983	147985	0.5499
chr	147985	147986	0.5265
chr	147986	147987	0.8307
chr	147987	147988	5.0778
chr	147988	147990	8.3421
chr	147990	147991	8.3655
chr	147991	147992	8.9154
chr	147992	147993	8.9271
chr	147993	147994	8.8686
chr	147994	147995	8.8803
chr	147995	147996	8.8686
chr	147996	147998	8.8803
chr	147998	147999	8.892
chr	147999	148004	8.8803
chr	148004	148005	8.7165
chr	148005	148006	8.19
chr	148006	148007	7.6518
chr	148007	148008	7.5582
chr	148008	148009	7.0317
chr	148009	148010	3.7557
chr	148010	148011	1.755
chr	148011	148012	1.5327
chr	148012	148013	1.3338
chr	148013	148015	0.5499
chr	148015	148016	0.468
chr	148016	148020	0.4446
chr	148020	148023	0.4329
chr	148023	148026	0.4212
chr	148026	148028	0.4095
chr	148028	148029	0.3744
chr	148029	148030	0.351
chr	148030	148031	0.3042
chr	148031	148032	0.0819
chr	148032	148033	0.0702
chr	148033	148037	0.0351
chr	148037	148040	0.0117
chr	148040	148042	0.0234
chr	148042	148043	0.0351
chr	148043	148044	0.1638
chr	148044	148045	0.1521
chr	148045	148059	0.1989
chr	148059	148064	0.1872
chr	148064	148066	0.0585
chr	148066	148067	0.4212
chr	148067	148071	0.5967
chr	148071	148072	1.3572
chr	148072	148073	5.3235
chr	148073	148074	5.4054
chr	148074	148076	5.4171
chr	148076	148077	5.4405
chr	148077	148083	5.4522
chr	148083	148085	5.4405
chr	148085	148086	5.4288
chr	148086	148087	5.3235
chr	148087	148088	5.3001
chr	148088	148089	5.1363
chr	148089	148090	5.1246
chr	148090	148091	5.0778
chr	148091	148092	5.0427
chr	148092	148093	4.4694
chr	148093	148094	1.2636
chr	148094	148096	0.2457
chr	148096	148111	0.234
chr	148111	148112	0.2223
chr	148112	148114	0.234
chr	148114	148115	0.2223
chr	148115	148116	0.0234
chr	148116	148119	0.0117
chr	148121	148122	0.0117
chr	148122	148124	0.0585
chr	148124	148127	0.0702
chr	148127	148130	0.1521
chr	148130	148131	0.2223
chr	148131	148132	0.234
chr	148132	148136	0.2457
chr	148136	148143	0.2574
chr	148143	148144	0.2457
chr	148144	148148	0.2223
chr	148148	148149	0.1872
chr	148149	148150	0.117
chr	148150	148152	0.0819
chr	148152	148153	0.0702
chr	148153	148154	0.0351
chr	148154	148157	0.0234
chr	148157	148176	0.0351
chr	148176	148177	0.0234
chr	148177	148179	0.0117
chr	148197	148198	0.0117
chr	148198	148199	0.0234
chr	148199	148204	0.0351
chr	148204	148210	0.0468
chr	148210	148216	0.0585
chr	148216	148220	0.0468
chr	148220	148222	0.0702
chr	148222	148230	0.0468
chr	148230	148231	0.0351
chr	148231	148242	0.0234
chr	148244	148245	0.351
chr	148245	148257	0.3627
chr	148257	148261	0.3744
chr	148261	148265	0.3627
chr	148265	148282	0.0117
chr	148292	148306	0.0351
chr	148306	148311	0.0468
chr	148311	148312	0.1053
chr	148312	148313	0.1287
chr	148313	148314	5.3352
chr	148314	148316	5.3586
chr	148316	148317	5.382
chr	148317	148318	5.3937
chr	148318	148319	5.4288
chr	148319	148325	5.4405
chr	148325	148326	5.4288
chr	148326	148327	5.4405
chr	148327	148329	5.4522
chr	148329	148330	5.4288
chr	148330	148331	5.4171
chr	148331	148332	5.2182
chr	148332	148333	5.1948
chr	148333	148334	5.031
chr	148334	148335	3.4047
chr	148335	148348	0.0117
chr	148348	148349	0.0936
chr	148349	148361	0.1755
chr	148361	148362	1.5561
chr	148362	148365	1.5678
chr	148365	148366	1.5561
chr	148366	148367	1.4625
chr	148367	148368	1.4508
chr	148368	148372	1.404
chr	148372	148378	1.3923
chr	148378	148380	1.3572
chr	148380	148381	1.2636
chr	148381	148382	1.1232
chr	148382	148383	0.9009
chr	148383	148384	0.4095
chr	148384	148385	0.0936
chr	148385	148388	0.0234
chr	148388	148404	0.0117
chr	148414	148415	0.0351
chr	148415	148417	0.0468
chr	148417	148422	0.0585
chr	148422	148426	0.0819
chr	148426	148430	0.1053
chr	148430	148438	0.5265
chr	148438	148441	0.4797
chr	148441	148442	0.468
chr	148442	148443	0.4446
chr	148443	148444	0.4329
chr	148444	148447	0.4212
chr	148447	148450	0.4095
chr	148450	148451	0.351
chr	148451	148452	0.2691
chr	148452	148454	0.7488
chr	148454	148457	0.7605
chr	148457	148459	0.7722
chr	148459	148470	0.7839
chr	148470	148472	0.7488
chr	148472	148474	0.6318
chr	148474	148475	0.0585
chr	148475	148476	0.0351
chr	148476	148484	0.0117
chr	148528	148548	0.0117
chr	148548	148549	0.0819
chr	148549	148559	0.1989
chr	148559	148560	0.2223
chr	148560	148565	0.5382
chr	148565	148566	0.5499
chr	148566	148570	0.5616
chr	148570	148571	0.3978
chr	148571	148581	0.3627
chr	148581	148583	0.1521
chr	148583	148585	0.1053
chr	148585	148586	0.0819
chr	148586	148588	0.0702
chr	148588	148604	0.0585
chr	148604	148606	0.117
chr	148606	148623	0.0936
chr	148623	148624	0.0819
chr	148624	148625	0.0702
chr	148625	148626	0.0585
chr	148626	148627	0.0351
chr	148627	148639	0.0234
chr	148640	148643	0.351
chr	148643	148659	0.4212
chr	148659	148660	0.4095
chr	148660	148661	0.3744
chr	148661	148662	0.2106
chr	148662	148663	0.1638
chr	148663	148664	0.1287
chr	148664	148665	0.0702
chr	148665	148666	0.0585
chr	148666	148679	0.0468
chr	148679	148681	0.0234
chr	148681	148683	0.0117
chr	148683	148684	5.4522
chr	148684	148687	5.4639
chr	148687	148688	5.4873
chr	148688	148689	5.8968
chr	148689	148691	5.9202
chr	148691	148694	5.9319
chr	148694	148695	5.9553
chr	148695	148697	5.967
chr	148697	148699	6.0021
chr	148699	148700	5.9904
chr	148700	148701	6.0372
chr	148701	148703	6.0021
chr	148703	148704	5.7915
chr	148704	148705	5.1597
chr	148705	148706	1.0179
chr	148706	148707	1.1583
chr	148707	148708	1.4274
chr	148708	148709	1.404
chr	148709	148710	1.3104
chr	148710	148711	1.1934
chr	148711	148714	1.1817
chr	148714	148716	1.17
chr	148716	148718	1.1349
chr	148718	148719	1.1115
chr	148719	148721	1.0998
chr	148721	148722	1.053
chr	148722	148723	1.1115
chr	148723	148725	1.4157
chr	148725	148726	1.2753
chr	148726	148727	1.1583
chr	148727	148728	1.0881
chr	148728	148729	0.9711
chr	148729	148730	0.6903
chr	148730	148732	0.4563
chr	148732	148742	0.4329
chr	148742	148743	0.3744
chr	148743	148744	0.351
chr	148744	148745	0.0351
chr	148745	148759	0.0234
chr	148759	148760	0.0117
chr	148760	148762	0.0234
chr	148762	148763	0.0702
chr	148763	148765	0.0819
chr	148765	148767	0.5967
chr	148767	148782	0.6201
chr	148782	148784	0.585
chr	148784	148786	0.5265
chr	148786	148787	0.3276
chr	148787	148790	0.0468
chr	148813	148825	0.0234
chr	148825	148830	0.0351
chr	148830	148834	0.0234
chr	148834	148837	0.1755
chr	148837	148840	0.1989
chr	148840	148843	0.2223
chr	148843	148852	0.2106
chr	148852	148853	0.1872
chr	148853	148855	0.1755
chr	148855	148856	0.1872
chr	148856	148857	0.1404
chr	148857	148858	0.117
chr	148858	148859	0.0936
chr	148859	148861	2.0943
chr	148861	148865	2.0709
chr	148865	148875	2.0592
chr	148875	148876	2.0124
chr	148876	148877	2.0007
chr	148877	148878	1.9773
chr	148878	148879	1.9422
chr	148879	148880	1.872
chr	148880	148881	1.5678
chr	148881	148882	0.0234
chr	148882	148897	0.0117
chr	148920	148923	0.0117
chr	148923	148942	0.0351
chr	148942	148944	0.0234
chr	148944	148945	0.0351
chr	148945	148947	0.2925
chr	148947	148949	0.3159
chr	148949	148950	0.3861
chr	148950	148951	0.3978
chr	148951	148958	0.4095
chr	148958	148961	0.4212
chr	148961	148962	0.4446
chr	148962	148965	0.4329
chr	148965	148966	0.3978
chr	148966	148967	0.5733
chr	148967	148969	0.7371
chr	148969	148977	0.6669
chr	148977	148978	0.702
chr	148978	148979	0.7254
chr	148979	148981	0.8892
chr	148981	148982	0.8775
chr	148982	148983	0.8658
chr	148983	148984	0.8541
chr	148984	148987	0.819
chr	148987	148988	0.6201
chr	148988	148989	0.4914
chr	148989	148990	0.2691
chr	148990	148994	0.2574
chr	148994	148996	0.2457
chr	148996	148999	0.234
chr	148999	149000	0.2106
chr	149000	149001	0.1755
chr	149001	149005	0.0117
chr	149005	149006	0.0936
chr	149006	149025	0.0819
chr	149025	149026	0.0702
chr	149026	149027	0.0585
chr	149040	149062	0.0234
chr	149074	149091	0.351
chr	149091	149093	0.3393
chr	149093	149094	0.3042
chr	149094	149095	0.2691
chr	149095	149096	0.0936
chr	149096	149097	0.0234
chr	149097	149108	0.0351
chr	149108	149116	0.0936
chr	149116	149117	0.0819
chr	149117	149118	0.0702
chr	149118	149119	0.0585
chr	149119	149126	0.0819
chr	149126	149127	0.1287
chr	149127	149128	0.1404
chr	149128	149130	0.1521
chr	149130	149131	0.117
chr	149131	149141	0.1287
chr	149141	149146	0.0936
chr	149146	149147	0.0585
chr	149147	149148	0.0468
chr	149148	149152	0.0234
chr	149208	149230	0.0117
chr	149242	149243	0.1638
chr	149243	149244	0.1755
chr	149244	149245	0.2223
chr	149245	149246	0.234
chr	149246	149261	0.2457
chr	149261	149263	0.234
chr	149263	149264	0.0702
chr	149264	149265	0.0585
chr	149265	149266	0.0468
chr	149266	149267	0.0117
chr	149267	149269	0.0351
chr	149269	149275	0.0819
chr	149275	149276	1.3572
chr	149276	149282	1.3689
chr	149282	149288	1.3572
chr	149288	149289	1.3455
chr	149289	149291	1.3338
chr	149291	149292	1.2987
chr	149292	149293	1.2519
chr	149293	149294	1.2402
chr	149294	149295	1.2168
chr	149295	149296	1.0647
chr	149296	149297	0.4212
chr	149297	149299	0.0585
chr	149299	149300	0.0468
chr	149300	149304	0.0117
chr	149315	149337	0.0234
chr	149339	149352	0.0351
chr	149352	149360	0.0585
chr	149360	149363	0.0468
chr	149363	149373	0.0234
chr	149383	149410	0.0117
chr	149414	149420	0.0117
chr	149420	149428	0.117
chr	149428	149437	0.1521
chr	149437	149438	0.1755
chr	149438	149441	0.1404
chr	149441	149442	0.1287
chr	149442	149446	0.0819
chr	149446	149447	0.0702
chr	149447	149449	0.0585
chr	149449	149450	0.0468
chr	149450	149454	0.0585
chr	149454	149456	0.0702
chr	149456	149458	0.0819
chr	149458	149463	0.0585
chr	149463	149464	0.1287
chr	149464	149465	0.1521
chr	149465	149472	0.1638
chr	149472	149476	0.1521
chr	149476	149479	0.1287
chr	149479	149482	0.117
chr	149482	149483	0.1053
chr	149483	149484	0.0936
chr	149484	149485	0.0819
chr	149577	149578	0.0234
chr	149578	149582	0.0351
chr	149582	149598	0.0468
chr	149598	149599	0.0351
chr	149599	149600	0.0234
chr	149600	149602	0.0117
chr	149613	149619	0.0117
chr	149619	149630	0.0351
chr	149630	149635	0.0234
chr	149635	149636	0.0117
chr	149637	149645	0.0117
chr	149645	149665	0.0351
chr	149665	149666	0.0234
chr	149666	149667	0.0117
chr	149668	149670	0.0234
chr	149670	149676	0.1872
chr	149676	149684	0.2106
chr	149684	149689	0.2457
chr	149689	149692	0.234
chr	149692	149693	0.1404
chr	149693	149694	0.117
chr	149694	149697	0.0819
chr	149697	149705	0.0585
chr	149705	149706	0.0468
chr	149706	149708	0.0234
chr	149809	149831	0.0117
chr	149948	149949	0.0117
chr	149949	149950	0.0351
chr	149950	149964	0.0585
chr	149964	149969	0.0702
chr	149969	149970	0.0468
chr	149970	149973	0.0351
chr	149973	149983	0.0117
chr	150140	150157	0.0117
chr	150157	150166	0.0702
chr	150166	150167	0.0819
chr	150167	150177	0.0936
chr	150177	150178	0.0468
chr	150178	150187	0.0234
chr	150187	150189	0.0117
chr	150398	150411	0.0117
chr	150411	150421	0.0234
chr	150421	150432	0.0117
chr	150629	150649	0.0234
chr	150649	150650	0.0117
chr	150657	150662	0.0234
chr	150662	150663	0.0468
chr	150663	150678	0.117
chr	150678	150679	0.1053
chr	150679	150682	0.0936
chr	150682	150683	0.0819
chr	150683	150685	0.0468
chr	150685	150689	0.0117
chr	150698	150699	0.0468
chr	150699	150719	0.0585
chr	150719	150722	0.0351
chr	150789	150809	0.0819
chr	150809	150810	0.0468
chr	150810	150821	0.0117
chr	150821	150831	0.0585
chr	150831	150842	0.0468
chr	151314	151335	0.0234
chr	151335	151336	0.0117
chr	151419	151441	0.0117
chr	151518	151542	0.0117
chr	151571	151588	0.0117
chr	151705	151724	0.0117
chr	151734	151735	0.0117
chr	151735	151737	0.0234
chr	151737	151756	0.0351
chr	151756	151761	0.0117
chr	151801	151804	0.0234
chr	151804	151822	0.0351
chr	151822	151829	0.0117
chr	151859	151860	0.0117
chr	151860	151861	0.0351
chr	151861	151863	0.0585
chr	151863	151864	0.3861
chr	151864	151876	0.6201
chr	151876	151880	0.6318
chr	151880	151881	0.6435
chr	151881	151882	0.6669
chr	151882	151883	0.6201
chr	151883	151884	0.5733
chr	151884	151885	0.4797
chr	151885	151886	0.3744
chr	151886	151887	0.3276
chr	151887	151898	0.3042
chr	151898	151900	0.2925
chr	151900	151902	0.2808
chr	151902	151903	0.234
chr	151903	151905	0.2223
chr	151905	151906	0.2106
chr	151906	151907	0.1872
chr	151912	151933	0.0234
chr	151954	151959	0.0117
chr	151959	151975	0.0351
chr	151975	151979	0.0234
chr	151979	151980	0.0117
chr	152187	152207	0.0117
chr	152258	152278	0.0117
chr	152278	152279	0.0351
chr	152279	152280	0.0234
chr	152280	152290	0.0351
chr	152290	152299	0.0585
chr	152299	152300	0.0468
chr	152300	152303	0.0351
chr	152303	152310	0.0234
chr	152310	152312	0.0117
chr	152338	152346	0.0234
chr	152346	152360	0.0351
chr	152360	152363	0.0117
chr	152494	152510	0.117
chr	152510	152512	0.0936
chr	152512	152513	0.0819
chr	152513	152514	0.0585
chr	152514	152515	0.0351
chr	152515	152538	0.0117
chr	152538	152539	0.0234
chr	152539	152543	0.1053
chr	152543	152545	0.2223
chr	152545	152548	0.2106
chr	152548	152549	0.2691
chr	152549	152553	0.2925
chr	152553	152555	0.3042
chr	152555	152559	0.3393
chr	152559	152560	0.3276
chr	152560	152562	0.3042
chr	152562	152563	0.2808
chr	152563	152564	0.2457
chr	152564	152565	0.1872
chr	152565	152566	0.1521
chr	152566	152568	0.1404
chr	152568	152569	0.117
chr	152569	152570	0.1053
chr	152570	152573	0.0819
chr	152573	152574	0.0585
chr	152574	152575	0.0468
chr	152575	152576	0.0234
chr	152803	152825	0.0234
chr	152960	152981	0.0234
chr	152981	152982	0.0351
chr	152982	153000	0.0117
chr	153129	153136	0.0117
chr	153136	153150	0.0351
chr	153150	153157	0.0234
chr	153199	153216	0.0117
chr	153276	153289	0.0117
chr	153289	153292	0.0234
chr	153292	153311	0.0117
chr	153318	153320	0.0117
chr	153320	153342	0.0234
chr	153342	153345	0.0117
chr	153387	153408	0.0702
chr	153408	153410	0.0468
chr	153410	153412	0.0234
chr	153419	153440	0.0117
chr	153474	153495	0.0117
chr	153736	153737	0.0351
chr	153737	153742	0.0585
chr	153742	153756	0.0702
chr	153756	153758	0.0819
chr	153758	153761	0.0117
chr	153761	153781	0.0234
chr	153781	153784	0.0117
chr	153787	153812	0.0117
chr	154235	154252	0.0117
chr	154316	154343	0.0117
chr	154373	154392	0.0117
chr	154435	154437	0.0234
chr	154437	154449	0.1755
chr	154449	154457	0.1872
chr	154457	154458	0.1404
chr	154458	154459	0.1287
chr	154459	154463	0.0234
chr	154463	154477	0.0117
chr	154479	154485	0.1638
chr	154485	154499	0.1755
chr	154499	154500	0.117
chr	154500	154501	0.0936
chr	154501	154502	0.0351
chr	154502	154506	0.0234
chr	154591	154612	0.1989
chr	154612	154613	0.1287
chr	154625	154647	0.0117
chr	154692	154712	0.0117
chr	154770	154771	0.0117
chr	154771	154773	0.0234
chr	154773	154778	0.0351
chr	154778	154780	0.0468
chr	154780	154783	0.0585
chr	154783	154793	0.0936
chr	154793	154795	0.0702
chr	154795	154798	0.0585
chr	154798	154802	0.0468
chr	154802	154810	0.0117
chr	155055	155076	0.0234
chr	155076	155077	0.0117
chr	155138	155163	0.0117
chr	155261	155283	0.0234
chr	155283	155286	0.0117
chr	155377	155399	0.0117
chr	155413	155423	0.0585
chr	155423	155424	0.0702
chr	155424	155425	0.2106
chr	155425	155430	0.2223
chr	155430	155434	0.1989
chr	155434	155436	0.1872
chr	155436	155440	0.1755
chr	155440	155452	0.1638
chr	155452	155454	0.0234
chr	155455	155457	0.0234
chr	155457	155460	0.0351
chr	155460	155472	0.0585
chr	155472	155478	0.0819
chr	155478	155482	0.0702
chr	155482	155492	0.0234
chr	155492	155493	0.0117
chr	155982	155983	0.0117
chr	155983	155985	0.0234
chr	155985	155986	0.0468
chr	155986	156002	0.0585
chr	156002	156005	0.0468
chr	156005	156007	0.0351
chr	156355	156359	0.0585
chr	156359	156375	0.0702
chr	156375	156376	0.0468
chr	156376	156377	0.0234
chr	156377	156378	0.0117
chr	156432	156433	0.0234
chr	156433	156454	0.0468
chr	156454	156455	0.0117
chr	156737	156754	0.0117
chr	156853	156870	0.0468
chr	157049	157066	0.0117
chr	157194	157215	0.0117
chr	157264	157267	0.0117
chr	157267	157286	0.0234
chr	157286	157288	0.0117
chr	157316	157318	0.0117
chr	157318	157336	0.0234
chr	157336	157340	0.0117
chr	157341	157342	0.0117
chr	157342	157343	0.0351
chr	157343	157344	0.117
chr	157344	157347	0.2691
chr	157347	157361	0.2808
chr	157361	157363	0.2574
chr	157363	157364	0.2223
chr	157364	157365	0.1755
chr	157365	157366	0.0585
chr	157440	157463	0.0117
chr	157501	157522	0.0351
chr	157528	157549	0.0117
chr	157549	157550	0.0702
chr	157550	157566	0.7488
chr	157566	157570	0.7254
chr	157570	157571	0.4329
chr	157571	157572	0.2925
chr	157572	157573	0.1404
chr	157573	157574	0.0936
chr	157574	157575	0.0702
chr	157575	157576	0.0468
chr	157579	157600	0.0351
chr	157600	157601	0.0234
chr	157631	157652	0.0117
chr	157667	157677	0.0234
chr	157677	157687	0.1521
chr	157687	157689	0.1638
chr	157689	157690	0.1404
chr	157690	157696	0.1638
chr	157696	157697	0.1404
chr	157697	157698	0.1053
chr	157698	157699	0.0819
chr	157699	157701	0.0702
chr	157701	157707	0.0351
chr	157707	157711	0.0234
chr	157711	157722	0.0117
chr	157722	157724	0.0819
chr	157724	157725	3.7557
chr	157725	157726	3.7674
chr	157726	157729	3.8142
chr	157729	157730	4.1652
chr	157730	157731	4.212
chr	157731	157736	4.2939
chr	157736	157741	4.3056
chr	157741	157743	4.2822
chr	157743	157744	4.2588
chr	157744	157745	4.0131
chr	157745	157746	3.7089
chr	157746	157747	0.6552
chr	157747	157748	0.5499
chr	157748	157749	0.4914
chr	157749	157752	0.2808
chr	157752	157753	0.2106
chr	157753	157758	0.1989
chr	157758	157761	0.3861
chr	157761	157762	0.3744
chr	157762	157763	0.3627
chr	157763	157764	0.4446
chr	157764	157765	2.1645
chr	157765	157767	2.1528
chr	157767	157768	2.0358
chr	157768	157769	2.0475
chr	157769	157773	2.0592
chr	157773	157775	2.0826
chr	157775	157776	2.106
chr	157776	157777	2.1294
chr	157777	157779	2.1411
chr	157779	157780	4.5513
chr	157780	157781	4.5279
chr	157781	157782	4.4811
chr	157782	157783	4.3992
chr	157783	157784	4.2471
chr	157784	157785	4.1418
chr	157785	157786	3.4983
chr	157786	157787	3.2643
chr	157787	157788	2.5857
chr	157788	157792	2.5272
chr	157792	157795	2.5155
chr	157795	157796	2.5038
chr	157796	157797	2.4804
chr	157797	157798	2.4336
chr	157798	157799	2.4219
chr	157799	157800	2.0826
chr	157800	157801	1.0062
chr	157801	157802	0.234
chr	157802	157803	0.1521
chr	157803	157804	0.0936
chr	157804	157807	0.0234
chr	157807	157810	0.0351
chr	157810	157821	0.0234
chr	157821	157823	0.0351
chr	157823	157825	0.0234
chr	157825	157828	0.0351
chr	157828	157833	0.0468
chr	157833	157841	0.0585
chr	157841	157843	0.0702
chr	157843	157846	0.0585
chr	157846	157847	0.2808
chr	157847	157848	0.2925
chr	157848	157850	0.2808
chr	157850	157854	0.2691
chr	157854	157863	0.2574
chr	157863	157865	0.2457
chr	157865	157866	0.234
chr	157866	157867	0.2223
chr	157867	157868	0.1404
chr	157868	157869	0.0468
chr	157869	157870	0.0351
chr	157921	157942	0.0468
chr	157942	157943	0.0351
chr	157944	157964	0.1872
chr	157964	157965	0.1521
chr	157965	157966	0.1287
chr	157966	157968	0.0819
chr	157968	157969	0.1521
chr	157969	157970	0.1404
chr	157970	157973	0.1521
chr	157973	157980	0.2106
chr	157980	157986	0.2223
chr	157986	157988	0.234
chr	157988	157990	0.2106
chr	157990	157991	0.1872
chr	157991	157992	0.1638
chr	157992	157993	0.2691
chr	157993	157998	0.2574
chr	157998	157999	0.3276
chr	157999	158006	0.3159
chr	158006	158012	0.3042
chr	158012	158013	0.2457
chr	158013	158014	0.2223
chr	158014	158016	0.1404
chr	158016	158017	0.0936
chr	158017	158018	0.0702
chr	158018	158019	0.0585
chr	158019	158020	0.0468
chr	158020	158022	0.0234
chr	158022	158032	0.0351
chr	158032	158039	0.0234
chr	158039	158041	0.0117
chr	158041	158045	0.0234
chr	158045	158046	0.0468
chr	158046	158047	0.1287
chr	158047	158065	0.468
chr	158065	158067	0.8424
chr	158067	158068	0.8073
chr	158068	158069	0.5967
chr	158069	158070	0.4095
chr	158070	158071	0.4446
chr	158071	158084	0.5499
chr	158084	158085	0.5382
chr	158085	158086	0.5265
chr	158086	158088	0.4797
chr	158088	158089	0.468
chr	158089	158090	0.4563
chr	158090	158091	0.3393
chr	158091	158092	0.2925
chr	158092	158093	0.1989
chr	158093	158094	0.0585
chr	158098	158101	0.0117
chr	158101	158103	0.0234
chr	158103	158104	0.0351
chr	158104	158122	0.0819
chr	158122	158125	0.0936
chr	158125	158126	0.0702
chr	158126	158132	0.0585
chr	158132	158142	0.0819
chr	158142	158143	0.0702
chr	158143	158144	0.0585
chr	158144	158145	0.0702
chr	158145	158146	0.0585
chr	158146	158148	0.0468
chr	158148	158153	0.0351
chr	158153	158154	0.0234
chr	158154	158166	0.0117
chr	158172	158173	0.0117
chr	158173	158174	0.0234
chr	158174	158175	0.0819
chr	158175	158176	0.0936
chr	158176	158177	0.351
chr	158177	158192	0.5031
chr	158192	158193	0.4797
chr	158193	158194	0.468
chr	158194	158196	0.3627
chr	158196	158197	0.1755
chr	158197	158198	0.0936
chr	158198	158199	0.0351
chr	158199	158202	0.0234
chr	158202	158204	0.0117
chr	158244	158246	0.0117
chr	158246	158253	0.0702
chr	158253	158254	0.2808
chr	158254	158255	2.1645
chr	158255	158264	2.1879
chr	158264	158266	2.1762
chr	158266	158268	2.1528
chr	158268	158269	2.1411
chr	158269	158270	2.1294
chr	158270	158271	2.106
chr	158271	158273	2.0826
chr	158273	158274	2.0709
chr	158274	158275	1.521
chr	158275	158276	0.6201
chr	158276	158277	0.0351
chr	158277	158280	0.0234
chr	158281	158294	0.0117
chr	158294	158297	1.0998
chr	158297	158299	1.1817
chr	158299	158303	1.1934
chr	158303	158311	1.1817
chr	158311	158313	1.17
chr	158313	158314	1.1349
chr	158314	158315	1.0764
chr	158315	158318	0.1521
chr	158318	158319	0.0936
chr	158319	158320	0.0819
chr	158320	158323	0.0585
chr	158323	158325	0.0468
chr	158325	158326	0.0585
chr	158326	158329	0.0468
chr	158329	158340	0.0234
chr	158340	158342	0.0117
chr	158342	158343	4.4343
chr	158343	158344	4.446
chr	158344	158346	4.4577
chr	158346	158347	4.446
chr	158347	158350	4.5513
chr	158350	158351	4.563
chr	158351	158352	4.5747
chr	158352	158353	5.2299
chr	158353	158358	5.3469
chr	158358	158359	5.3235
chr	158359	158361	5.2767
chr	158361	158362	5.2065
chr	158362	158363	5.0544
chr	158363	158364	4.7034
chr	158364	158365	1.2753
chr	158365	158367	1.2285
chr	158367	158368	1.0998
chr	158368	158369	1.0179
chr	158369	158370	0.9126
chr	158370	158371	0.8541
chr	158371	158372	0.7605
chr	158372	158373	0.6435
chr	158373	158374	0.1404
chr	158374	158375	0.0234
chr	158375	158377	0.0117
chr	158385	158386	0.0117
chr	158386	158387	0.0351
chr	158387	158388	0.2691
chr	158388	158389	2.1528
chr	158389	158390	2.5623
chr	158390	158391	2.6559
chr	158391	158392	2.6676
chr	158392	158406	2.6793
chr	158406	158408	2.6559
chr	158408	158409	2.0241
chr	158409	158410	1.8018
chr	158410	158411	0.8424
chr	158411	158412	0.5967
chr	158412	158413	0.3744
chr	158413	158414	0.1287
chr	158414	158415	0.0351
chr	158415	158416	0.0117
chr	158416	158419	0.0234
chr	158419	158425	0.0351
chr	158425	158428	0.1404
chr	158428	158429	0.1638
chr	158429	158435	0.1521
chr	158435	158439	0.1638
chr	158439	158440	0.1521
chr	158440	158442	0.3627
chr	158442	158443	0.4212
chr	158443	158444	0.4095
chr	158444	158446	0.3978
chr	158446	158447	0.3276
chr	158447	158449	56.6397
chr	158449	158452	56.6514
chr	158452	158453	56.6631
chr	158453	158457	56.7801
chr	158457	158460	56.7684
chr	158460	158461	56.7216
chr	158461	158462	56.7099
chr	158462	158463	56.6514
chr	158463	158464	56.5344
chr	158464	158465	56.4642
chr	158465	158467	56.043
chr	158467	158468	55.8207
chr	158468	158469	55.4346
chr	158469	158470	24.1722
chr	158470	158471	2.6676
chr	158471	158472	2.5857
chr	158472	158473	2.5155
chr	158473	158474	2.4804
chr	158474	158475	2.4336
chr	158475	158476	2.3868
chr	158476	158477	0.0936
chr	158477	158478	0.1872
chr	158478	158481	0.3042
chr	158481	158482	0.4329
chr	158482	158483	0.7839
chr	158483	158484	5.2884
chr	158484	158485	5.3469
chr	158485	158486	5.5341
chr	158486	158487	7.8156
chr	158487	158488	8.3421
chr	158488	158489	8.3538
chr	158489	158491	8.3655
chr	158491	158492	8.3889
chr	158492	158497	8.4123
chr	158497	158498	8.4006
chr	158498	158499	8.3889
chr	158499	158500	8.4006
chr	158500	158501	8.3538
chr	158501	158502	7.8507
chr	158502	158503	7.7337
chr	158503	158504	6.0723
chr	158504	158505	5.4873
chr	158505	158506	1.8837
chr	158506	158507	1.8603
chr	158507	158508	0.8307
chr	158508	158509	0.4095
chr	158509	158510	0.3627
chr	158510	158511	0.234
chr	158511	158512	0.117
chr	158512	158516	0.0936
chr	158516	158517	0.0819
chr	158517	158518	0.0585
chr	158518	158519	0.0468
chr	158519	158520	0.0234
chr	158520	158521	0.0351
chr	158521	158544	0.0234
chr	158544	158545	0.0117
chr	158565	158566	0.0702
chr	158566	158567	0.7956
chr	158567	158574	0.8073
chr	158574	158584	0.819
chr	158584	158585	0.8073
chr	158585	158586	0.6552
chr	158586	158587	0.585
chr	158587	158588	0.117
chr	158588	158589	0.1053
chr	158589	158591	0.0936
chr	158591	158596	0.0702
chr	158596	158600	0.0819
chr	158600	158604	0.0936
chr	158604	158608	0.0819
chr	158608	158617	0.0234
chr	158617	158622	0.0117
chr	158623	158639	0.0351
chr	158639	158640	0.0819
chr	158640	158641	0.0936
chr	158641	158643	0.1287
chr	158643	158644	0.117
chr	158644	158647	0.2106
chr	158647	158650	0.2574
chr	158650	158655	0.2691
chr	158655	158661	0.2574
chr	158661	158662	0.2457
chr	158662	158663	0.234
chr	158663	158664	0.1989
chr	158664	158665	0.0702
chr	158665	158674	0.0234
chr	158674	158676	0.0117
chr	158680	158681	0.0117
chr	158681	158684	0.0468
chr	158684	158686	0.0702
chr	158686	158688	0.0819
chr	158688	158693	0.0936
chr	158693	158694	0.1404
chr	158694	158695	13.1742
chr	158695	158697	13.5486
chr	158697	158700	13.5603
chr	158700	158701	13.7475
chr	158701	158702	15.7365
chr	158702	158703	16.4502
chr	158703	158704	16.4736
chr	158704	158706	16.4853
chr	158706	158707	16.6023
chr	158707	158708	16.614
chr	158708	158710	16.6023
chr	158710	158711	16.5789
chr	158711	158712	16.6023
chr	158712	158713	16.7193
chr	158713	158714	16.263
chr	158714	158715	15.8418
chr	158715	158716	12.6594
chr	158716	158717	20.475
chr	158717	158718	32.1516
chr	158718	158719	31.59
chr	158719	158720	31.4964
chr	158720	158721	48.0636
chr	158721	158722	48.0051
chr	158722	158723	47.9466
chr	158723	158724	47.0691
chr	158724	158725	46.9872
chr	158725	158726	47.2212
chr	158726	158727	46.9404
chr	158727	158729	46.7649
chr	158729	158730	46.6596
chr	158730	158731	46.6362
chr	158731	158732	46.5426
chr	158732	158733	46.5075
chr	158733	158734	46.1799
chr	158734	158735	45.1152
chr	158735	158736	44.0739
chr	158736	158737	39.2184
chr	158737	158738	38.8557
chr	158738	158739	38.6568
chr	158739	158740	38.1771
chr	158740	158741	36.7146
chr	158741	158742	33.9885
chr	158742	158743	5.5809
chr	158743	158744	4.2471
chr	158744	158745	4.0365
chr	158745	158746	3.9078
chr	158746	158747	3.627
chr	158747	158748	3.3228
chr	158748	158749	3.2994
chr	158749	158751	3.5451
chr	158751	158753	3.5334
chr	158753	158754	3.4866
chr	158754	158755	3.4398
chr	158755	158756	3.2409
chr	158756	158757	3.0771
chr	158757	158758	3.0537
chr	158758	158759	2.9016
chr	158759	158760	0.3744
chr	158760	158763	0.3276
chr	158763	158764	0.3159
chr	158764	158765	0.3042
chr	158765	158767	0.2808
chr	158767	158768	0.2691
chr	158768	158769	0.2223
chr	158769	158770	0.1872
chr	158770	158771	0.2106
chr	158771	158772	0.1404
chr	158772	158773	0.1287
chr	158773	158774	0.1521
chr	158774	158787	0.1872
chr	158787	158791	0.4446
chr	158791	158792	0.3744
chr	158792	158793	1.1817
chr	158793	158794	1.2051
chr	158794	158796	1.2285
chr	158796	158797	1.2168
chr	158797	158800	1.2051
chr	158800	158802	1.1817
chr	158802	158803	1.287
chr	158803	158806	1.6731
chr	158806	158808	1.638
chr	158808	158809	1.7433
chr	158809	158810	1.8486
chr	158810	158811	1.8369
chr	158811	158812	1.8018
chr	158812	158813	1.3923
chr	158813	158814	1.1115
chr	158814	158815	1.1817
chr	158815	158820	4.0365
chr	158820	158822	4.0248
chr	158822	158823	3.978
chr	158823	158824	4.0833
chr	158824	158825	3.9897
chr	158825	158827	3.9195
chr	158827	158828	3.8493
chr	158828	158829	3.8376
chr	158829	158830	3.7908
chr	158830	158831	3.7557
chr	158831	158832	3.7089
chr	158832	158833	3.6387
chr	158833	158834	3.6153
chr	158834	158835	3.5919
chr	158835	158836	3.042
chr	158836	158837	2.691
chr	158837	158838	1.6497
chr	158838	158840	0.6084
chr	158840	158842	0.5967
chr	158842	158843	0.5733
chr	158843	158844	0.5265
chr	158844	158845	0.4446
chr	158845	158846	0.4329
chr	158846	158847	0.3744
chr	158847	158848	0.2457
chr	158848	158850	0.2223
chr	158850	158851	0.1989
chr	158851	158852	0.1755
chr	158852	158854	0.2223
chr	158854	158856	0.234
chr	158856	158857	0.2106
chr	158857	158858	0.1989
chr	158858	158859	0.2106
chr	158859	158865	1.1115
chr	158865	158868	1.0998
chr	158868	158869	1.0764
chr	158869	158873	1.0647
chr	158873	158874	1.0413
chr	158874	158875	1.0179
chr	158875	158876	0.9828
chr	158876	158877	0.9243
chr	158877	158878	0.8892
chr	158878	158879	0.8658
chr	158879	158880	0.7722
chr	158880	158881	0.2223
chr	158881	158882	0.0234
chr	158883	158896	0.0117
chr	158896	158903	0.0234
chr	158903	158904	0.4563
chr	158904	158905	1.5327
chr	158905	158907	1.9305
chr	158907	158908	2.0124
chr	158908	158909	2.0241
chr	158909	158913	2.0826
chr	158913	158914	2.1294
chr	158914	158915	2.5155
chr	158915	158916	2.5272
chr	158916	158917	2.5389
chr	158917	158919	2.5857
chr	158919	158921	2.5974
chr	158921	158922	2.4687
chr	158922	158923	2.457
chr	158923	158924	2.4336
chr	158924	158925	2.3517
chr	158925	158926	1.521
chr	158926	158927	1.1466
chr	158927	158928	0.819
chr	158928	158929	0.7722
chr	158929	158930	0.7488
chr	158930	158931	0.7137
chr	158931	158932	0.6669
chr	158932	158933	0.585
chr	158933	158934	0.5616
chr	158934	158935	0.4914
chr	158935	158936	0.5967
chr	158936	158937	0.7722
chr	158937	158938	0.8073
chr	158938	158939	1.0764
chr	158939	158942	1.0179
chr	158942	158945	1.053
chr	158945	158947	1.0296
chr	158947	158952	1.0179
chr	158952	158954	1.0062
chr	158954	158955	0.9711
chr	158955	158956	0.9477
chr	158956	158957	0.9243
chr	158957	158958	0.5148
chr	158958	158959	0.3627
chr	158959	158960	0.1521
chr	158960	158961	0.1287
chr	158961	158962	0.0936
chr	158962	158965	0.0819
chr	158965	158969	0.0702
chr	158969	158974	0.0585
chr	158974	158977	0.0468
chr	158977	158978	0.0351
chr	158978	158992	0.0234
chr	158992	158995	0.0936
chr	158995	159004	0.1053
chr	159004	159005	0.0936
chr	159005	159006	0.1053
chr	159006	159007	0.117
chr	159007	159008	0.2106
chr	159008	159010	0.4095
chr	159010	159013	0.4446
chr	159013	159014	0.3744
chr	159014	159015	0.5733
chr	159015	159016	1.4976
chr	159016	159017	1.5678
chr	159017	159018	1.6029
chr	159018	159019	1.7082
chr	159019	159020	1.8018
chr	159020	159021	4.7502
chr	159021	159022	4.9725
chr	159022	159023	14.0985
chr	159023	159024	14.1102
chr	159024	159025	30.654
chr	159025	159026	30.6774
chr	159026	159027	30.7359
chr	159027	159028	38.3994
chr	159028	159029	38.3877
chr	159029	159031	38.142
chr	159031	159032	38.1537
chr	159032	159035	38.142
chr	159035	159036	38.1303
chr	159036	159037	38.0367
chr	159037	159038	37.9548
chr	159038	159039	37.791
chr	159039	159040	37.6272
chr	159040	159041	36.2466
chr	159041	159042	34.515
chr	159042	159043	34.0587
chr	159043	159044	39.2769
chr	159044	159045	38.1303
chr	159045	159046	35.4393
chr	159046	159047	26.559
chr	159047	159048	16.9182
chr	159048	159049	15.1983
chr	159049	159050	13.9815
chr	159050	159053	13.6188
chr	159053	159054	13.6071
chr	159054	159055	13.5954
chr	159055	159057	13.8177
chr	159057	159058	13.7007
chr	159058	159060	13.6773
chr	159060	159061	13.4901
chr	159061	159062	11.9574
chr	159062	159063	11.466
chr	159063	159064	11.3841
chr	159064	159065	11.2086
chr	159065	159066	8.6697
chr	159066	159067	2.6793
chr	159067	159068	2.457
chr	159068	159069	2.3868
chr	159069	159070	2.0475
chr	159070	159071	1.1349
chr	159071	159072	0.8424
chr	159072	159074	0.8073
chr	159074	159075	0.819
chr	159075	159076	0.8073
chr	159076	159077	0.7956
chr	159077	159078	0.8073
chr	159078	159079	1.2285
chr	159079	159080	3.9546
chr	159080	159082	3.9429
chr	159082	159083	3.8493
chr	159083	159084	3.8259
chr	159084	159086	4.563
chr	159086	159089	4.5513
chr	159089	159095	4.563
chr	159095	159096	4.5162
chr	159096	159097	4.4577
chr	159097	159098	3.6504
chr	159098	159099	2.9367
chr	159099	159100	2.4687
chr	159100	159101	2.4336
chr	159101	159102	1.3806
chr	159102	159103	1.287
chr	159103	159104	1.2987
chr	159104	159105	0.8775
chr	159105	159106	0.5148
chr	159106	159119	0.2457
chr	159119	159120	0.2691
chr	159120	159121	0.2574
chr	159121	159122	0.234
chr	159122	159123	0.2457
chr	159123	159124	0.1989
chr	159124	159125	0.1638
chr	159125	159127	0.1404
chr	159127	159134	0.0468
chr	159134	159138	0.0702
chr	159138	159140	0.1755
chr	159140	159143	0.1638
chr	159143	159144	0.1521
chr	159144	159150	0.1989
chr	159150	159156	0.1872
chr	159156	159157	0.1638
chr	159157	159158	0.1521
chr	159158	159159	0.1404
chr	159159	159160	0.0702
chr	159160	159161	0.0468
chr	159161	159166	0.0351
chr	159180	159181	0.0117
chr	159181	159200	0.0585
chr	159200	159202	0.0468
chr	159217	159219	0.0117
chr	159219	159234	0.1287
chr	159234	159235	0.117
chr	159235	159236	0.0585
chr	159236	159237	0.0351
chr	159237	159239	0.0117
chr	159254	159258	0.0117
chr	159258	159260	5.3352
chr	159260	159262	5.3469
chr	159262	159264	5.3937
chr	159264	159272	5.4171
chr	159272	159275	5.4288
chr	159275	159276	5.3703
chr	159276	159277	5.0544
chr	159277	159278	4.9725
chr	159278	159279	4.5162
chr	159279	159280	0.3978
chr	159280	159281	0.0936
chr	159281	159282	0.0234
chr	159282	159288	0.0117
chr	159288	159289	0.2808
chr	159289	159291	0.3861
chr	159291	159295	0.4095
chr	159295	159301	0.3978
chr	159301	159304	0.4095
chr	159304	159305	0.4212
chr	159305	159306	0.3978
chr	159306	159310	0.5382
chr	159310	159311	2.0007
chr	159311	159312	1.9773
chr	159312	159324	1.9656
chr	159324	159326	1.9539
chr	159326	159327	1.872
chr	159327	159328	1.8135
chr	159328	159329	1.6848
chr	159329	159330	1.6146
chr	159330	159331	1.287
chr	159331	159332	0.5733
chr	159332	159333	0.3861
chr	159333	159334	0.3276
chr	159334	159335	0.234
chr	159335	159336	0.0702
chr	159336	159337	0.0468
chr	159337	159338	0.0351
chr	159338	159339	0.0234
chr	159339	159340	0.0351
chr	159340	159341	3.159
chr	159341	159342	3.1941
chr	159342	159345	3.2409
chr	159345	159351	3.2526
chr	159351	159356	3.3228
chr	159356	159357	3.3111
chr	159357	159358	3.2292
chr	159358	159360	1.7784
chr	159360	159361	1.6731
chr	159361	159362	1.17
chr	159362	159363	0.7371
chr	159363	159364	0.7956
chr	159364	159365	0.3978
chr	159365	159366	0.3861
chr	159366	159367	0.351
chr	159367	159368	0.585
chr	159368	159370	0.5733
chr	159370	159372	0.5616
chr	159372	159377	0.5031
chr	159377	159384	0.4914
chr	159384	159385	0.4446
chr	159385	159386	0.3159
chr	159386	159387	0.0819
chr	159387	159389	0.0234
chr	159389	159391	0.0117
chr	159412	159413	4.8204
chr	159413	159414	8.9622
chr	159414	159415	9.009
chr	159415	159428	9.0441
chr	159428	159429	9.0324
chr	159429	159430	8.8452
chr	159430	159431	8.6814
chr	159431	159432	8.5527
chr	159432	159433	8.3889
chr	159433	159434	2.7846
chr	159434	159435	0.2691
chr	159435	159437	0.1755
chr	159437	159438	0.0234
chr	159464	159486	0.0117
chr	159500	159501	0.1287
chr	159501	159502	0.3627
chr	159502	159503	0.5031
chr	159503	159504	0.5616
chr	159504	159505	2.4921
chr	159505	159517	2.5038
chr	159517	159519	2.4804
chr	159519	159520	2.4453
chr	159520	159521	2.1762
chr	159521	159522	2.0592
chr	159522	159523	1.8954
chr	159523	159524	1.7784
chr	159524	159525	1.4391
chr	159525	159526	1.2402
chr	159526	159527	0.1053
chr	159527	159538	0.0936
chr	159538	159543	0.1053
chr	159543	159546	0.0936
chr	159546	159547	0.1053
chr	159547	159548	0.0585
chr	159548	159555	0.0351
chr	159555	159556	0.0585
chr	159556	159559	0.0702
chr	159559	159562	0.0585
chr	159562	159567	0.0468
chr	159567	159569	0.0702
chr	159569	159571	0.0585
chr	159571	159573	0.3627
chr	159573	159574	0.5148
chr	159574	159580	0.585
chr	159580	159587	0.5616
chr	159587	159588	0.5499
chr	159588	159591	0.5148
chr	159591	159592	0.5031
chr	159592	159593	0.4914
chr	159593	159594	0.1638
chr	159594	159595	0.0819
chr	159595	159598	0.0117
chr	159624	159630	0.1872
chr	159630	159632	0.1989
chr	159632	159633	0.2223
chr	159633	159634	0.2808
chr	159634	159635	3.3696
chr	159635	159636	3.6621
chr	159636	159639	3.744
chr	159639	159640	3.8142
chr	159640	159644	3.8493
chr	159644	159645	3.8376
chr	159645	159646	3.8142
chr	159646	159648	3.7791
chr	159648	159649	3.8025
chr	159649	159650	3.7908
chr	159650	159651	3.7791
chr	159651	159652	3.6153
chr	159652	159653	3.6036
chr	159653	159654	3.4281
chr	159654	159655	3.1005
chr	159655	159656	2.1177
chr	159656	159657	0.8073
chr	159657	159658	0.3042
chr	159658	159659	0.2925
chr	159659	159660	0.2808
chr	159660	159661	0.1638
chr	159661	159663	0.0702
chr	159663	159668	0.0585
chr	159668	159669	0.0702
chr	159669	159670	0.0819
chr	159670	159671	0.0936
chr	159671	159672	0.1053
chr	159672	159680	0.0819
chr	159680	159681	1.5093
chr	159681	159682	1.638
chr	159682	159683	1.6263
chr	159683	159684	2.0943
chr	159684	159690	2.106
chr	159690	159695	2.2932
chr	159695	159697	2.9835
chr	159697	159701	2.9952
chr	159701	159702	2.9133
chr	159702	159703	1.4508
chr	159703	159704	1.404
chr	159704	159705	1.1115
chr	159705	159706	1.0764
chr	159706	159707	0.9945
chr	159707	159709	1.0062
chr	159709	159710	1.053
chr	159710	159711	1.0062
chr	159711	159712	0.8892
chr	159712	159713	0.8775
chr	159713	159714	0.9828
chr	159714	159715	1.0062
chr	159715	159716	0.8892
chr	159716	159717	10.53
chr	159717	159718	10.9278
chr	159718	159726	10.9512
chr	159726	159730	10.9395
chr	159730	159732	10.9044
chr	159732	159733	10.7757
chr	159733	159734	10.1322
chr	159734	159735	10.1088
chr	159735	159736	10.0503
chr	159736	159737	7.1955
chr	159737	159738	3.5451
chr	159738	159739	1.1232
chr	159739	159740	1.0998
chr	159740	159754	1.0881
chr	159754	159755	1.1232
chr	159755	159756	1.1115
chr	159756	159757	1.053
chr	159757	159758	0.9828
chr	159758	159759	0.4095
chr	159759	159760	0.2457
chr	159760	159761	0.3159
chr	159761	159766	0.3042
chr	159766	159768	1.2285
chr	159768	159772	1.2519
chr	159772	159775	1.2753
chr	159775	159778	1.2402
chr	159778	159780	1.2168
chr	159780	159781	1.1349
chr	159781	159782	1.0413
chr	159782	159784	0.9828
chr	159784	159785	0.9594
chr	159785	159786	0.9711
chr	159786	159787	0.9243
chr	159787	159788	0.7254
chr	159788	159789	0.1053
chr	159789	159790	0.0936
chr	159790	159791	0.0468
chr	159791	159792	0.0117
chr	159804	159806	0.1638
chr	159806	159824	0.2457
chr	159824	159825	0.234
chr	159825	159826	0.0585
chr	159826	159827	0.0468
chr	159827	159832	0.0936
chr	159832	159837	0.1053
chr	159837	159839	0.117
chr	159839	159846	0.1404
chr	159846	159850	0.1287
chr	159850	159851	0.117
chr	159851	159852	0.0819
chr	159852	159853	0.0468
chr	159853	159854	0.1404
chr	159854	159855	0.1521
chr	159855	159858	0.1638
chr	159858	159859	0.4095
chr	159859	159860	0.9945
chr	159860	159861	1.0881
chr	159861	159871	1.0998
chr	159871	159875	1.1115
chr	159875	159876	1.0296
chr	159876	159877	0.9126
chr	159877	159878	0.7371
chr	159878	159879	0.7254
chr	159879	159880	0.6552
chr	159880	159881	0.5733
chr	159881	159882	0.0468
chr	159882	159887	0.0234
chr	159887	159888	0.0468
chr	159888	159890	0.0585
chr	159890	159891	0.0702
chr	159891	159894	0.0936
chr	159894	159907	0.0819
chr	159907	159908	0.0936
chr	159908	159909	0.0819
chr	159909	159910	0.117
chr	159910	159911	0.1287
chr	159911	159912	0.1404
chr	159912	159913	0.1287
chr	159913	159914	0.117
chr	159914	159922	0.1053
chr	159922	159926	0.117
chr	159926	159930	0.1053
chr	159930	159931	0.2574
chr	159931	159932	0.2106
chr	159932	159942	0.1872
chr	159942	159945	0.1755
chr	159945	159948	0.1872
chr	159948	159949	0.1989
chr	159949	159950	0.1638
chr	159950	159952	0.3861
chr	159952	159954	0.3627
chr	159954	159955	0.5265
chr	159955	159970	0.5499
chr	159970	159971	0.5382
chr	159971	159972	0.4446
chr	159972	159973	0.3861
chr	159973	159974	0.234
chr	159974	159975	0.1755
chr	159975	159976	0.0936
chr	159976	159977	0.0351
chr	159977	159978	0.0234
chr	159978	159982	0.0117
chr	160002	160023	0.0351
chr	160023	160024	0.0117
chr	160028	160036	0.0117
chr	160036	160038	0.0585
chr	160038	160039	0.0819
chr	160039	160040	0.2574
chr	160040	160043	0.3627
chr	160043	160044	0.5733
chr	160044	160050	0.5967
chr	160050	160056	0.585
chr	160056	160057	0.5616
chr	160057	160058	0.5499
chr	160058	160059	0.5148
chr	160059	160060	0.5031
chr	160060	160061	0.4914
chr	160061	160062	0.4212
chr	160062	160064	0.2457
chr	160064	160065	0.234
chr	160065	160066	0.0117
chr	160103	160104	0.234
chr	160104	160109	0.3393
chr	160109	160111	0.351
chr	160111	160120	0.3627
chr	160120	160124	0.351
chr	160124	160125	0.0936
chr	160125	160128	0.0819
chr	160128	160129	0.0351
chr	160129	160133	0.0234
chr	160206	160227	0.0117
chr	160241	160247	0.0117
chr	160247	160248	0.0234
chr	160248	160263	0.0351
chr	160263	160268	0.0234
chr	160268	160269	0.0117
chr	160318	160321	0.0117
chr	160321	160335	0.0234
chr	160335	160338	0.0117
chr	160367	160383	0.0117
chr	160383	160388	0.0468
chr	160388	160404	0.0351
chr	160404	160407	0.0117
chr	160463	160476	0.0117
chr	160476	160484	0.0234
chr	160484	160485	0.0351
chr	160485	160486	0.3042
chr	160486	160488	0.3159
chr	160488	160498	0.4329
chr	160498	160503	0.4212
chr	160503	160504	0.4095
chr	160504	160506	0.3393
chr	160506	160507	0.1638
chr	160507	160508	0.1404
chr	160508	160509	0.117
chr	160509	160510	0.0936
chr	160510	160515	0.0234
chr	160515	160520	0.0468
chr	160520	160531	0.0585
chr	160531	160532	0.0468
chr	160532	160533	0.0351
chr	160533	160535	0.0702
chr	160535	160536	0.3978
chr	160536	160537	7.2189
chr	160537	160538	7.254
chr	160538	160539	15.4791
chr	160539	160540	15.4908
chr	160540	160550	15.5142
chr	160550	160552	15.5259
chr	160552	160553	15.5025
chr	160553	160554	15.4674
chr	160554	160555	15.4557
chr	160555	160556	15.1983
chr	160556	160557	15.0696
chr	160557	160558	9.5589
chr	160558	160559	3.3462
chr	160559	160560	1.8135
chr	160560	160561	0.4095
chr	160561	160562	0.1755
chr	160562	160563	0.1521
chr	160563	160564	0.117
chr	160564	160571	0.0702
chr	160571	160572	0.0234
chr	160572	160579	0.0117
chr	160579	160581	0.0234
chr	160581	160582	0.0702
chr	160582	160601	0.0819
chr	160601	160603	0.0702
chr	160608	160609	0.0117
chr	160609	160613	0.0234
chr	160613	160615	0.0351
chr	160615	160619	0.0702
chr	160619	160620	0.1287
chr	160620	160627	0.2457
chr	160627	160629	0.2574
chr	160629	160630	0.2457
chr	160630	160631	0.234
chr	160631	160636	0.2457
chr	160636	160638	0.2223
chr	160638	160640	0.2106
chr	160640	160641	0.1989
chr	160641	160642	0.0702
chr	160642	160648	0.0351
chr	160648	160652	0.0234
chr	160652	160664	0.0117
chr	160699	160720	0.0117
chr	160734	160736	0.0117
chr	160736	160750	0.1872
chr	160750	160757	0.1989
chr	160757	160758	0.0585
chr	160758	160763	0.0468
chr	160763	160767	0.0117
chr	160777	160785	0.0117
chr	160785	160787	0.0819
chr	160787	160790	0.1053
chr	160790	160802	0.117
chr	160802	160807	0.1053
chr	160807	160808	0.4095
chr	160808	160809	0.4446
chr	160809	160810	51.7842
chr	160810	160811	51.8076
chr	160811	160814	51.9129
chr	160814	160820	52.0533
chr	160820	160821	52.0416
chr	160821	160825	52.0533
chr	160825	160826	51.831
chr	160826	160827	51.4917
chr	160827	160828	51.3279
chr	160828	160829	50.6142
chr	160829	160830	49.4559
chr	160830	160831	28.5363
chr	160831	160833	0.2106
chr	160833	160834	0.117
chr	160834	160835	0.0819
chr	160835	160836	0.0585
chr	160848	160855	0.0117
chr	160855	160856	0.0234
chr	160856	160857	0.0468
chr	160857	160858	0.1404
chr	160858	160864	0.1755
chr	160864	160869	0.1989
chr	160869	160876	0.1872
chr	160876	160879	0.1755
chr	160879	160880	0.0702
chr	160880	160882	0.0468
chr	160882	160883	0.117
chr	160883	160884	0.1287
chr	160884	160886	0.1404
chr	160886	160891	0.1287
chr	160891	160893	0.1521
chr	160893	160899	0.1872
chr	160899	160900	0.4446
chr	160900	160901	0.5733
chr	160901	160903	0.936
chr	160903	160904	0.9243
chr	160904	160905	0.9009
chr	160905	160906	1.0881
chr	160906	160911	1.2753
chr	160911	160919	1.2636
chr	160919	160920	1.2402
chr	160920	160921	1.1349
chr	160921	160922	0.5967
chr	160922	160923	0.5616
chr	160923	160924	0.5499
chr	160924	160925	0.468
chr	160925	160926	0.3978
chr	160926	160927	0.1755
chr	160927	160928	0.1053
chr	160928	160929	0.0351
chr	160929	160930	0.0117
chr	160930	160931	0.0234
chr	160931	160933	0.0936
chr	160933	160934	0.3276
chr	160934	160935	0.3159
chr	160935	160936	0.3276
chr	160936	160937	0.3393
chr	160937	160950	0.351
chr	160950	160951	0.3276
chr	160951	160952	0.3159
chr	160952	160953	0.2808
chr	160953	160954	0.2223
chr	160954	160955	0.1521
chr	160955	160957	0.1287
chr	160957	160958	0.0936
chr	160958	160959	0.1521
chr	160959	160960	2.7027
chr	160960	160966	13.3965
chr	160966	160967	13.4199
chr	160967	160968	13.4901
chr	160968	160969	13.5018
chr	160969	160970	13.4901
chr	160970	160974	13.5135
chr	160974	160975	13.5252
chr	160975	160976	13.5135
chr	160976	160977	13.4199
chr	160977	160978	13.3848
chr	160978	160979	13.104
chr	160979	160980	12.8583
chr	160980	160981	11.0214
chr	160981	160982	4.68
chr	160982	160983	1.4976
chr	160983	160984	0.468
chr	160984	160985	0.4095
chr	160985	160986	0.2925
chr	160986	160987	0.2808
chr	160987	160988	0.2691
chr	160988	160989	0.2457
chr	160989	160990	0.234
chr	160990	160991	0.2106
chr	160991	160992	0.1989
chr	160992	160993	0.1872
chr	160993	160995	0.1638
chr	160995	160999	0.1404
chr	160999	161002	0.1287
chr	161002	161003	0.0468
chr	161003	161008	0.0117
chr	161015	161016	0.0702
chr	161016	161017	0.3159
chr	161017	161032	0.3276
chr	161032	161035	0.3159
chr	161035	161036	0.2691
chr	161036	161037	0.2574
chr	161037	161038	0.1638
chr	161038	161041	0.0117
chr	161087	161092	0.0936
chr	161092	161094	0.117
chr	161094	161095	0.1755
chr	161095	161096	0.2223
chr	161096	161097	0.234
chr	161097	161099	0.2457
chr	161099	161104	1.0998
chr	161104	161110	1.0179
chr	161110	161116	1.0413
chr	161116	161118	0.9477
chr	161118	161119	0.8775
chr	161119	161120	0.7371
chr	161120	161121	0.3978
chr	161121	161123	0.1287
chr	161123	161124	0.1053
chr	161124	161125	0.0819
chr	161125	161131	0.0234
chr	161131	161134	0.0117
chr	161134	161153	0.0234
chr	161153	161154	0.0117
chr	161166	161180	0.0117
chr	161180	161192	0.0585
chr	161192	161204	0.0468
chr	161204	161205	0.0117
chr	161208	161214	0.0117
chr	161214	161221	0.0234
chr	161221	161229	0.0351
chr	161229	161234	0.234
chr	161234	161237	0.2223
chr	161237	161241	0.2106
chr	161241	161250	0.1989
chr	161250	161251	0.2223
chr	161251	161252	0.2106
chr	161252	161254	0.0468
chr	161254	161255	0.5499
chr	161255	161256	0.5967
chr	161256	161257	64.2564
chr	161257	161258	68.796
chr	161258	161259	71.8731
chr	161259	161270	71.9901
chr	161270	161271	71.9784
chr	161271	161272	72.0018
chr	161272	161273	71.5689
chr	161273	161274	70.1766
chr	161274	161275	68.2227
chr	161275	161276	66.7836
chr	161276	161277	57.9501
chr	161277	161278	48.4965
chr	161278	161279	10.1088
chr	161279	161280	4.4811
chr	161280	161281	1.2285
chr	161281	161282	0.4095
chr	161282	161283	0.3276
chr	161283	161284	0.2574
chr	161284	161285	0.1755
chr	161285	161289	0.1638
chr	161289	161290	0.1521
chr	161290	161291	0.1287
chr	161291	161292	0.0702
chr	161292	161293	0.0117
chr	161316	161326	0.0234
chr	161326	161332	0.0585
chr	161332	161333	0.1638
chr	161333	161338	0.1755
chr	161338	161343	0.1989
chr	161343	161344	0.234
chr	161344	161345	0.7371
chr	161345	161348	0.7488
chr	161348	161349	0.7371
chr	161349	161350	0.7488
chr	161350	161351	0.7956
chr	161351	161353	0.7605
chr	161353	161354	0.7488
chr	161354	161355	0.8424
chr	161355	161356	4.4811
chr	161356	161357	4.5864
chr	161357	161358	6.3648
chr	161358	161359	6.3765
chr	161359	161360	6.4935
chr	161360	161361	6.4701
chr	161361	161362	6.4584
chr	161362	161363	6.4116
chr	161363	161364	6.3882
chr	161364	161365	6.3648
chr	161365	161366	6.2946
chr	161366	161367	6.2829
chr	161367	161368	6.2595
chr	161368	161370	6.2361
chr	161370	161371	6.2127
chr	161371	161372	6.1893
chr	161372	161373	6.0372
chr	161373	161374	5.9553
chr	161374	161375	5.4054
chr	161375	161376	4.914
chr	161376	161377	2.7144
chr	161377	161378	2.6091
chr	161378	161379	1.9188
chr	161379	161380	1.4742
chr	161380	161381	0.9828
chr	161381	161382	0.5616
chr	161382	161383	0.2808
chr	161383	161384	0.2691
chr	161384	161386	0.2457
chr	161386	161387	0.1755
chr	161387	161389	0.1638
chr	161389	161390	0.1404
chr	161390	161393	0.117
chr	161393	161394	0.0936
chr	161394	161395	0.0702
chr	161395	161396	0.0585
chr	161396	161397	0.3276
chr	161397	161398	1.1817
chr	161398	161399	1.2051
chr	161399	161400	1.1817
chr	161400	161413	1.2753
chr	161413	161414	1.2636
chr	161414	161417	1.2402
chr	161417	161418	1.0998
chr	161418	161419	0.0585
chr	161419	161423	0.0351
chr	161423	161424	0.0234
chr	161424	161426	0.0117
chr	161449	161450	0.0585
chr	161450	161453	0.117
chr	161453	161455	0.1287
chr	161455	161463	0.6201
chr	161463	161466	0.6318
chr	161466	161468	0.6201
chr	161468	161470	0.6435
chr	161470	161471	0.6318
chr	161471	161472	0.5499
chr	161472	161475	0.5382
chr	161475	161476	0.5148
chr	161476	161477	0.2223
chr	161477	161478	0.0936
chr	161478	161482	0.0702
chr	161482	161484	0.0585
chr	161484	161488	0.0468
chr	161488	161493	0.0351
chr	161493	161498	0.0234
chr	161498	161501	0.0117
chr	161501	161502	0.0234
chr	161502	161508	0.7137
chr	161508	161519	0.7254
chr	161519	161522	0.7137
chr	161522	161523	0.6435
chr	161523	161524	0.4563
chr	161524	161525	0.0936
chr	161525	161526	0.0819
chr	161526	161528	0.0702
chr	161528	161529	0.0468
chr	161529	161537	0.0351
chr	161537	161538	0.4563
chr	161538	161539	0.468
chr	161539	161541	1.0179
chr	161541	161542	1.0062
chr	161542	161543	1.0179
chr	161543	161545	1.0062
chr	161545	161549	0.9945
chr	161549	161551	1.0179
chr	161551	161554	1.0413
chr	161554	161556	1.0179
chr	161556	161557	0.9945
chr	161557	161558	0.5499
chr	161558	161559	0.4095
chr	161559	161560	0.1638
chr	161560	161561	0.117
chr	161561	161563	0.0702
chr	161563	161569	0.0468
chr	161569	161570	0.0234
chr	161570	161572	0.0351
chr	161572	161573	0.0234
chr	161573	161574	0.0351
chr	161574	161579	0.1287
chr	161579	161580	0.1404
chr	161580	161593	0.2106
chr	161593	161595	0.1989
chr	161595	161599	0.1755
chr	161599	161600	0.1638
chr	161600	161601	0.1521
chr	161601	161602	0.2574
chr	161602	161603	0.2457
chr	161603	161605	0.4563
chr	161605	161606	0.468
chr	161606	161618	0.4563
chr	161618	161619	0.5031
chr	161619	161622	0.4914
chr	161622	161623	0.468
chr	161623	161624	0.3978
chr	161624	161625	0.3042
chr	161625	161626	0.1755
chr	161626	161628	0.0819
chr	161628	161630	0.0936
chr	161630	161635	5.2299
chr	161635	161637	5.2416
chr	161637	161638	5.2299
chr	161638	161639	5.2182
chr	161639	161645	5.1948
chr	161645	161646	5.1714
chr	161646	161647	5.1597
chr	161647	161648	5.1246
chr	161648	161649	5.1012
chr	161649	161650	4.9959
chr	161650	161651	4.2237
chr	161651	161652	0.5499
chr	161652	161654	0.1287
chr	161654	161655	0.1053
chr	161655	161657	0.0468
chr	161661	161662	0.0234
chr	161662	161664	0.0468
chr	161664	161665	0.0585
chr	161665	161679	0.0819
chr	161679	161682	0.0936
chr	161682	161683	0.0702
chr	161683	161684	0.4563
chr	161684	161685	5.5224
chr	161685	161686	5.5692
chr	161686	161687	5.6628
chr	161687	161689	7.02
chr	161689	161696	7.0668
chr	161696	161699	8.8335
chr	161699	161701	8.8218
chr	161701	161702	8.7048
chr	161702	161703	8.6931
chr	161703	161704	8.6697
chr	161704	161705	8.4708
chr	161705	161706	7.6518
chr	161706	161707	6.8211
chr	161707	161708	6.1308
chr	161708	161709	2.691
chr	161709	161710	1.8954
chr	161710	161712	2.0709
chr	161712	161713	2.1177
chr	161713	161714	2.106
chr	161714	161715	1.8603
chr	161715	161716	1.1232
chr	161716	161717	0.9945
chr	161717	161718	0.8658
chr	161718	161719	0.5031
chr	161719	161721	0.4329
chr	161721	161723	0.4095
chr	161723	161724	0.3978
chr	161724	161727	0.4914
chr	161727	161729	0.4797
chr	161729	161731	0.468
chr	161731	161732	0.2106
chr	161732	161733	0.1989
chr	161733	161734	0.3042
chr	161734	161735	0.7839
chr	161735	161738	0.7722
chr	161738	161739	1.7901
chr	161739	161741	4.2705
chr	161741	161742	9.2664
chr	161742	161743	9.2898
chr	161743	161745	9.3483
chr	161745	161746	9.3132
chr	161746	161747	13.2093
chr	161747	161748	13.1976
chr	161748	161755	13.2678
chr	161755	161756	19.7613
chr	161756	161757	19.7964
chr	161757	161758	19.5858
chr	161758	161759	19.2231
chr	161759	161760	18.954
chr	161760	161761	18.3807
chr	161761	161762	11.4075
chr	161762	161763	11.3607
chr	161763	161764	11.2437
chr	161764	161765	11.0448
chr	161765	161766	10.5417
chr	161766	161767	9.4536
chr	161767	161768	9.1728
chr	161768	161771	9.1845
chr	161771	161772	10.3662
chr	161772	161773	10.3545
chr	161773	161774	10.3311
chr	161774	161775	10.2375
chr	161775	161776	10.1673
chr	161776	161777	11.4309
chr	161777	161778	11.349
chr	161778	161779	11.5362
chr	161779	161780	10.6821
chr	161780	161781	9.5355
chr	161781	161782	9.0324
chr	161782	161783	6.4935
chr	161783	161784	5.9085
chr	161784	161785	5.7447
chr	161785	161786	5.6394
chr	161786	161787	5.4639
chr	161787	161788	5.3118
chr	161788	161789	3.8142
chr	161789	161790	3.8025
chr	161790	161791	3.7557
chr	161791	161792	3.6036
chr	161792	161793	3.4632
chr	161793	161794	3.3462
chr	161794	161795	3.276
chr	161795	161796	3.1941
chr	161796	161797	2.925
chr	161797	161798	2.7027
chr	161798	161799	1.9071
chr	161799	161800	1.755
chr	161800	161801	1.6029
chr	161801	161802	1.5327
chr	161802	161803	1.4391
chr	161803	161804	1.2519
chr	161804	161805	1.1232
chr	161805	161806	1.053
chr	161806	161807	1.0179
chr	161807	161808	0.9828
chr	161808	161809	1.7901
chr	161809	161810	1.7433
chr	161810	161811	1.6965
chr	161811	161813	1.6614
chr	161813	161814	1.4508
chr	161814	161815	1.0647
chr	161815	161816	0.9126
chr	161816	161818	0.8658
chr	161818	161819	0.8541
chr	161819	161821	0.8424
chr	161821	161823	0.8541
chr	161823	161824	0.8658
chr	161824	161825	13.572
chr	161825	161826	13.5837
chr	161826	161827	13.5954
chr	161827	161828	13.4082
chr	161828	161829	13.455
chr	161829	161830	13.4082
chr	161830	161841	13.0455
chr	161841	161844	12.9753
chr	161844	161845	8.2602
chr	161845	161846	4.3875
chr	161846	161847	1.0062
chr	161847	161848	0.3627
chr	161848	161849	0.3393
chr	161849	161850	0.0819
chr	161850	161851	0.1404
chr	161851	161853	0.1053
chr	161853	161854	0.0936
chr	161854	161855	0.0819
chr	161855	161858	0.0702
chr	161858	161862	0.1053
chr	161862	161863	0.1755
chr	161863	161864	0.7254
chr	161864	161865	1.8837
chr	161865	161867	2.0007
chr	161867	161869	3.393
chr	161869	161871	3.4047
chr	161871	161875	3.393
chr	161875	161877	3.3813
chr	161877	161879	3.3696
chr	161879	161880	3.4164
chr	161880	161881	3.1473
chr	161881	161882	3.1356
chr	161882	161883	3.1005
chr	161883	161884	2.4687
chr	161884	161885	2.4804
chr	161885	161886	2.3166
chr	161886	161887	1.6731
chr	161887	161888	1.6029
chr	161888	161889	0.7722
chr	161889	161890	0.7254
chr	161890	161891	0.6552
chr	161891	161892	0.585
chr	161892	161893	0.5733
chr	161893	161894	0.5148
chr	161894	161895	0.4446
chr	161895	161897	0.4329
chr	161897	161899	0.4212
chr	161899	161900	0.351
chr	161900	161901	0.3393
chr	161901	161902	0.1404
chr	161902	161905	0.1521
chr	161905	161906	0.1755
chr	161906	161907	1.2402
chr	161907	161908	1.2519
chr	161908	161909	1.2753
chr	161909	161911	1.2519
chr	161911	161914	1.2168
chr	161914	161915	1.2051
chr	161915	161916	1.2168
chr	161916	161918	1.4625
chr	161918	161919	1.638
chr	161919	161920	3.6153
chr	161920	161921	3.627
chr	161921	161922	3.7206
chr	161922	161923	4.2822
chr	161923	161924	3.978
chr	161924	161925	3.9663
chr	161925	161926	3.978
chr	161926	161927	3.9312
chr	161927	161928	3.9429
chr	161928	161929	3.5451
chr	161929	161930	3.4398
chr	161930	161931	3.4047
chr	161931	161932	3.393
chr	161932	161936	3.2994
chr	161936	161937	3.2175
chr	161937	161938	3.1941
chr	161938	161939	3.1239
chr	161939	161940	2.6793
chr	161940	161941	2.1762
chr	161941	161942	1.3572
chr	161942	161943	1.0998
chr	161943	161944	0.702
chr	161944	161945	3.393
chr	161945	161947	3.6855
chr	161947	161949	3.6153
chr	161949	161950	3.6036
chr	161950	161951	14.8707
chr	161951	161956	14.9877
chr	161956	161957	14.976
chr	161957	161958	14.9643
chr	161958	161959	14.9526
chr	161959	161960	14.8824
chr	161960	161961	14.8473
chr	161961	161962	14.8122
chr	161962	161963	14.7888
chr	161963	161964	14.7069
chr	161964	161965	14.5548
chr	161965	161966	12.4956
chr	161966	161967	12.4254
chr	161967	161968	11.5362
chr	161968	161969	11.4777
chr	161969	161970	11.4426
chr	161970	161971	11.115
chr	161971	161972	8.7282
chr	161972	161973	0.2223
chr	161973	161974	0.1989
chr	161974	161975	0.1521
chr	161975	161976	0.1287
chr	161976	161977	0.117
chr	161977	161979	0.0585
chr	161979	161981	0.0468
chr	161981	161982	0.0585
chr	161982	161984	1.5093
chr	161984	161987	1.521
chr	161987	161988	1.6497
chr	161988	161989	1.7667
chr	161989	161998	2.5272
chr	161998	161999	2.5155
chr	161999	162000	2.4687
chr	162000	162002	2.4336
chr	162002	162003	2.2932
chr	162003	162004	1.989
chr	162004	162005	1.3338
chr	162005	162006	1.0413
chr	162006	162008	0.9945
chr	162008	162009	0.9477
chr	162009	162010	0.0936
chr	162010	162011	0.0585
chr	162011	162016	0.0468
chr	162016	162026	0.0819
chr	162026	162028	0.0702
chr	162028	162030	0.1872
chr	162030	162041	0.1521
chr	162041	162042	0.1404
chr	162042	162043	0.1287
chr	162043	162047	0.1404
chr	162047	162048	0.1287
chr	162048	162049	0.117
chr	162049	162051	0.1053
chr	162051	162052	0.0936
chr	162052	162057	0.0702
chr	162057	162058	0.0585
chr	162058	162059	0.0234
chr	162076	162081	0.0234
chr	162081	162096	0.0351
chr	162096	162098	0.0702
chr	162098	162100	0.0585
chr	162100	162101	0.0702
chr	162101	162103	0.1287
chr	162103	162106	0.1404
chr	162106	162107	0.1521
chr	162107	162110	0.468
chr	162110	162111	0.5499
chr	162111	162112	0.5616
chr	162112	162113	0.585
chr	162113	162114	1.9071
chr	162114	162115	2.0007
chr	162115	162116	1.989
chr	162116	162118	2.0007
chr	162118	162119	2.0124
chr	162119	162121	2.0241
chr	162121	162122	2.0124
chr	162122	162124	1.9656
chr	162124	162125	1.9422
chr	162125	162126	1.9305
chr	162126	162127	1.9188
chr	162127	162128	1.8954
chr	162128	162129	1.8603
chr	162129	162130	1.6731
chr	162130	162131	1.6263
chr	162131	162132	1.6029
chr	162132	162133	1.5444
chr	162133	162134	1.4976
chr	162134	162135	1.1817
chr	162135	162136	0.5967
chr	162136	162137	0.1053
chr	162137	162139	0.0819
chr	162139	162140	0.0351
chr	162140	162149	0.0117
chr	162149	162151	0.0234
chr	162151	162152	0.0819
chr	162152	162155	0.117
chr	162155	162156	0.1287
chr	162156	162158	3.2292
chr	162158	162172	3.4398
chr	162172	162173	3.3579
chr	162173	162174	3.3111
chr	162174	162175	3.2643
chr	162175	162176	3.1941
chr	162176	162177	2.7378
chr	162177	162178	1.5093
chr	162178	162179	0.117
chr	162200	162201	0.6903
chr	162201	162202	0.8073
chr	162202	162205	0.819
chr	162205	162212	0.8307
chr	162212	162219	0.8424
chr	162219	162220	0.8073
chr	162220	162221	0.7488
chr	162221	162222	0.2925
chr	162222	162223	0.2106
chr	162223	162224	0.1287
chr	162224	162225	0.0819
chr	162225	162226	0.0468
chr	162226	162227	0.0585
chr	162227	162228	0.3042
chr	162228	162229	1.1115
chr	162229	162231	1.0998
chr	162231	162233	1.1115
chr	162233	162245	1.1466
chr	162245	162247	1.1232
chr	162247	162248	0.9477
chr	162248	162249	0.7839
chr	162249	162250	0.0819
chr	162250	162253	0.0468
chr	162253	162254	0.0234
chr	162255	162256	0.0702
chr	162256	162274	0.0936
chr	162274	162275	0.0819
chr	162275	162276	0.0585
chr	162276	162277	0.0351
chr	162277	162294	0.0117
chr	162324	162330	0.0585
chr	162330	162331	0.0702
chr	162331	162336	0.0819
chr	162336	162341	0.1521
chr	162341	162342	0.1755
chr	162342	162345	0.1989
chr	162345	162346	0.1404
chr	162346	162352	0.234
chr	162352	162356	0.2106
chr	162356	162358	0.1989
chr	162358	162359	0.1521
chr	162359	162361	0.1404
chr	162361	162362	0.1287
chr	162362	162363	0.117
chr	162363	162364	0.1053
chr	162364	162367	0.0936
chr	162367	162368	0.0819
chr	162382	162383	0.702
chr	162383	162393	0.7254
chr	162393	162398	0.7605
chr	162398	162399	0.7371
chr	162399	162400	0.7488
chr	162400	162401	0.7254
chr	162401	162402	0.6786
chr	162402	162403	0.6669
chr	162403	162404	0.6318
chr	162404	162405	0.1872
chr	162405	162406	0.4914
chr	162406	162415	0.5031
chr	162415	162419	0.468
chr	162419	162421	0.5265
chr	162421	162422	0.6669
chr	162422	162425	0.6786
chr	162425	162426	0.6435
chr	162426	162427	0.3627
chr	162427	162428	0.2925
chr	162428	162438	0.3627
chr	162438	162440	0.351
chr	162440	162442	0.3042
chr	162442	162443	0.2925
chr	162443	162444	0.2457
chr	162444	162445	0.2223
chr	162445	162447	0.1989
chr	162447	162448	0.1638
chr	162448	162449	0.1404
chr	162449	162450	0.0936
chr	162450	162451	0.0585
chr	162451	162452	0.0468
chr	162452	162462	0.0351
chr	162462	162468	0.0234
chr	162468	162469	0.0117
chr	162481	162498	0.0702
chr	162498	162506	0.0234
chr	162507	162513	0.0234
chr	162513	162526	0.0468
chr	162526	162530	0.0351
chr	162530	162535	0.0234
chr	162563	162566	0.0117
chr	162566	162569	0.8307
chr	162569	162570	0.8541
chr	162570	162579	0.8658
chr	162579	162582	0.9594
chr	162582	162583	0.9711
chr	162583	162584	0.9828
chr	162584	162585	0.9711
chr	162585	162586	0.9594
chr	162586	162587	0.8073
chr	162587	162588	0.7722
chr	162588	162589	0.2457
chr	162589	162590	0.2223
chr	162590	162591	0.1755
chr	162591	162600	0.117
chr	162600	162601	0.0936
chr	162601	162602	0.0819
chr	162602	162607	0.0936
chr	162607	162608	0.0819
chr	162608	162610	0.0702
chr	162610	162611	0.0819
chr	162611	162612	0.1287
chr	162612	162613	0.4446
chr	162613	162617	0.4797
chr	162617	162622	0.4914
chr	162622	162629	0.4563
chr	162629	162632	0.4446
chr	162632	162633	0.6669
chr	162633	162634	0.585
chr	162634	162635	0.5616
chr	162635	162638	0.5265
chr	162638	162642	0.5499
chr	162642	162653	0.5382
chr	162653	162654	0.5148
chr	162654	162655	0.0702
chr	162655	162656	0.0585
chr	162656	162657	0.0468
chr	162657	162659	0.0351
chr	162659	162660	0.0234
chr	162660	162661	0.0585
chr	162661	162662	0.2808
chr	162662	162665	0.3042
chr	162665	162666	0.3276
chr	162666	162668	0.3627
chr	162668	162670	0.3744
chr	162670	162671	0.3627
chr	162671	162678	0.3861
chr	162678	162680	0.3744
chr	162680	162682	0.3393
chr	162682	162683	0.1053
chr	162683	162684	0.0936
chr	162684	162686	0.0819
chr	162686	162687	0.0702
chr	162687	162688	0.0468
chr	162688	162693	0.0585
chr	162693	162694	0.0819
chr	162694	162696	0.1053
chr	162696	162698	0.2691
chr	162698	162707	0.2808
chr	162707	162713	0.2691
chr	162713	162714	0.2223
chr	162714	162715	0.1989
chr	162715	162716	0.1755
chr	162716	162717	0.1638
chr	162717	162718	0.1287
chr	162718	162719	0.0702
chr	162719	162720	0.0585
chr	162720	162721	0.0351
chr	162721	162723	0.0234
chr	162723	162730	0.0117
chr	162730	162746	0.0234
chr	162746	162751	0.0117
chr	162754	162756	0.0117
chr	162756	162757	0.0234
chr	162757	162759	0.1053
chr	162759	162760	0.117
chr	162760	162761	0.1404
chr	162761	162772	0.1755
chr	162772	162774	0.1872
chr	162774	162777	0.1755
chr	162777	162778	0.1521
chr	162778	162779	0.1287
chr	162779	162780	0.117
chr	162780	162781	0.0936
chr	162781	162782	0.0585
chr	162782	162783	0.0234
chr	162783	162789	0.0117
chr	162789	162794	0.0234
chr	162794	162796	0.0936
chr	162796	162797	0.117
chr	162797	162801	0.1287
chr	162801	162802	0.1638
chr	162802	162808	0.1872
chr	162808	162816	0.1755
chr	162816	162817	0.0936
chr	162817	162819	0.0819
chr	162819	162820	0.0585
chr	162820	162821	0.0351
chr	162821	162823	0.0234
chr	162823	162828	0.0117
chr	162869	162870	0.234
chr	162870	162873	0.2457
chr	162873	162882	0.3042
chr	162882	162885	0.3276
chr	162885	162888	0.351
chr	162888	162889	0.2925
chr	162889	162890	0.2808
chr	162890	162891	0.1989
chr	162891	162892	0.117
chr	162892	162894	0.1053
chr	162894	162895	0.0819
chr	162895	162896	0.0585
chr	162896	162898	0.0468
chr	162898	162899	0.0351
chr	162899	162902	0.0234
chr	162902	162903	0.0819
chr	162903	162906	0.117
chr	162906	162907	0.1053
chr	162907	162924	0.0936
chr	162924	162925	0.0819
chr	162925	162926	0.0702
chr	162926	162927	0.0585
chr	162927	162928	0.0468
chr	162997	163000	0.0351
chr	163000	163018	0.0819
chr	163018	163019	0.0702
chr	163019	163020	0.0585
chr	163020	163021	0.0117
chr	163031	163032	0.1053
chr	163032	163044	0.117
chr	163044	163050	0.1287
chr	163050	163051	0.117
chr	163051	163052	0.1053
chr	163052	163053	0.0702
chr	163053	163065	0.0117
chr	163180	163190	0.0117
chr	163190	163192	0.0234
chr	163192	163193	0.0351
chr	163193	163200	0.0468
chr	163200	163205	0.0351
chr	163205	163207	0.0468
chr	163207	163212	0.1755
chr	163212	163218	0.1638
chr	163218	163225	0.1521
chr	163225	163226	0.1287
chr	163226	163227	0.1053
chr	163227	163229	0.0585
chr	163229	163231	0.0702
chr	163231	163233	0.0585
chr	163233	163248	0.0468
chr	163248	163249	0.0351
chr	163280	163281	0.0117
chr	163281	163285	0.0351
chr	163285	163286	0.1053
chr	163286	163290	0.1404
chr	163290	163301	0.1872
chr	163301	163302	0.1638
chr	163302	163303	0.1521
chr	163303	163306	0.1404
chr	163306	163307	0.1287
chr	163307	163308	0.117
chr	163308	163309	0.1053
chr	163309	163310	0.0936
chr	163310	163311	0.0702
chr	163311	163312	0.0585
chr	163312	163313	0.0936
chr	163313	163327	0.0702
chr	163327	163332	0.0585
chr	163332	163333	0.0702
chr	163333	163334	0.0585
chr	163334	163335	0.0936
chr	163335	163337	0.1287
chr	163337	163338	0.1521
chr	163338	163344	0.1638
chr	163344	163352	0.1755
chr	163352	163353	0.1638
chr	163353	163356	0.1404
chr	163356	163357	0.0936
chr	163357	163358	0.0585
chr	163358	163359	0.0351
chr	163359	163360	0.0234
chr	163360	163365	0.0117
chr	163398	163418	0.0936
chr	163418	163419	0.0702
chr	163419	163424	0.0117
chr	163432	163433	0.0117
chr	163433	163434	0.1053
chr	163434	163435	0.117
chr	163435	163454	0.1287
chr	163454	163455	0.0702
chr	163481	163484	0.0117
chr	163484	163485	0.0234
chr	163485	163489	0.0351
chr	163489	163491	0.0819
chr	163491	163500	0.234
chr	163500	163504	0.2457
chr	163504	163507	0.234
chr	163507	163510	0.2223
chr	163510	163511	0.234
chr	163511	163512	0.2223
chr	163512	163513	0.1755
chr	163513	163516	0.0468
chr	163516	163521	0.0351
chr	163521	163522	0.0234
chr	163522	163529	0.0117
chr	163529	163530	0.1053
chr	163530	163534	0.1521
chr	163534	163536	0.5265
chr	163536	163542	0.819
chr	163542	163543	0.8307
chr	163543	163549	0.9009
chr	163549	163551	0.8775
chr	163551	163552	0.8424
chr	163552	163553	0.7722
chr	163553	163555	0.7488
chr	163555	163556	0.6318
chr	163556	163557	0.5967
chr	163557	163558	0.4329
chr	163558	163559	0.3861
chr	163559	163560	0.351
chr	163560	163561	0.3393
chr	163561	163562	0.1638
chr	163562	163563	0.1404
chr	163563	163564	0.117
chr	163564	163568	0.1053
chr	163568	163583	0.0702
chr	163583	163584	0.0585
chr	163584	163585	0.0351
chr	163585	163586	0.0234
chr	163596	163602	0.0117
chr	163602	163606	0.1287
chr	163606	163613	0.1638
chr	163613	163619	0.1755
chr	163619	163623	0.1872
chr	163623	163624	0.1638
chr	163624	163626	0.0468
chr	163626	163632	0.0351
chr	163632	163636	0.0468
chr	163636	163640	0.1872
chr	163640	163642	0.1755
chr	163642	163643	0.2106
chr	163643	163648	0.234
chr	163648	163652	1.0881
chr	163652	163655	1.0998
chr	163655	163657	1.0881
chr	163657	163659	0.936
chr	163659	163664	0.9243
chr	163664	163667	0.8658
chr	163667	163669	0.8541
chr	163669	163670	0.702
chr	163670	163671	0.4329
chr	163671	163687	0.3393
chr	163687	163689	0.3276
chr	163689	163690	0.2691
chr	163690	163692	0.1989
chr	163692	163693	0.0117
chr	163709	163714	0.0117
chr	163714	163715	0.0585
chr	163715	163719	0.0819
chr	163719	163735	0.1287
chr	163735	163736	0.117
chr	163736	163737	0.0585
chr	163737	163740	0.0468
chr	163740	163741	0.0351
chr	163751	163752	0.0117
chr	163752	163754	0.0585
chr	163754	163761	0.0702
chr	163761	163771	0.0819
chr	163771	163773	0.0702
chr	163773	163774	0.0351
chr	163774	163775	0.0234
chr	163775	163777	0.0117
chr	163777	163778	0.0234
chr	163778	163779	0.1638
chr	163779	163783	0.2223
chr	163783	163784	0.2808
chr	163784	163796	0.2691
chr	163796	163797	0.2574
chr	163797	163799	0.234
chr	163799	163800	0.2106
chr	163800	163803	0.0351
chr	163803	163804	0.0234
chr	163851	163854	0.0117
chr	163854	163872	0.0351
chr	163872	163874	0.0234
chr	163874	163877	0.0117
chr	163884	163889	0.0117
chr	163889	163890	0.0234
chr	163890	163891	0.0351
chr	163891	163895	0.0468
chr	163895	163904	0.1287
chr	163904	163911	0.117
chr	163911	163913	0.1053
chr	163913	163914	0.0819
chr	163914	163916	0.0585
chr	164028	164040	0.0234
chr	164040	164041	0.1989
chr	164041	164042	0.5148
chr	164042	164043	0.702
chr	164043	164046	0.7254
chr	164046	164058	1.8837
chr	164058	164061	1.872
chr	164061	164062	1.8135
chr	164062	164063	1.7199
chr	164063	164064	1.521
chr	164064	164065	1.2753
chr	164065	164066	1.2285
chr	164066	164067	1.1232
chr	164067	164068	0.2106
chr	164068	164070	0.1638
chr	164070	164073	0.1053
chr	164073	164074	0.0585
chr	164074	164078	0.0234
chr	164085	164088	0.0117
chr	164088	164089	0.0468
chr	164089	164090	0.0936
chr	164090	164105	0.117
chr	164105	164108	0.1053
chr	164108	164109	0.0936
chr	164109	164111	0.0702
chr	164111	164113	0.0234
chr	164113	164116	0.0117
chr	164116	164118	0.0234
chr	164118	164119	0.0585
chr	164119	164127	0.1053
chr	164127	164136	0.1404
chr	164136	164139	0.1287
chr	164139	164140	0.0936
chr	164140	164143	0.0819
chr	164143	164145	0.0468
chr	164145	164150	0.0351
chr	164150	164155	0.0234
chr	164155	164157	0.117
chr	164157	164167	0.1287
chr	164167	164175	0.117
chr	164175	164176	0.0936
chr	164176	164177	0.0468
chr	164177	164178	0.0351
chr	164178	164197	0.0234
chr	164215	164218	0.0234
chr	164218	164220	0.0351
chr	164220	164221	0.1053
chr	164221	164225	0.117
chr	164225	164237	0.3627
chr	164237	164239	0.3276
chr	164239	164240	0.5382
chr	164240	164242	0.5499
chr	164242	164243	0.5265
chr	164243	164244	0.4563
chr	164244	164245	0.3159
chr	164245	164246	0.3042
chr	164246	164247	0.2808
chr	164247	164248	0.2691
chr	164248	164255	0.2574
chr	164255	164260	0.2457
chr	164260	164261	0.234
chr	164261	164262	0.2223
chr	164262	164264	0.117
chr	164264	164265	0.0819
chr	164265	164266	0.6084
chr	164266	164267	0.6669
chr	164267	164276	0.7137
chr	164276	164278	0.7488
chr	164278	164285	1.2987
chr	164285	164286	1.2402
chr	164286	164287	0.9477
chr	164287	164288	0.8658
chr	164288	164295	0.585
chr	164295	164297	0.5265
chr	164297	164298	0.5148
chr	164298	164299	0.5031
chr	164299	164302	0.0234
chr	164303	164304	0.1404
chr	164304	164306	0.2223
chr	164306	164311	0.5382
chr	164311	164316	1.0881
chr	164316	164321	1.0998
chr	164321	164323	1.1115
chr	164323	164324	1.0881
chr	164324	164325	1.0764
chr	164325	164326	0.9009
chr	164326	164327	0.8775
chr	164327	164328	0.7956
chr	164328	164329	0.7605
chr	164329	164330	0.6318
chr	164330	164331	0.6201
chr	164331	164332	0.5616
chr	164332	164333	0.5499
chr	164333	164334	0.3276
chr	164334	164335	0.2925
chr	164335	164336	0.2457
chr	164336	164337	0.1404
chr	164337	164340	0.1287
chr	164340	164342	0.1521
chr	164342	164348	0.2574
chr	164348	164349	0.2457
chr	164349	164350	0.234
chr	164350	164351	0.2223
chr	164351	164359	0.1989
chr	164359	164360	0.1872
chr	164360	164361	0.1638
chr	164361	164363	0.1521
chr	164363	164364	0.1638
chr	164364	164365	0.1521
chr	164365	164366	0.0819
chr	164366	164367	0.0585
chr	164367	164369	0.0702
chr	164369	164371	0.1287
chr	164371	164372	0.117
chr	164372	164374	0.1521
chr	164374	164384	0.1404
chr	164384	164391	0.1287
chr	164391	164394	0.0351
chr	164394	164395	0.0234
chr	164403	164420	0.0234
chr	164420	164424	0.1872
chr	164424	164425	0.1638
chr	164425	164439	0.2106
chr	164439	164440	0.1638
chr	164440	164441	0.1521
chr	164441	164442	0.117
chr	164442	164443	0.0585
chr	164443	164445	0.0468
chr	164445	164446	0.0351
chr	164446	164467	0.0234
chr	164467	164468	0.0117
chr	164470	164473	0.0117
chr	164473	164477	0.1521
chr	164477	164480	0.1638
chr	164480	164490	0.1989
chr	164490	164495	0.1638
chr	164495	164498	0.0936
chr	164498	164499	0.3861
chr	164499	164502	0.3627
chr	164502	164503	0.351
chr	164503	164508	0.3393
chr	164508	164515	0.3276
chr	164515	164517	0.3159
chr	164517	164518	0.2691
chr	164518	164519	0.234
chr	164519	164520	0.0351
chr	164531	164532	0.0351
chr	164532	164533	0.0468
chr	164533	164553	0.0702
chr	164553	164554	0.0585
chr	164554	164555	0.0468
chr	164555	164558	0.0117
chr	164559	164561	0.0117
chr	164561	164573	0.234
chr	164573	164576	1.7433
chr	164576	164579	1.755
chr	164579	164581	1.7433
chr	164581	164582	1.755
chr	164582	164583	1.7316
chr	164583	164585	1.989
chr	164585	164587	13.2678
chr	164587	164589	13.3497
chr	164589	164590	13.3965
chr	164590	164591	13.3731
chr	164591	164593	13.3965
chr	164593	164594	13.1157
chr	164594	164595	13.0923
chr	164595	164596	12.3201
chr	164596	164598	12.1329
chr	164598	164599	12.1212
chr	164599	164600	12.0744
chr	164600	164601	12.0393
chr	164601	164602	11.9808
chr	164602	164603	11.9106
chr	164603	164604	11.5596
chr	164604	164605	11.1384
chr	164605	164606	8.0262
chr	164606	164607	6.7275
chr	164607	164608	2.34
chr	164608	164609	1.3806
chr	164609	164610	1.17
chr	164610	164611	0.7956
chr	164611	164612	0.4095
chr	164612	164613	0.3978
chr	164613	164615	0.3627
chr	164615	164616	0.3393
chr	164616	164617	0.2925
chr	164617	164618	0.2457
chr	164618	164619	1.2987
chr	164619	164623	2.34
chr	164623	164625	2.3049
chr	164625	164626	4.68
chr	164626	164630	4.6683
chr	164630	164634	4.68
chr	164634	164635	4.3875
chr	164635	164637	4.3641
chr	164637	164638	4.3524
chr	164638	164639	4.3056
chr	164639	164640	3.5685
chr	164640	164641	2.6676
chr	164641	164642	2.5389
chr	164642	164643	2.4687
chr	164643	164644	2.4102
chr	164644	164645	2.1411
chr	164645	164646	2.0475
chr	164646	164648	0.2223
chr	164648	164649	0.2106
chr	164649	164650	0.1404
chr	164650	164651	0.0351
chr	164651	164652	0.0117
chr	164653	164675	0.0117
chr	164723	164745	0.0468
chr	164767	164791	0.0819
chr	164791	164792	0.0117
chr	164792	164793	0.0234
chr	164793	164812	0.0117
chr	164836	164853	0.0117
chr	164853	164856	0.0234
chr	164856	164857	0.0585
chr	164857	164872	0.0468
chr	164872	164877	0.0351
chr	164908	164912	0.0234
chr	164912	164917	0.0351
chr	164917	164929	0.3744
chr	164929	164932	0.351
chr	164932	164938	0.3393
chr	164938	164939	0.1404
chr	164952	164977	0.0351
chr	164977	164979	0.0234
chr	165004	165019	0.0117
chr	165019	165031	0.0468
chr	165031	165040	0.0351
chr	165114	165134	0.3159
chr	165134	165135	0.2691
chr	165135	165136	0.0117
chr	165142	165144	0.0117
chr	165144	165161	0.0351
chr	165161	165162	0.0234
chr	165162	165166	0.0351
chr	165166	165183	0.0702
chr	165183	165190	0.0585
chr	165190	165213	0.0117
chr	165230	165241	0.0117
chr	165241	165251	0.0234
chr	165251	165255	0.0117
chr	165255	165256	0.0234
chr	165256	165258	0.0468
chr	165258	165276	0.0351
chr	165276	165278	0.0117
chr	165307	165316	0.0117
chr	165316	165321	0.0351
chr	165321	165322	0.0468
chr	165322	165327	0.0585
chr	165327	165328	0.0702
chr	165328	165335	0.0585
chr	165335	165337	0.0468
chr	165337	165339	0.0351
chr	165339	165345	0.0234
chr	165345	165348	0.0117
chr	165349	165350	0.0117
chr	165350	165351	0.0234
chr	165351	165352	1.4157
chr	165352	165355	1.755
chr	165355	165367	1.7667
chr	165367	165368	1.755
chr	165368	165369	1.7316
chr	165369	165371	1.7199
chr	165371	165372	2.3283
chr	165372	165373	2.1528
chr	165373	165376	0.7605
chr	165376	165379	0.7722
chr	165379	165390	0.7839
chr	165390	165391	0.7605
chr	165391	165392	0.7254
chr	165392	165393	0.6903
chr	165393	165394	0.2691
chr	165394	165395	0.234
chr	165395	165396	0.0468
chr	165396	165403	0.0351
chr	165403	165416	0.0234
chr	165440	165457	0.0117
chr	165469	165470	0.2808
chr	165470	165474	0.3159
chr	165474	165475	0.468
chr	165475	165476	0.7137
chr	165476	165486	0.7254
chr	165486	165487	0.6435
chr	165487	165488	0.6084
chr	165488	165489	0.4563
chr	165489	165491	0.4212
chr	165491	165494	0.4095
chr	165494	165495	0.3978
chr	165495	165496	0.2691
chr	165496	165498	0.1755
chr	165498	165502	0.1638
chr	165502	165503	0.2223
chr	165503	165511	0.234
chr	165511	165512	0.2223
chr	165512	165514	0.1872
chr	165514	165515	3.7908
chr	165515	165516	3.8376
chr	165516	165517	3.8727
chr	165517	165518	3.8961
chr	165518	165519	3.8727
chr	165519	165520	3.861
chr	165520	165523	3.8493
chr	165523	165524	3.8376
chr	165524	165525	3.8142
chr	165525	165528	3.8025
chr	165528	165529	3.7674
chr	165529	165530	3.7206
chr	165530	165533	3.6504
chr	165533	165534	3.627
chr	165534	165535	3.3813
chr	165535	165536	1.5444
chr	165536	165537	0.9945
chr	165537	165538	0.0702
chr	165538	165539	0.0351
chr	165539	165541	0.0234
chr	165617	165618	0.1404
chr	165618	165636	0.2691
chr	165636	165638	0.2574
chr	165638	165639	0.1872
chr	165639	165640	0.0468
chr	165640	165641	0.0117
chr	165651	165674	0.0234
chr	165693	165696	0.0351
chr	165696	165697	0.0702
chr	165697	165701	0.0936
chr	165701	165702	0.1053
chr	165702	165706	0.1287
chr	165706	165713	0.1755
chr	165713	165715	0.1638
chr	165715	165716	0.1287
chr	165716	165717	0.117
chr	165717	165718	0.1053
chr	165718	165719	0.0936
chr	165719	165723	0.0819
chr	165723	165726	0.0468
chr	165726	165727	0.0819
chr	165727	165729	0.117
chr	165729	165730	0.1053
chr	165730	165731	0.1638
chr	165731	165732	1.404
chr	165732	165736	1.6263
chr	165736	165746	1.7784
chr	165746	165747	1.755
chr	165747	165748	1.7316
chr	165748	165749	1.6848
chr	165749	165750	1.6497
chr	165750	165751	1.6029
chr	165751	165752	1.4508
chr	165752	165753	0.9594
chr	165753	165756	0.1755
chr	165756	165757	0.1521
chr	165757	165758	0.1053
chr	165758	165759	0.0468
chr	165759	165772	0.0351
chr	165772	165773	0.0234
chr	165773	165774	0.0117
chr	165780	165782	0.0117
chr	165782	165784	0.0585
chr	165784	165785	0.5382
chr	165785	165789	0.5499
chr	165789	165791	0.5616
chr	165791	165792	1.6146
chr	165792	165796	1.7316
chr	165796	165802	1.7433
chr	165802	165803	1.7199
chr	165803	165804	1.872
chr	165804	165805	2.1996
chr	165805	165806	2.1294
chr	165806	165808	2.5857
chr	165808	165809	3.4281
chr	165809	165810	3.4398
chr	165810	165811	3.4164
chr	165811	165812	3.276
chr	165812	165813	3.2175
chr	165813	165820	2.2932
chr	165820	165822	2.3166
chr	165822	165823	2.2932
chr	165823	165824	2.2581
chr	165824	165825	2.2347
chr	165825	165826	1.9656
chr	165826	165827	3.0654
chr	165827	165828	2.8314
chr	165828	165829	2.691
chr	165829	165830	2.457
chr	165830	165832	2.4804
chr	165832	165833	2.34
chr	165833	165835	2.2932
chr	165835	165839	2.2698
chr	165839	165840	2.2581
chr	165840	165843	2.2464
chr	165843	165844	2.223
chr	165844	165845	2.0592
chr	165845	165846	1.3221
chr	165846	165847	0.7605
chr	165847	165848	0.3861
chr	165848	165850	0.3159
chr	165850	165852	0.3042
chr	165853	165855	0.0117
chr	165855	165856	0.3861
chr	165856	165860	0.3978
chr	165860	165874	0.4095
chr	165874	165875	0.3978
chr	165875	165877	0.3861
chr	165877	165878	0.3276
chr	165878	165879	0.3042
chr	165879	165880	0.2223
chr	165899	165903	0.0117
chr	165903	165904	0.0351
chr	165904	165920	0.0819
chr	165920	165922	0.0702
chr	165922	165924	0.0585
chr	165924	165926	0.0468
chr	165936	165953	0.0117
chr	165953	165959	0.0234
chr	165959	165974	0.0117
chr	165974	165980	0.0585
chr	165980	165993	0.0702
chr	165993	165994	0.0585
chr	165994	165995	0.0468
chr	165995	165996	0.0351
chr	165996	165997	0.0234
chr	165997	166000	0.0117
chr	166000	166005	0.0234
chr	166005	166022	0.0117
chr	166083	166093	0.0117
chr	166093	166095	0.0234
chr	166095	166105	0.0585
chr	166105	166113	0.0468
chr	166113	166115	0.0351
chr	166115	166116	0.0234
chr	166226	166243	0.0117
chr	166280	166297	0.0117
chr	166383	166403	0.0234
chr	166424	166425	0.0351
chr	166425	166426	0.0468
chr	166426	166427	0.0702
chr	166427	166428	0.0819
chr	166428	166445	0.0936
chr	166445	166446	0.0702
chr	166446	166447	0.0585
chr	166447	166448	0.0351
chr	166448	166458	0.0117
chr	166458	166462	0.0234
chr	166462	166466	0.0351
chr	166466	166467	0.117
chr	166467	166471	0.1053
chr	166471	166472	0.117
chr	166472	166475	0.1638
chr	166475	166482	0.1755
chr	166482	166488	0.1521
chr	166488	166489	0.1404
chr	166489	166490	0.117
chr	166490	166491	0.0936
chr	166491	166492	0.0351
chr	166492	166493	0.0234
chr	166538	166553	0.3627
chr	166553	166557	0.3978
chr	166557	166559	0.3861
chr	166559	166560	0.3393
chr	166560	166574	0.0351
chr	166574	166575	0.0234
chr	166581	166583	0.0234
chr	166583	166587	0.0468
chr	166587	166605	0.0585
chr	166605	166621	0.0117
chr	166621	166631	0.0936
chr	166631	166641	0.0819
chr	166641	166642	0.0702
chr	166642	166643	0.0351
chr	166643	166662	0.0117
chr	166683	166687	0.0117
chr	166687	166696	0.0234
chr	166696	166701	0.0351
chr	166701	166711	0.0234
chr	166711	166716	0.0117
chr	166716	166717	0.0234
chr	166717	166718	0.0117
chr	166718	166734	0.0234
chr	166734	166737	0.0351
chr	166737	166738	0.0234
chr	166738	166739	0.0351
chr	166739	166745	0.0468
chr	166745	166746	0.0702
chr	166746	166748	0.1638
chr	166748	166758	0.1755
chr	166758	166760	0.1638
chr	166760	166766	0.1521
chr	166766	166768	0.1287
chr	166768	166770	0.2457
chr	166770	166771	0.234
chr	166771	166777	0.4329
chr	166777	166788	0.4212
chr	166788	166789	0.4095
chr	166789	166790	0.3744
chr	166790	166791	0.1521
chr	166791	166792	0.0819
chr	166792	166793	0.0234
chr	166793	166794	0.0117
chr	166814	166836	0.0117
chr	166846	166856	0.0117
chr	166856	166858	0.0351
chr	166858	166863	0.0468
chr	166863	166865	0.0351
chr	166865	166869	0.0819
chr	166869	166870	0.0936
chr	166870	166871	22.4289
chr	166871	166872	22.5225
chr	166872	166873	22.6161
chr	166873	166874	22.6278
chr	166874	166875	22.6395
chr	166875	166876	22.6512
chr	166876	166878	22.6395
chr	166878	166879	22.6278
chr	166879	166880	22.6044
chr	166880	166881	22.6161
chr	166881	166882	22.6044
chr	166882	166884	22.6161
chr	166884	166886	22.6512
chr	166886	166887	22.5927
chr	166887	166888	22.3821
chr	166888	166889	21.9492
chr	166889	166890	21.8088
chr	166890	166891	21.5865
chr	166891	166892	20.8962
chr	166892	166893	1.1817
chr	166893	166894	0.1638
chr	166894	166895	0.1404
chr	166895	166896	0.1287
chr	166896	166898	0.1053
chr	166898	166905	0.0936
chr	166905	166909	0.0819
chr	166909	166913	0.0702
chr	166913	166914	0.0585
chr	166914	166924	0.0234
chr	166924	166926	0.0351
chr	166926	166928	0.0234
chr	166928	166929	0.1404
chr	166929	166930	0.1638
chr	166930	166933	0.1989
chr	166933	166935	0.2106
chr	166935	166936	0.234
chr	166936	166945	0.2457
chr	166945	166948	0.234
chr	166948	166949	0.2223
chr	166949	166950	0.1521
chr	166950	166951	0.1053
chr	166951	166953	0.0936
chr	166953	166955	0.0819
chr	166955	166956	0.0468
chr	166972	166976	0.0819
chr	166976	166977	0.1404
chr	166977	166978	0.819
chr	166978	166979	0.8307
chr	166979	166994	0.8775
chr	166994	166996	0.7956
chr	166996	166997	0.7722
chr	166997	166998	0.7137
chr	166998	166999	0.4914
chr	166999	167000	0.1521
chr	167000	167001	0.1053
chr	167001	167002	0.0351
chr	167002	167003	0.0117
chr	167013	167015	0.1053
chr	167015	167023	0.1287
chr	167023	167024	0.234
chr	167024	167028	0.2457
chr	167028	167029	0.2691
chr	167029	167034	0.2808
chr	167034	167039	0.2457
chr	167039	167040	0.234
chr	167040	167041	0.1989
chr	167041	167043	0.1872
chr	167043	167044	0.1755
chr	167044	167045	0.1287
chr	167045	167046	0.0936
chr	167046	167047	0.0819
chr	167047	167050	0.0702
chr	167050	167053	0.0468
chr	167053	167054	0.0351
chr	167054	167055	0.0234
chr	167055	167069	0.0117
chr	167071	167072	0.1521
chr	167072	167089	1.0647
chr	167089	167090	1.0296
chr	167090	167091	0.9945
chr	167091	167092	0.1287
chr	167092	167093	0.0468
chr	167093	167094	0.0234
chr	167094	167099	0.0117
chr	167099	167106	0.1053
chr	167106	167119	0.3393
chr	167119	167120	0.3042
chr	167120	167121	0.2574
chr	167121	167122	0.2691
chr	167122	167123	0.3042
chr	167123	167126	0.2925
chr	167126	167127	0.2574
chr	167127	167128	0.1638
chr	167128	167131	0.0936
chr	167131	167142	0.0819
chr	167142	167143	0.0585
chr	167162	167164	0.0117
chr	167164	167165	0.0585
chr	167165	167181	0.0702
chr	167181	167183	0.0351
chr	167183	167189	0.0117
chr	167211	167213	0.0585
chr	167213	167215	0.0702
chr	167215	167221	0.0819
chr	167221	167224	0.0936
chr	167224	167226	0.1053
chr	167226	167232	0.1287
chr	167232	167236	0.0702
chr	167236	167239	0.0585
chr	167239	167242	0.0468
chr	167242	167245	0.0351
chr	167245	167247	0.0234
chr	167286	167288	0.0117
chr	167288	167308	0.0234
chr	167358	167379	0.0234
chr	167379	167380	0.0351
chr	167380	167390	0.0819
chr	167390	167391	0.1053
chr	167391	167392	0.1755
chr	167392	167396	0.1872
chr	167396	167401	0.2223
chr	167401	167402	0.2106
chr	167402	167409	0.1404
chr	167409	167411	0.1287
chr	167411	167412	0.1053
chr	167412	167413	0.0468
chr	167413	167417	0.0351
chr	167417	167419	0.0468
chr	167419	167421	0.0234
chr	167421	167422	0.0117
chr	167422	167434	0.0234
chr	167434	167436	0.0117
chr	167436	167438	0.0234
chr	167438	167452	0.0117
chr	167452	167462	0.0234
chr	167462	167471	0.0351
chr	167471	167472	0.0234
chr	167472	167476	0.0117
chr	167476	167483	0.0234
chr	167483	167498	0.0117
chr	167504	167518	0.0117
chr	167518	167522	0.0234
chr	167522	167535	0.0117
chr	167547	167549	0.0117
chr	167549	167553	0.0234
chr	167553	167566	0.0585
chr	167566	167568	0.0468
chr	167568	167570	0.1404
chr	167570	167574	0.2223
chr	167574	167575	0.4563
chr	167575	167576	1.4508
chr	167576	167579	2.4336
chr	167579	167580	2.457
chr	167580	167584	2.4921
chr	167584	167585	2.4804
chr	167585	167589	2.4921
chr	167589	167591	2.4804
chr	167591	167592	2.4219
chr	167592	167593	2.3751
chr	167593	167594	2.2347
chr	167594	167595	2.2464
chr	167595	167596	2.1762
chr	167596	167597	1.0296
chr	167597	167598	0.117
chr	167598	167599	0.0936
chr	167599	167600	0.0702
chr	167600	167608	0.0351
chr	167608	167610	0.0468
chr	167610	167611	0.0585
chr	167611	167613	0.0702
chr	167613	167616	0.1404
chr	167616	167618	0.1521
chr	167618	167622	0.1638
chr	167622	167625	0.1521
chr	167625	167628	0.1404
chr	167628	167631	0.1287
chr	167631	167633	0.117
chr	167633	167636	0.0936
chr	167636	167637	0.0819
chr	167637	167638	0.0351
chr	167638	167639	0.0468
chr	167639	167656	0.0234
chr	167659	167680	0.0351
chr	167680	167681	0.0234
chr	167681	167683	0.0117
chr	167733	167751	0.0234
chr	167751	167753	0.1638
chr	167753	167754	0.1521
chr	167754	167761	0.1638
chr	167761	167769	0.1755
chr	167769	167771	0.0936
chr	167771	167772	0.0468
chr	167772	167773	0.0351
chr	167773	167776	0.0234
chr	167776	167780	0.0117
chr	167784	167791	0.0117
chr	167791	167794	0.0468
chr	167794	167795	0.3744
chr	167795	167796	2.6676
chr	167796	167797	2.691
chr	167797	167805	2.7261
chr	167805	167812	2.7144
chr	167812	167813	2.7027
chr	167813	167814	2.6793
chr	167814	167815	2.6091
chr	167815	167816	2.0124
chr	167816	167817	1.17
chr	167817	167818	0.0819
chr	167818	167822	6.3063
chr	167822	167823	6.435
chr	167823	167835	6.3999
chr	167835	167836	6.3765
chr	167836	167837	6.2127
chr	167837	167838	6.1776
chr	167838	167839	6.0606
chr	167839	167840	5.7915
chr	167840	167842	0.1287
chr	167842	167843	0.117
chr	167843	167844	0.1053
chr	167844	167845	0.0234
chr	167845	167853	0.0117
chr	167853	167856	0.0351
chr	167856	167862	0.0702
chr	167862	167876	0.0585
chr	167876	167877	0.0351
chr	167894	167913	0.0117
chr	167922	167928	0.0117
chr	167928	167929	0.0234
chr	167929	167937	0.0351
chr	167937	167947	0.0234
chr	167947	167949	0.0351
chr	167949	167951	0.0117
chr	167951	167952	0.0234
chr	167952	167954	0.0351
chr	167954	167970	0.0468
chr	167970	167971	0.0585
chr	167971	167972	0.5265
chr	167972	167973	0.5616
chr	167973	167974	0.8307
chr	167974	167975	0.819
chr	167975	167992	0.8307
chr	167992	167993	0.7371
chr	167993	167994	0.3393
chr	167994	167995	0.0819
chr	167995	167996	0.0585
chr	167996	167997	0.0234
chr	168004	168025	0.0117
chr	168031	168036	0.1287
chr	168036	168044	0.1521
chr	168044	168046	0.1638
chr	168046	168048	0.8073
chr	168048	168052	0.7956
chr	168052	168053	0.7254
chr	168053	168056	0.6786
chr	168056	168061	0.6552
chr	168061	168064	0.6435
chr	168064	168065	0.6201
chr	168065	168066	0.585
chr	168066	168067	0.5265
chr	168067	168068	0.4446
chr	168068	168069	0.0819
chr	168069	168070	0.0585
chr	168070	168071	0.0468
chr	168071	168075	0.0117
chr	168078	168080	0.0117
chr	168080	168081	0.0234
chr	168081	168082	0.1287
chr	168082	168083	0.2691
chr	168083	168084	0.2808
chr	168084	168102	0.2925
chr	168102	168103	0.2808
chr	168103	168104	0.2574
chr	168104	168105	0.0468
chr	168105	168106	0.0234
chr	168131	168132	0.0117
chr	168132	168134	0.0234
chr	168134	168152	0.0351
chr	168152	168153	0.0234
chr	168153	168155	0.0117
chr	168155	168160	0.0351
chr	168160	168162	0.0468
chr	168162	168164	0.117
chr	168164	168174	0.1521
chr	168174	168175	0.351
chr	168175	168176	0.468
chr	168176	168177	0.6318
chr	168177	168178	0.6201
chr	168178	168179	0.6318
chr	168179	168183	0.6084
chr	168183	168184	0.585
chr	168184	168185	0.5733
chr	168185	168186	0.5148
chr	168186	168194	0.5031
chr	168194	168195	0.4914
chr	168195	168196	0.3978
chr	168196	168197	0.1872
chr	168197	168198	0.1404
chr	168198	168200	0.0468
chr	168200	168215	0.0117
chr	168218	168220	0.0819
chr	168220	168222	0.0936
chr	168222	168223	0.3276
chr	168223	168224	0.9828
chr	168224	168234	2.8548
chr	168234	168239	2.8431
chr	168239	168240	2.8314
chr	168240	168241	2.9601
chr	168241	168242	2.9367
chr	168242	168243	2.6091
chr	168243	168244	2.5389
chr	168244	168245	2.0241
chr	168245	168247	0.1638
chr	168247	168259	0.1521
chr	168259	168260	0.1287
chr	168260	168261	0.117
chr	168261	168262	0.1053
chr	168262	168263	0.0936
chr	168263	168264	0.0234
chr	168264	168291	0.0117
chr	168330	168331	0.3042
chr	168331	168339	0.4212
chr	168339	168351	0.4329
chr	168351	168352	0.3978
chr	168352	168353	0.0468
chr	168353	168356	0.0234
chr	168356	168358	0.0117
chr	168419	168420	0.2223
chr	168420	168436	0.2457
chr	168436	168438	0.234
chr	168438	168439	0.2223
chr	168439	168440	0.1872
chr	168440	168441	0.1404
chr	168520	168522	0.0234
chr	168522	168523	0.5967
chr	168523	168524	1.3104
chr	168524	168540	1.8252
chr	168540	168541	1.8135
chr	168541	168542	1.5093
chr	168542	168543	1.4508
chr	168543	168544	1.1115
chr	168544	168545	0.819
chr	168545	168546	0.1404
chr	168546	168548	0.0351
chr	168568	168589	0.0351
chr	168678	168687	0.0117
chr	168687	168688	0.0234
chr	168688	168701	0.0936
chr	168701	168709	0.117
chr	168709	168710	0.1053
chr	168710	168711	0.0468
chr	168711	168716	0.0351
chr	168741	168757	0.0117
chr	168757	168759	0.0234
chr	168759	168760	0.0351
chr	168760	168762	0.1521
chr	168762	168768	0.2106
chr	168768	168780	0.1989
chr	168780	168781	0.1872
chr	168781	168782	0.1287
chr	168782	168783	0.0468
chr	168783	168784	0.0351
chr	168784	168786	0.0234
chr	168837	168840	0.0117
chr	168840	168847	0.0468
chr	168847	168858	0.0585
chr	168858	168861	0.0468
chr	168861	168868	0.0117
chr	168887	168888	0.0117
chr	168888	168889	0.0234
chr	168889	168890	0.1755
chr	168890	168893	0.1872
chr	168893	168894	0.1989
chr	168894	168909	0.2457
chr	168909	168910	0.2808
chr	168910	168912	0.117
chr	168912	168914	0.1053
chr	168914	168915	0.0702
chr	168915	168918	0.2223
chr	168918	168920	0.3276
chr	168920	168921	0.3393
chr	168921	168928	0.585
chr	168928	168930	0.5733
chr	168930	168932	0.5499
chr	168932	168935	0.5382
chr	168935	168936	0.4329
chr	168936	168937	0.4212
chr	168937	168939	0.351
chr	168939	168940	0.3393
chr	168940	168941	0.3159
chr	168941	168942	0.2925
chr	168942	168958	0.0234
chr	168958	168964	0.0351
chr	168964	168966	3.042
chr	168966	168969	3.0771
chr	168969	168971	3.3345
chr	168971	168975	3.3462
chr	168975	168981	3.3228
chr	168981	168983	3.2643
chr	168983	168984	3.2526
chr	168984	168985	3.0303
chr	168985	168986	2.2932
chr	168986	168987	0.468
chr	168987	168988	0.2925
chr	168988	168989	0.2574
chr	168989	168990	0.2223
chr	168990	168991	0.0117
chr	169005	169006	0.0117
chr	169006	169007	0.2691
chr	169007	169022	0.3042
chr	169022	169024	0.2925
chr	169024	169025	0.2691
chr	169025	169026	0.2574
chr	169026	169027	0.1989
chr	169027	169028	0.1755
chr	169028	169047	0.0117
chr	169094	169095	0.0117
chr	169095	169113	0.0351
chr	169113	169114	0.0117
chr	169135	169140	0.0117
chr	169140	169158	0.0234
chr	169158	169180	0.0117
chr	169182	169183	0.0117
chr	169183	169202	0.0234
chr	169202	169204	0.0117
chr	169208	169221	0.0117
chr	169221	169238	0.0234
chr	169238	169244	0.0117
chr	169254	169260	0.0234
chr	169260	169270	0.0351
chr	169270	169272	0.0468
chr	169272	169274	0.117
chr	169274	169277	0.1287
chr	169277	169289	0.1404
chr	169289	169293	0.1287
chr	169293	169294	0.1053
chr	169294	169295	0.0468
chr	169295	169296	0.0351
chr	169296	169298	0.0234
chr	169298	169302	0.0117
chr	169304	169305	0.0702
chr	169305	169325	0.0819
chr	169325	169327	0.0585
chr	169327	169328	0.0117
chr	169347	169373	0.0234
chr	169381	169383	0.0117
chr	169383	169385	0.0351
chr	169385	169390	0.0468
chr	169390	169395	0.0585
chr	169395	169397	0.1755
chr	169397	169409	0.3042
chr	169409	169410	0.2925
chr	169410	169412	0.2808
chr	169412	169415	0.2574
chr	169415	169416	0.234
chr	169416	169417	0.1638
chr	169417	169418	0.0468
chr	169418	169420	0.0351
chr	169420	169421	0.0234
chr	169427	169428	0.0234
chr	169428	169430	0.2223
chr	169430	169443	0.234
chr	169443	169447	0.2223
chr	169447	169448	0.1989
chr	169448	169449	0.1638
chr	169449	169450	0.1287
chr	169450	169451	0.0468
chr	169451	169452	0.0117
chr	169465	169468	0.0234
chr	169468	169473	1.0296
chr	169473	169474	1.0413
chr	169474	169475	1.053
chr	169475	169476	1.8603
chr	169476	169484	1.9188
chr	169484	169486	1.8954
chr	169486	169487	1.8486
chr	169487	169488	1.7784
chr	169488	169489	1.638
chr	169489	169490	1.4274
chr	169490	169491	1.2051
chr	169491	169492	1.17
chr	169492	169493	1.1232
chr	169493	169494	1.0296
chr	169494	169495	0.7722
chr	169495	169496	0.6435
chr	169496	169497	0.3042
chr	169497	169498	0.1755
chr	169508	169510	0.0117
chr	169510	169529	0.1287
chr	169529	169530	0.1053
chr	169530	169531	0.0936
chr	169531	169532	0.0702
chr	169576	169590	0.4563
chr	169590	169597	0.468
chr	169597	169598	0.1521
chr	169598	169600	0.0234
chr	169600	169617	0.0117
chr	169620	169632	0.0234
chr	169632	169635	0.0468
chr	169635	169641	0.0585
chr	169641	169647	0.0468
chr	169647	169650	0.0585
chr	169650	169652	0.0702
chr	169652	169655	0.0585
chr	169655	169656	0.0468
chr	169656	169659	0.0351
chr	169659	169662	0.0468
chr	169662	169664	0.0702
chr	169664	169666	0.0819
chr	169666	169669	0.0702
chr	169669	169671	0.0585
chr	169671	169672	0.2223
chr	169672	169677	0.2457
chr	169677	169680	0.2574
chr	169680	169686	0.2457
chr	169686	169690	0.2223
chr	169690	169691	0.1404
chr	169691	169692	0.1287
chr	169692	169693	0.117
chr	169693	169698	0.0117
chr	169698	169703	0.1521
chr	169703	169704	0.1638
chr	169704	169715	0.1521
chr	169715	169719	0.1404
chr	169719	169720	0.1287
chr	169720	169721	0.117
chr	169721	169722	0.0936
chr	169722	169724	0.0468
chr	169724	169725	0.0234
chr	169725	169726	0.0117
chr	169758	169781	0.0117
chr	169809	169833	0.0117
chr	169858	169882	0.0117
chr	169988	170009	0.0351
chr	170009	170010	0.0117
chr	170048	170050	0.0117
chr	170050	170066	0.0234
chr	170066	170072	0.0351
chr	170072	170088	0.0234
chr	170088	170091	0.0117
chr	170190	170191	0.1521
chr	170191	170193	0.1755
chr	170193	170208	0.2106
chr	170208	170209	0.1989
chr	170209	170211	0.1872
chr	170211	170212	0.1638
chr	170213	170214	0.1989
chr	170214	170226	0.351
chr	170226	170230	0.3978
chr	170230	170232	0.3627
chr	170232	170233	0.3276
chr	170233	170234	0.3042
chr	170234	170235	0.2691
chr	170235	170243	0.0468
chr	170243	170247	0.0234
chr	170247	170248	0.0117
chr	170248	170249	0.0351
chr	170249	170261	0.0468
chr	170261	170269	0.0585
chr	170269	170271	0.0468
chr	170271	170282	0.0234
chr	170282	170293	0.0117
chr	170293	170302	0.0234
chr	170302	170305	0.1989
chr	170305	170306	0.2223
chr	170306	170307	0.234
chr	170307	170309	0.2457
chr	170309	170312	0.2574
chr	170312	170314	0.2808
chr	170314	170315	0.2691
chr	170315	170324	0.2574
chr	170324	170325	0.0936
chr	170325	170326	0.0819
chr	170326	170327	0.0702
chr	170327	170328	0.0468
chr	170328	170330	0.0351
chr	170330	170331	0.0234
chr	170336	170341	0.0819
chr	170341	170356	0.1053
chr	170356	170360	0.0234
chr	170360	170362	0.0117
chr	170374	170375	0.0702
chr	170375	170380	0.1404
chr	170380	170394	0.1638
chr	170394	170399	0.0936
chr	170399	170401	0.0819
chr	170401	170402	0.2223
chr	170402	170403	0.2574
chr	170403	170405	0.6084
chr	170405	170407	0.6318
chr	170407	170410	1.0998
chr	170410	170417	1.1115
chr	170417	170421	1.0998
chr	170421	170422	1.0296
chr	170422	170423	0.8892
chr	170423	170425	0.8541
chr	170425	170426	0.819
chr	170426	170427	0.702
chr	170427	170428	0.6903
chr	170428	170429	0.5967
chr	170453	170455	0.0117
chr	170455	170473	0.3978
chr	170473	170474	0.3861
chr	170474	170475	0.1989
chr	170475	170476	0.1872
chr	170479	170480	0.0702
chr	170480	170481	0.1404
chr	170481	170483	0.1521
chr	170483	170487	0.1638
chr	170487	170499	0.1872
chr	170499	170501	0.1521
chr	170501	170504	0.0351
chr	170504	170509	0.0234
chr	170514	170536	0.0117
chr	170536	170542	0.0234
chr	170542	170559	0.0468
chr	170559	170563	0.0351
chr	170570	170588	0.0117
chr	170588	170589	0.0234
chr	170589	170609	0.0117
chr	170662	170682	0.2925
chr	170682	170683	0.2457
chr	170683	170684	0.2223
chr	170684	170686	0.0234
chr	170686	170698	0.0351
chr	170698	170703	0.1404
chr	170703	170708	0.117
chr	170708	170715	0.1053
chr	170715	170718	0.0936
chr	170718	170719	0.0702
chr	170719	170720	0.0936
chr	170720	170723	0.0468
chr	170723	170725	0.0351
chr	170725	170741	0.0585
chr	170741	170742	0.0234
chr	170742	170744	0.0468
chr	170744	170746	0.0585
chr	170746	170747	0.0468
chr	170747	170764	0.0351
chr	170764	170766	0.0468
chr	170766	170767	0.0351
chr	170767	170771	0.0117
chr	170771	170785	0.0819
chr	170785	170790	0.0702
chr	170790	170793	0.0585
chr	170793	170794	0.0234
chr	170794	170795	0.0117
chr	170809	170831	0.0117
chr	170868	170889	0.0585
chr	170962	170980	0.0117
chr	171089	171109	0.0117
chr	171114	171136	0.0117
chr	171177	171194	0.0117
chr	171194	171195	0.7605
chr	171195	171198	0.7839
chr	171198	171212	0.7722
chr	171212	171214	0.7605
chr	171214	171215	0.6903
chr	171215	171216	0.5733
chr	171216	171217	0.0702
chr	171217	171219	0.0468
chr	171219	171220	0.0234
chr	171240	171244	0.0234
chr	171244	171259	0.0468
chr	171259	171263	0.0351
chr	171263	171264	0.0234
chr	171339	171360	0.1287
chr	171360	171361	0.117
chr	171361	171362	0.0468
chr	171362	171363	0.0117
chr	171447	171481	0.0117
chr	171512	171516	0.0234
chr	171516	171533	0.0351
chr	171533	171536	0.0117
chr	171540	171548	0.0117
chr	171548	171561	0.0468
chr	171561	171562	0.0585
chr	171562	171563	0.0702
chr	171563	171567	0.0585
chr	171567	171575	0.0234
chr	171575	171584	0.0936
chr	171584	171597	0.0702
chr	171701	171712	0.0117
chr	171712	171717	0.0234
chr	171717	171724	0.0351
chr	171724	171734	0.0234
chr	171734	171736	0.0117
chr	171774	171796	0.0234
chr	171875	171880	0.0117
chr	171880	171893	0.0234
chr	171893	171897	0.0351
chr	171897	171903	0.0234
chr	171903	171914	0.0117
chr	171966	171986	0.0117
chr	171986	171988	0.0234
chr	171988	172003	0.0117
chr	172013	172020	0.0468
chr	172020	172030	0.0585
chr	172030	172035	0.0468
chr	172035	172037	0.0234
chr	172037	172038	0.0117
chr	172088	172094	0.0117
chr	172094	172104	0.0234
chr	172104	172115	0.0117
chr	172129	172130	0.0117
chr	172130	172135	0.0234
chr	172135	172150	0.0351
chr	172150	172152	0.0234
chr	172152	172156	0.0117
chr	172159	172165	0.0117
chr	172165	172179	0.0468
chr	172179	172186	0.0351
chr	172186	172187	0.0468
chr	172187	172188	0.0351
chr	172188	172207	0.0117
chr	172286	172288	0.0468
chr	172288	172306	0.1287
chr	172306	172307	0.1053
chr	172307	172308	0.0936
chr	172308	172309	0.1053
chr	172309	172310	0.0819
chr	172310	172312	0.0351
chr	172312	172329	0.0585
chr	172329	172334	0.0351
chr	172340	172341	0.0117
chr	172341	172343	0.0351
chr	172343	172347	0.0585
chr	172347	172348	0.0702
chr	172348	172350	0.0936
chr	172350	172351	0.1053
chr	172351	172361	0.117
chr	172361	172362	0.1053
chr	172362	172365	0.0702
chr	172365	172370	0.0468
chr	172370	172372	0.0351
chr	172384	172401	0.0117
chr	172401	172403	0.2106
chr	172403	172418	0.4563
chr	172418	172419	0.4446
chr	172419	172421	0.4329
chr	172421	172422	0.3393
chr	172422	172423	0.234
chr	172423	172424	0.1989
chr	172424	172425	0.1638
chr	172425	172426	0.0585
chr	172426	172427	0.0234
chr	172427	172435	0.0117
chr	172435	172440	0.0234
chr	172440	172441	0.0117
chr	172441	172458	0.8424
chr	172458	172460	0.8307
chr	172460	172461	0.7956
chr	172461	172462	0.5499
chr	172462	172463	0.5265
chr	172463	172464	0.0234
chr	172479	172495	0.0117
chr	172495	172496	0.0468
chr	172496	172498	0.0585
chr	172498	172500	0.1521
chr	172500	172518	0.1404
chr	172518	172520	0.0819
chr	172520	172522	0.0351
chr	172538	172542	0.0117
chr	172542	172545	0.0351
chr	172545	172554	0.0468
chr	172554	172555	0.0585
chr	172555	172565	0.0468
chr	172565	172566	0.0351
chr	172566	172567	0.0234
chr	172567	172575	0.0702
chr	172575	172584	0.0585
chr	172584	172587	0.0468
chr	172587	172588	0.0585
chr	172588	172590	0.0468
chr	172590	172591	0.0351
chr	172591	172608	0.0234
chr	172617	172618	0.0117
chr	172618	172619	0.0351
chr	172619	172620	0.0585
chr	172620	172623	0.0702
chr	172623	172624	0.117
chr	172624	172639	0.2808
chr	172639	172640	0.2574
chr	172640	172641	0.2457
chr	172641	172642	0.2223
chr	172642	172643	0.1989
chr	172643	172644	0.1755
chr	172644	172645	0.1404
chr	172645	172646	0.0585
chr	172649	172659	0.0117
chr	172659	172670	0.0234
chr	172670	172671	0.0117
chr	172671	172672	0.0819
chr	172672	172675	0.1053
chr	172675	172680	0.117
chr	172680	172691	0.1053
chr	172691	172692	0.0819
chr	172692	172693	0.0702
chr	172693	172694	0.0468
chr	172694	172695	0.0234
chr	172695	172696	0.0117
chr	172697	172706	0.0351
chr	172706	172717	0.0702
chr	172717	172718	0.0585
chr	172718	172719	0.0468
chr	172719	172723	0.0351
chr	172723	172726	0.0234
chr	172727	172739	0.0117
chr	172739	172740	0.2925
chr	172740	172747	0.5616
chr	172747	172756	0.5499
chr	172756	172757	0.5265
chr	172757	172758	0.4914
chr	172758	172759	0.468
chr	172759	172760	0.4329
chr	172760	172761	0.234
chr	172761	172778	0.0117
chr	172778	172783	0.0234
chr	172783	172792	0.0702
chr	172792	172800	0.0819
chr	172800	172803	0.0702
chr	172803	172804	0.0351
chr	172804	172813	0.0117
chr	172814	172818	0.0117
chr	172818	172831	0.1404
chr	172831	172836	0.1521
chr	172836	172838	0.1404
chr	172838	172839	0.1287
chr	172839	172840	0.0585
chr	172840	172841	0.0351
chr	172841	172853	0.0234
chr	172853	172854	0.1053
chr	172854	172856	0.1287
chr	172856	172873	0.117
chr	172873	172875	0.0585
chr	172894	172895	0.1053
chr	172895	172898	0.1404
chr	172898	172900	0.1755
chr	172900	172915	0.3276
chr	172915	172917	0.2457
chr	172917	172918	0.4212
chr	172918	172920	0.3861
chr	172920	172921	0.3744
chr	172921	172922	0.351
chr	172922	172923	0.3159
chr	172923	172937	0.2691
chr	172937	172938	0.2457
chr	172938	172939	0.234
chr	172939	172941	0.0819
chr	172941	172943	0.0702
chr	172956	172958	0.0117
chr	172958	172963	0.0936
chr	172963	172965	0.1053
chr	172965	172972	0.117
chr	172972	172973	0.1638
chr	172973	172977	0.1755
chr	172977	172978	0.1638
chr	172978	172980	0.1521
chr	172980	172981	0.1053
chr	172981	172985	0.0819
chr	172985	172989	0.0702
chr	172989	172991	0.0819
chr	172991	172992	0.0585
chr	172992	172994	0.0468
chr	172994	173002	0.0117
chr	173002	173006	0.0351
chr	173006	173008	0.0468
chr	173008	173009	0.0585
chr	173009	173010	0.0819
chr	173010	173011	0.234
chr	173011	173012	0.3159
chr	173012	173013	1.3689
chr	173013	173016	1.5678
chr	173016	173026	1.6029
chr	173026	173028	1.6146
chr	173028	173029	1.6965
chr	173029	173030	1.6497
chr	173030	173031	1.6146
chr	173031	173032	1.5093
chr	173032	173033	1.4742
chr	173033	173034	0.4914
chr	173034	173035	0.3276
chr	173035	173037	0.3159
chr	173037	173039	0.2808
chr	173039	173040	0.2691
chr	173040	173043	0.2574
chr	173043	173049	0.2457
chr	173049	173050	0.234
chr	173050	173051	0.1638
chr	173051	173052	0.1404
chr	173052	173054	0.0702
chr	173057	173069	0.0117
chr	173069	173070	0.0585
chr	173070	173076	0.0819
chr	173076	173077	0.0936
chr	173077	173078	1.9188
chr	173078	173079	1.9305
chr	173079	173080	2.1294
chr	173080	173090	2.1411
chr	173090	173092	2.106
chr	173092	173095	2.0826
chr	173095	173097	2.0709
chr	173097	173098	2.0592
chr	173098	173099	0.9711
chr	173099	173100	0.3627
chr	173100	173101	0.3393
chr	173101	173102	0.4329
chr	173102	173106	1.0647
chr	173106	173113	1.0881
chr	173113	173116	1.1466
chr	173116	173117	2.3283
chr	173117	173118	2.3166
chr	173118	173120	2.3049
chr	173120	173121	2.2815
chr	173121	173122	2.5272
chr	173122	173123	2.4336
chr	173123	173124	2.0826
chr	173124	173125	2.0592
chr	173125	173126	1.8018
chr	173126	173128	1.6029
chr	173128	173130	1.5327
chr	173130	173132	1.5561
chr	173132	173133	1.5444
chr	173133	173135	1.521
chr	173135	173136	1.2168
chr	173136	173137	1.0764
chr	173137	173138	3.0537
chr	173138	173139	5.5809
chr	173139	173142	5.5341
chr	173142	173143	5.4171
chr	173143	173145	5.2767
chr	173145	173150	5.265
chr	173150	173152	5.2767
chr	173152	173154	5.2533
chr	173154	173155	5.0427
chr	173155	173156	4.9725
chr	173156	173157	4.5981
chr	173157	173158	4.1301
chr	173158	173159	2.8665
chr	173159	173160	0.3978
chr	173160	173161	0.2574
chr	173161	173162	0.1638
chr	173162	173163	0.1404
chr	173163	173164	0.117
chr	173164	173165	0.1053
chr	173165	173167	0.117
chr	173167	173168	0.0936
chr	173168	173169	0.0702
chr	173169	173170	0.0585
chr	173170	173172	0.1053
chr	173172	173174	0.0936
chr	173174	173181	0.1053
chr	173181	173186	0.1404
chr	173186	173187	0.2106
chr	173187	173188	2.7378
chr	173188	173189	2.7495
chr	173189	173190	2.7963
chr	173190	173191	2.8899
chr	173191	173192	2.8782
chr	173192	173195	2.8899
chr	173195	173202	2.8782
chr	173202	173205	2.8665
chr	173205	173206	2.8548
chr	173206	173207	2.8431
chr	173207	173208	2.7261
chr	173208	173209	2.5038
chr	173209	173210	1.6731
chr	173210	173211	0.4446
chr	173211	173212	0.351
chr	173212	173213	0.2691
chr	173213	173214	0.0702
chr	173214	173217	0.0468
chr	173217	173224	0.0234
chr	173224	173225	0.0117
chr	173238	173247	0.0117
chr	173247	173248	0.0234
chr	173248	173249	0.1053
chr	173249	173250	0.1287
chr	173250	173251	0.585
chr	173251	173259	0.5967
chr	173259	173265	0.585
chr	173265	173266	0.5967
chr	173266	173267	0.6669
chr	173267	173269	0.6786
chr	173269	173270	0.702
chr	173270	173271	0.6786
chr	173271	173272	0.4914
chr	173272	173273	3.6153
chr	173273	173274	3.744
chr	173274	173275	3.7323
chr	173275	173287	3.7206
chr	173287	173289	3.7089
chr	173289	173290	3.6153
chr	173290	173291	2.9835
chr	173291	173292	2.0007
chr	173292	173293	1.9539
chr	173293	173294	1.989
chr	173294	173295	0.2457
chr	173295	173297	0.2808
chr	173297	173298	0.3276
chr	173298	173299	0.3627
chr	173299	173300	0.3744
chr	173300	173301	0.9477
chr	173301	173307	1.0062
chr	173307	173313	1.0296
chr	173313	173315	1.0062
chr	173315	173316	0.9945
chr	173316	173317	0.9711
chr	173317	173318	0.9945
chr	173318	173319	0.9243
chr	173319	173320	0.9828
chr	173320	173321	1.2285
chr	173321	173322	1.2051
chr	173322	173323	1.0998
chr	173323	173327	0.9594
chr	173327	173329	0.9828
chr	173329	173330	0.9711
chr	173330	173332	0.9594
chr	173332	173334	1.0413
chr	173334	173335	1.1349
chr	173335	173337	1.1466
chr	173337	173338	1.17
chr	173338	173339	1.1232
chr	173339	173340	1.17
chr	173340	173341	1.0647
chr	173341	173345	0.5031
chr	173345	173347	0.5148
chr	173347	173348	0.5265
chr	173348	173349	0.5499
chr	173349	173351	0.5382
chr	173351	173353	0.5265
chr	173353	173354	0.4914
chr	173354	173355	0.468
chr	173355	173358	0.4446
chr	173358	173362	0.4212
chr	173362	173363	0.2808
chr	173363	173364	0.1989
chr	173364	173367	0.0234
chr	173368	173375	0.0117
chr	173375	173389	0.0351
chr	173389	173390	0.0702
chr	173390	173397	0.2691
chr	173397	173408	0.2457
chr	173408	173409	0.2223
chr	173409	173410	0.1287
chr	173410	173412	0.0234
chr	173450	173452	0.0351
chr	173452	173454	0.2106
chr	173454	173456	0.4797
chr	173456	173467	1.0647
chr	173467	173468	1.053
chr	173468	173469	1.0413
chr	173469	173471	1.0296
chr	173471	173472	1.0179
chr	173472	173474	1.0062
chr	173474	173475	0.9828
chr	173475	173476	0.9009
chr	173476	173477	0.3978
chr	173477	173478	0.0351
chr	173478	173483	0.0234
chr	173483	173486	0.0117
chr	173486	173490	0.0351
chr	173490	173491	0.0585
chr	173491	173492	0.0702
chr	173492	173493	20.6505
chr	173493	173494	20.6622
chr	173494	173499	20.6856
chr	173499	173500	20.6739
chr	173500	173501	20.6856
chr	173501	173506	20.7441
chr	173506	173508	20.7558
chr	173508	173509	20.7441
chr	173509	173510	20.4633
chr	173510	173511	20.4399
chr	173511	173512	18.2403
chr	173512	173513	17.8659
chr	173513	173514	0.4446
chr	173514	173515	0.3276
chr	173515	173516	0.2106
chr	173516	173517	0.117
chr	173517	173520	0.1053
chr	173520	173521	0.1989
chr	173521	173523	0.1638
chr	173523	173527	0.1404
chr	173527	173528	0.1287
chr	173528	173535	0.117
chr	173535	173539	0.0936
chr	173539	173540	0.0819
chr	173540	173541	0.0585
chr	173541	173560	0.1053
chr	173560	173561	0.0351
chr	173561	173562	0.0234
chr	173569	173571	0.0468
chr	173571	173589	0.0585
chr	173589	173590	0.0351
chr	173590	173593	0.0117
chr	173610	173612	0.0117
chr	173612	173613	0.0936
chr	173613	173614	4.9608
chr	173614	173615	5.0076
chr	173615	173627	5.148
chr	173627	173629	5.1363
chr	173629	173630	5.1129
chr	173630	173631	5.0661
chr	173631	173633	5.0076
chr	173633	173634	4.6098
chr	173634	173635	3.0537
chr	173635	173636	0.2223
chr	173636	173637	0.0468
chr	173637	173639	0.0117
chr	173648	173651	0.1287
chr	173651	173653	0.1404
chr	173653	173655	0.2808
chr	173655	173656	2.1528
chr	173656	173657	2.3868
chr	173657	173660	2.6325
chr	173660	173661	2.6793
chr	173661	173662	2.7144
chr	173662	173663	2.7261
chr	173663	173671	2.7495
chr	173671	173672	2.691
chr	173672	173673	2.6793
chr	173673	173674	2.6442
chr	173674	173675	2.6091
chr	173675	173676	2.4453
chr	173676	173677	2.3985
chr	173677	173678	0.4563
chr	173678	173679	0.3159
chr	173679	173680	0.2925
chr	173680	173681	0.2808
chr	173681	173682	0.1404
chr	173682	173683	0.0585
chr	173683	173684	0.0234
chr	173684	173685	0.0117
chr	173685	173686	0.0351
chr	173686	173687	0.1638
chr	173687	173688	0.1872
chr	173688	173689	0.3744
chr	173689	173690	2.9133
chr	173690	173693	4.68
chr	173693	173697	4.7385
chr	173697	173705	4.7502
chr	173705	173706	4.7385
chr	173706	173707	4.6098
chr	173707	173708	4.6566
chr	173708	173709	4.5162
chr	173709	173710	4.4694
chr	173710	173711	3.9897
chr	173711	173712	3.4164
chr	173712	173713	2.3634
chr	173713	173714	1.7433
chr	173714	173715	1.2402
chr	173715	173716	0.5031
chr	173716	173717	0.3042
chr	173717	173722	0.1989
chr	173722	173727	0.1521
chr	173727	173728	0.1404
chr	173728	173729	0.0936
chr	173729	173731	0.0117
chr	173743	173745	0.0117
chr	173745	173746	0.5733
chr	173746	173747	0.6084
chr	173747	173748	0.6201
chr	173748	173749	0.7488
chr	173749	173751	1.9071
chr	173751	173755	1.9305
chr	173755	173756	2.4453
chr	173756	173757	2.457
chr	173757	173758	2.4687
chr	173758	173765	2.4921
chr	173765	173766	2.4804
chr	173766	173767	2.3634
chr	173767	173768	1.8603
chr	173768	173769	1.8252
chr	173769	173770	1.8018
chr	173770	173771	1.2168
chr	173771	173772	1.0296
chr	173772	173773	1.0062
chr	173773	173774	0.936
chr	173774	173775	0.8775
chr	173775	173776	0.7956
chr	173776	173777	0.5967
chr	173777	173778	0.1287
chr	173778	173779	0.1053
chr	173779	173781	0.0819
chr	173781	173783	0.0468
chr	173783	173788	0.1404
chr	173788	173789	0.4914
chr	173789	173791	0.6201
chr	173791	173792	0.6669
chr	173792	173793	0.702
chr	173793	173801	0.7137
chr	173801	173802	0.702
chr	173802	173803	0.6552
chr	173803	173804	0.6435
chr	173804	173805	0.6084
chr	173805	173806	0.5616
chr	173806	173807	0.5499
chr	173807	173808	0.5382
chr	173808	173809	0.5031
chr	173809	173810	0.5148
chr	173810	173811	0.5499
chr	173811	173812	0.4095
chr	173812	173813	0.3393
chr	173813	173814	0.2691
chr	173814	173815	0.234
chr	173815	173817	0.2106
chr	173817	173818	0.234
chr	173818	173821	0.2457
chr	173821	173831	0.3042
chr	173831	173832	0.2808
chr	173832	173833	0.2691
chr	173833	173834	0.2223
chr	173834	173835	0.2106
chr	173835	173836	0.1872
chr	173836	173837	0.0936
chr	173837	173840	0.0819
chr	173840	173842	0.0702
chr	173842	173843	0.0468
chr	173843	173844	0.0351
chr	173844	173859	0.0117
chr	173875	173888	0.0117
chr	173888	173895	0.0234
chr	173895	173911	0.0117
chr	173922	173923	0.0702
chr	173923	173940	0.3393
chr	173940	173942	0.3276
chr	173942	173944	0.3159
chr	173944	173945	0.0819
chr	173945	173946	0.0468
chr	173946	173947	0.0117
chr	173947	173948	0.1521
chr	173948	173949	0.1638
chr	173949	173950	0.1755
chr	173950	173956	0.3861
chr	173956	173968	0.4329
chr	173968	173969	0.2691
chr	173969	173970	0.2574
chr	173970	173971	0.1872
chr	173971	173972	0.1404
chr	173972	173973	0.0702
chr	173973	173976	0.0468
chr	173976	173978	0.0234
chr	173987	173988	0.3627
chr	173988	174001	0.3744
chr	174001	174007	0.3978
chr	174007	174008	0.351
chr	174008	174009	0.234
chr	174009	174010	0.117
chr	174010	174011	0.0936
chr	174011	174014	0.0819
chr	174014	174017	0.0702
chr	174017	174019	0.2223
chr	174019	174020	0.1989
chr	174020	174022	0.1872
chr	174022	174035	0.1755
chr	174035	174036	0.1989
chr	174036	174037	0.1755
chr	174037	174038	0.1521
chr	174038	174039	0.1287
chr	174039	174041	0.0936
chr	174041	174042	0.0819
chr	174042	174043	0.0702
chr	174043	174045	0.0585
chr	174045	174050	0.3159
chr	174050	174052	0.3276
chr	174052	174053	0.3393
chr	174053	174055	0.3042
chr	174055	174056	0.4446
chr	174056	174065	0.4329
chr	174065	174066	0.4212
chr	174066	174067	0.4095
chr	174067	174068	0.234
chr	174068	174069	0.1872
chr	174069	174071	0.1755
chr	174071	174072	0.1638
chr	174072	174075	0.1404
chr	174075	174076	0.0234
chr	174130	174152	0.0117
chr	174197	174219	0.0117
chr	174233	174234	0.0585
chr	174234	174251	0.3393
chr	174251	174253	0.3276
chr	174253	174254	0.3861
chr	174254	174255	0.5148
chr	174255	174256	0.5499
chr	174256	174257	0.4914
chr	174257	174258	0.468
chr	174258	174259	0.4446
chr	174259	174260	0.4329
chr	174260	174272	0.4212
chr	174272	174275	0.4095
chr	174275	174276	0.3276
chr	174276	174277	0.0585
chr	174277	174280	0.0468
chr	174280	174281	0.0117
chr	174288	174298	0.0234
chr	174298	174307	0.0468
chr	174307	174309	0.117
chr	174309	174310	0.1287
chr	174310	174314	0.2574
chr	174314	174316	0.3276
chr	174316	174318	0.3159
chr	174318	174325	0.3276
chr	174325	174326	0.3042
chr	174326	174328	0.2925
chr	174328	174329	0.2808
chr	174329	174331	0.2223
chr	174331	174332	0.2106
chr	174332	174334	0.0936
chr	174334	174335	0.0585
chr	174335	174336	0.0468
chr	174336	174337	0.0234
chr	174337	174339	0.0117
chr	174367	174368	0.0585
chr	174368	174375	0.0936
chr	174375	174378	0.6435
chr	174378	174379	0.6552
chr	174379	174380	0.6669
chr	174380	174384	0.702
chr	174384	174385	0.7137
chr	174385	174386	0.7488
chr	174386	174387	0.7137
chr	174387	174388	0.7488
chr	174388	174389	0.7839
chr	174389	174392	0.8073
chr	174392	174394	0.7956
chr	174394	174395	0.7839
chr	174395	174396	0.7488
chr	174396	174397	0.4797
chr	174397	174398	0.4329
chr	174398	174402	0.3861
chr	174402	174405	0.3978
chr	174405	174406	0.2925
chr	174406	174407	0.2808
chr	174407	174409	0.2457
chr	174409	174410	0.5382
chr	174410	174413	0.5733
chr	174413	174416	0.5616
chr	174416	174417	0.5382
chr	174417	174420	0.4329
chr	174420	174423	0.4212
chr	174423	174426	0.4095
chr	174426	174430	0.3861
chr	174430	174431	0.351
chr	174431	174432	2.3751
chr	174432	174433	2.3283
chr	174433	174435	2.4804
chr	174435	174436	16.0641
chr	174436	174437	16.614
chr	174437	174438	16.6023
chr	174438	174439	16.5906
chr	174439	174445	16.6023
chr	174445	174446	16.6959
chr	174446	174448	16.731
chr	174448	174450	16.6959
chr	174450	174451	16.6374
chr	174451	174452	16.5672
chr	174452	174453	15.8652
chr	174453	174454	15.2217
chr	174454	174455	13.5603
chr	174455	174456	11.8053
chr	174456	174457	1.872
chr	174457	174458	0.5499
chr	174458	174459	0.5265
chr	174459	174460	0.5148
chr	174460	174463	0.1989
chr	174463	174464	0.1638
chr	174464	174465	0.1287
chr	174465	174467	0.117
chr	174467	174468	0.1053
chr	174468	174470	0.0819
chr	174470	174472	0.0702
chr	174472	174473	0.0468
chr	174480	174484	0.0468
chr	174484	174487	0.0819
chr	174487	174494	0.1521
chr	174494	174500	0.1638
chr	174500	174501	0.1521
chr	174501	174502	0.1638
chr	174502	174505	0.2691
chr	174505	174506	0.2574
chr	174506	174508	0.3159
chr	174508	174509	0.3276
chr	174509	174511	0.2574
chr	174511	174513	0.2691
chr	174513	174514	1.2402
chr	174514	174515	3.3111
chr	174515	174521	3.3228
chr	174521	174522	3.2994
chr	174522	174523	3.276
chr	174523	174524	3.2526
chr	174524	174525	3.1707
chr	174525	174527	3.159
chr	174527	174529	3.1356
chr	174529	174531	3.1239
chr	174531	174532	3.0771
chr	174532	174533	3.0888
chr	174533	174534	2.8782
chr	174534	174535	2.7729
chr	174535	174536	0.6318
chr	174536	174537	0.5733
chr	174537	174538	0.5265
chr	174538	174539	0.4446
chr	174539	174542	0.4329
chr	174542	174548	1.1817
chr	174548	174550	1.17
chr	174550	174553	1.1583
chr	174553	174554	1.1115
chr	174554	174555	1.053
chr	174555	174556	1.0296
chr	174556	174557	1.0062
chr	174557	174559	0.9945
chr	174559	174560	0.9594
chr	174560	174561	1.4625
chr	174561	174562	1.4508
chr	174562	174563	1.3689
chr	174563	174564	1.2402
chr	174564	174566	0.702
chr	174566	174568	0.7137
chr	174568	174570	0.7254
chr	174570	174571	0.7137
chr	174571	174577	0.6903
chr	174577	174579	0.6669
chr	174579	174580	0.6552
chr	174580	174581	0.5967
chr	174581	174582	0.4563
chr	174582	174583	0.1521
chr	174583	174584	0.0819
chr	174584	174588	0.0585
chr	174588	174589	0.0468
chr	174589	174590	0.0234
chr	174590	174591	0.0117
chr	174632	174633	0.0234
chr	174633	174634	0.9594
chr	174634	174636	2.0943
chr	174636	174637	2.1294
chr	174637	174639	2.1528
chr	174639	174640	12.9636
chr	174640	174641	12.9753
chr	174641	174646	12.987
chr	174646	174650	13.0221
chr	174650	174651	12.9753
chr	174651	174653	12.9636
chr	174653	174654	12.87
chr	174654	174655	12.7998
chr	174655	174656	11.0331
chr	174656	174657	10.8927
chr	174657	174658	10.7055
chr	174658	174659	10.6821
chr	174659	174660	8.5995
chr	174660	174661	7.5465
chr	174661	174662	0.3978
chr	174662	174663	0.2574
chr	174663	174664	0.234
chr	174664	174666	0.2106
chr	174666	174667	0.1989
chr	174667	174668	0.1872
chr	174668	174675	0.2223
chr	174675	174676	0.2106
chr	174676	174677	0.2223
chr	174677	174681	0.234
chr	174681	174683	0.2223
chr	174683	174686	0.1521
chr	174686	174687	0.1404
chr	174687	174688	0.117
chr	174688	174689	0.234
chr	174689	174690	1.2519
chr	174690	174696	1.4508
chr	174696	174697	1.5444
chr	174697	174698	1.9539
chr	174698	174702	2.0124
chr	174702	174703	2.0241
chr	174703	174705	2.0124
chr	174705	174706	2.0007
chr	174706	174708	1.872
chr	174708	174709	1.3455
chr	174709	174710	1.287
chr	174710	174711	1.1934
chr	174711	174712	0.7722
chr	174712	174713	0.6786
chr	174713	174715	0.6552
chr	174715	174718	0.6435
chr	174718	174719	0.0819
chr	174719	174720	0.0585
chr	174720	174722	0.0234
chr	174722	174723	0.0117
chr	174728	174745	0.0117
chr	174751	174752	0.0117
chr	174752	174753	0.1404
chr	174753	174754	0.1521
chr	174754	174770	0.2574
chr	174770	174771	0.2457
chr	174771	174772	0.2223
chr	174772	174773	0.2106
chr	174773	174774	0.1404
chr	174774	174776	0.0468
chr	174776	174778	0.0351
chr	174778	174779	0.0117
chr	174779	174781	0.0234
chr	174781	174782	0.0585
chr	174782	174784	0.0702
chr	174784	174786	0.0819
chr	174786	174797	1.4508
chr	174797	174799	1.4391
chr	174799	174802	1.4157
chr	174802	174803	1.3923
chr	174803	174804	1.3806
chr	174804	174805	1.3455
chr	174805	174806	1.1934
chr	174806	174807	1.0881
chr	174807	174808	0.5616
chr	174808	174809	0.1872
chr	174809	174816	0.0819
chr	174816	174817	0.3627
chr	174817	174819	0.3861
chr	174819	174821	0.4212
chr	174821	174823	0.5967
chr	174823	174825	0.585
chr	174825	174826	0.5733
chr	174826	174827	0.6084
chr	174827	174831	0.5967
chr	174831	174833	0.5733
chr	174833	174836	0.5499
chr	174836	174837	0.5382
chr	174837	174838	0.3744
chr	174838	174839	0.3978
chr	174839	174840	0.4914
chr	174840	174841	0.4797
chr	174841	174842	0.4446
chr	174842	174843	0.4329
chr	174843	174844	0.4446
chr	174844	174845	1.9422
chr	174845	174857	1.9305
chr	174857	174858	1.9071
chr	174858	174860	1.8954
chr	174860	174861	1.6848
chr	174861	174863	1.6029
chr	174863	174864	1.5795
chr	174864	174865	1.5093
chr	174865	174866	0.3627
chr	174866	174867	0.0234
chr	174879	174881	0.0117
chr	174881	174882	0.0234
chr	174882	174883	0.0468
chr	174883	174901	0.0585
chr	174901	174903	0.0468
chr	174903	174904	0.0234
chr	174904	174910	0.0117
chr	174932	174955	0.0117
chr	174955	174959	0.0234
chr	174959	174960	0.0117
chr	174960	174965	0.0468
chr	174965	174966	3.0771
chr	174966	174967	3.2058
chr	174967	174970	3.2175
chr	174970	174973	3.2292
chr	174973	174974	3.51
chr	174974	174975	6.2127
chr	174975	174976	6.2478
chr	174976	174977	6.2595
chr	174977	174979	6.2478
chr	174979	174986	6.2361
chr	174986	174987	6.2244
chr	174987	174988	6.1776
chr	174988	174989	6.0723
chr	174989	174990	5.7564
chr	174990	174991	5.5107
chr	174991	174992	5.2065
chr	174992	174993	4.9842
chr	174993	174994	4.7736
chr	174994	174995	4.3524
chr	174995	174996	3.2292
chr	174996	174997	2.34
chr	174997	174998	2.0124
chr	174998	174999	0.3393
chr	174999	175000	0.1287
chr	175000	175001	0.1053
chr	175036	175037	0.1053
chr	175037	175056	0.117
chr	175056	175058	0.1053
chr	175058	175059	0.0936
chr	175059	175062	0.0234
chr	175106	175109	0.0117
chr	175109	175116	0.0234
chr	175116	175127	0.0351
chr	175127	175128	0.0234
chr	175128	175130	0.1053
chr	175130	175131	0.0936
chr	175131	175132	0.117
chr	175132	175143	0.1053
chr	175143	175148	0.1521
chr	175148	175149	0.1404
chr	175149	175150	0.0819
chr	175150	175152	0.0936
chr	175152	175165	0.0702
chr	175165	175172	0.0234
chr	175172	175175	0.0117
chr	175240	175244	0.0468
chr	175244	175245	0.0585
chr	175245	175246	0.0936
chr	175246	175247	0.2106
chr	175247	175262	0.234
chr	175262	175264	0.1872
chr	175264	175265	0.1755
chr	175265	175266	0.1638
chr	175266	175267	0.3159
chr	175267	175268	0.2925
chr	175268	175269	0.3276
chr	175269	175287	0.2925
chr	175287	175288	0.2808
chr	175288	175289	0.0468
chr	175289	175292	0.0351
chr	175292	175293	0.0234
chr	175293	175295	0.0117
chr	175297	175299	0.5967
chr	175299	175311	0.6435
chr	175311	175316	0.6552
chr	175316	175317	0.6435
chr	175317	175318	0.6084
chr	175318	175319	0.585
chr	175319	175320	0.2808
chr	175320	175321	0.234
chr	175321	175322	0.1404
chr	175322	175328	0.0117
chr	175357	175365	0.0117
chr	175365	175374	0.0234
chr	175374	175382	0.0117
chr	175458	175465	0.0117
chr	175465	175468	0.0234
chr	175468	175470	0.0468
chr	175470	175471	0.0585
chr	175471	175484	0.0702
chr	175484	175490	0.0585
chr	175490	175493	0.0468
chr	175498	175501	0.0117
chr	175501	175503	0.0234
chr	175503	175507	0.1287
chr	175507	175508	0.1521
chr	175508	175517	0.1638
chr	175517	175518	0.1872
chr	175518	175522	0.1638
chr	175522	175524	0.1521
chr	175524	175525	0.0936
chr	175525	175526	0.0351
chr	175526	175531	0.0234
chr	175531	175536	0.0468
chr	175536	175537	0.0351
chr	175537	175538	0.0234
chr	175538	175548	0.1404
chr	175548	175549	0.3276
chr	175549	175553	0.4914
chr	175553	175554	0.4797
chr	175554	175558	0.468
chr	175558	175559	0.4446
chr	175559	175560	0.4212
chr	175560	175561	0.4095
chr	175561	175562	0.3978
chr	175562	175563	0.3744
chr	175563	175566	0.3627
chr	175566	175567	0.351
chr	175567	175568	0.1989
chr	175568	175569	0.1638
chr	175569	175570	0.117
chr	175570	175571	0.0702
chr	175571	175572	0.0468
chr	175572	175583	0.0117
chr	175598	175612	0.0117
chr	175612	175620	0.0234
chr	175620	175624	0.0702
chr	175624	175629	0.2106
chr	175629	175630	0.2808
chr	175630	175632	0.2925
chr	175632	175634	0.2808
chr	175634	175639	0.5382
chr	175639	175643	0.5265
chr	175643	175645	0.585
chr	175645	175646	0.5382
chr	175646	175647	0.5031
chr	175647	175650	0.4212
chr	175650	175654	0.4095
chr	175654	175655	0.3159
chr	175655	175656	0.2808
chr	175656	175657	0.4446
chr	175657	175658	0.4212
chr	175658	175659	0.5148
chr	175659	175664	0.5031
chr	175664	175675	0.4446
chr	175675	175677	0.4329
chr	175677	175678	0.1872
chr	175678	175679	0.4563
chr	175679	175680	0.4914
chr	175680	175681	0.4797
chr	175681	175682	0.468
chr	175682	175683	0.4446
chr	175683	175684	0.4329
chr	175684	175695	0.4212
chr	175695	175698	0.3861
chr	175698	175699	0.3042
chr	175699	175700	0.1989
chr	175700	175701	0.1638
chr	175701	175703	0.0234
chr	175714	175734	0.0117
chr	175820	175821	0.0234
chr	175821	175831	0.0468
chr	175831	175836	0.0585
chr	175836	175837	0.0819
chr	175837	175839	0.0702
chr	175839	175843	0.0585
chr	175843	175853	0.0351
chr	175853	175854	0.0234
chr	175854	175859	0.0117
chr	175912	175915	0.0117
chr	175915	175916	0.0351
chr	175916	175917	0.0468
chr	175917	175919	0.585
chr	175919	175923	0.5967
chr	175923	175933	0.6084
chr	175933	175934	0.5967
chr	175934	175936	0.585
chr	175936	175937	0.5499
chr	175937	175938	0.5265
chr	175938	175939	0.0585
chr	175939	175943	0.4212
chr	175943	175944	0.4095
chr	175944	175945	0.3978
chr	175945	175949	0.3861
chr	175949	175951	0.3744
chr	175951	175953	0.9477
chr	175953	175956	0.9594
chr	175956	175957	0.9477
chr	175957	175958	0.9126
chr	175958	175960	0.8892
chr	175960	175961	0.7956
chr	175961	175962	0.7254
chr	175962	175966	0.6084
chr	175966	175969	0.585
chr	175969	175973	0.5733
chr	175973	175974	0.0117
chr	175974	175985	0.0585
chr	175985	175990	0.0702
chr	175990	175991	0.0936
chr	175991	175995	0.0819
chr	175995	175996	0.0351
chr	175996	175998	0.0702
chr	175998	176003	0.0819
chr	176003	176008	0.0936
chr	176008	176011	0.0819
chr	176011	176012	0.0702
chr	176012	176017	0.0585
chr	176017	176018	0.0234
chr	176018	176019	0.0117
chr	176024	176042	0.0936
chr	176042	176043	0.0819
chr	176043	176044	0.0468
chr	176044	176046	0.0351
chr	176046	176047	0.0117
chr	176056	176061	0.0234
chr	176061	176068	0.0351
chr	176068	176069	0.5382
chr	176069	176073	0.5616
chr	176073	176079	0.5382
chr	176079	176084	0.5265
chr	176084	176085	0.5148
chr	176085	176087	0.4914
chr	176087	176088	0.468
chr	176088	176089	0.4446
chr	176089	176090	0.3276
chr	176090	176091	0.117
chr	176091	176092	0.1053
chr	176092	176094	0.0936
chr	176094	176108	0.0351
chr	176108	176109	0.1287
chr	176109	176112	0.1404
chr	176112	176113	0.1521
chr	176113	176114	0.1989
chr	176114	176115	0.7371
chr	176115	176116	0.7722
chr	176116	176120	0.7839
chr	176120	176121	0.7956
chr	176121	176125	0.819
chr	176125	176129	0.8073
chr	176129	176130	0.7839
chr	176130	176133	0.7371
chr	176133	176134	0.6786
chr	176134	176136	0.5967
chr	176136	176137	0.117
chr	176137	176139	0.0819
chr	176139	176140	0.0468
chr	176140	176141	0.0234
chr	176143	176146	0.0117
chr	176146	176155	0.0234
chr	176155	176157	0.0819
chr	176157	176158	0.1053
chr	176158	176160	0.117
chr	176160	176167	0.1053
chr	176167	176175	0.0936
chr	176175	176176	0.1287
chr	176176	176177	0.117
chr	176177	176178	0.1053
chr	176178	176180	0.1287
chr	176180	176181	0.1053
chr	176181	176182	0.117
chr	176182	176183	0.1287
chr	176183	176184	0.2574
chr	176184	176186	0.2691
chr	176186	176195	0.3393
chr	176195	176196	0.3276
chr	176196	176197	0.2925
chr	176197	176198	0.3393
chr	176198	176199	10.6353
chr	176199	176200	10.6704
chr	176200	176201	10.6587
chr	176201	176203	10.6704
chr	176203	176204	10.647
chr	176204	176205	10.5885
chr	176205	176207	10.4949
chr	176207	176215	10.4481
chr	176215	176216	10.3194
chr	176216	176217	10.3077
chr	176217	176218	10.2141
chr	176218	176219	8.8452
chr	176219	176220	7.0668
chr	176220	176221	0.351
chr	176221	176222	0.3042
chr	176222	176223	0.234
chr	176223	176226	0.0819
chr	176226	176238	0.1404
chr	176238	176244	0.1287
chr	176244	176245	0.0819
chr	176245	176246	0.0702
chr	176246	176247	0.0585
chr	176247	176248	0.0468
chr	176248	176249	0.0936
chr	176249	176250	0.1053
chr	176250	176251	0.1404
chr	176251	176253	0.1521
chr	176253	176254	0.234
chr	176254	176255	2.457
chr	176255	176270	3.1473
chr	176270	176271	3.1239
chr	176271	176272	3.1473
chr	176272	176273	3.1239
chr	176273	176274	3.1122
chr	176274	176275	3.0888
chr	176275	176276	2.925
chr	176276	176277	0.351
chr	176277	176278	0.5031
chr	176278	176279	0.4563
chr	176279	176284	0.4446
chr	176284	176288	0.4563
chr	176288	176289	0.468
chr	176289	176291	0.7371
chr	176291	176294	0.7254
chr	176294	176296	0.7137
chr	176296	176297	0.6669
chr	176297	176298	0.4914
chr	176298	176299	0.3276
chr	176299	176300	0.3042
chr	176300	176305	0.2925
chr	176305	176306	0.2691
chr	176306	176307	0.2574
chr	176307	176310	0.234
chr	176310	176311	0.0234
chr	176324	176336	0.0117
chr	176336	176347	0.0234
chr	176347	176355	0.0117
chr	176355	176356	0.0351
chr	176356	176358	0.0468
chr	176358	176371	0.0351
chr	176371	176375	0.0468
chr	176375	176376	0.0351
chr	176376	176382	0.0234
chr	176382	176389	0.0351
chr	176389	176406	0.0234
chr	176422	176446	0.0117
chr	176447	176448	0.0117
chr	176448	176450	0.0234
chr	176450	176451	0.0468
chr	176451	176452	0.0585
chr	176452	176469	0.1053
chr	176469	176471	0.0936
chr	176471	176472	0.0702
chr	176472	176473	0.0234
chr	176475	176496	0.0117
chr	176497	176498	0.0117
chr	176498	176507	0.0585
chr	176507	176517	0.0819
chr	176517	176519	0.0702
chr	176519	176523	0.0585
chr	176523	176527	0.0234
chr	176569	176574	0.0351
chr	176574	176575	0.0585
chr	176575	176589	0.0702
chr	176589	176593	0.0468
chr	176593	176595	0.0351
chr	176595	176603	0.0117
chr	176607	176609	0.0234
chr	176609	176614	0.0468
chr	176614	176615	0.0702
chr	176615	176616	0.0936
chr	176616	176617	0.1053
chr	176617	176619	0.1287
chr	176619	176621	0.4446
chr	176621	176622	0.4563
chr	176622	176624	3.3111
chr	176624	176627	3.3345
chr	176627	176631	3.4281
chr	176631	176634	3.393
chr	176634	176635	3.3813
chr	176635	176636	3.3696
chr	176636	176637	3.3579
chr	176637	176638	3.3345
chr	176638	176639	3.3462
chr	176639	176641	6.2244
chr	176641	176642	6.1425
chr	176642	176644	5.9202
chr	176644	176645	5.7564
chr	176645	176646	5.6277
chr	176646	176647	5.4756
chr	176647	176648	5.3352
chr	176648	176649	5.2767
chr	176649	176650	4.6098
chr	176650	176651	4.2354
chr	176651	176655	4.2237
chr	176655	176656	4.1535
chr	176656	176657	4.0365
chr	176657	176658	4.0131
chr	176658	176659	3.744
chr	176659	176660	3.4749
chr	176660	176661	2.7027
chr	176661	176662	1.8369
chr	176662	176663	1.8018
chr	176663	176664	1.6848
chr	176664	176665	1.1817
chr	176665	176666	0.2691
chr	176666	176667	0.1287
chr	176667	176670	0.0234
chr	176670	176684	0.0117
chr	176703	176704	0.0351
chr	176704	176707	0.0468
chr	176707	176708	0.0585
chr	176708	176710	0.0936
chr	176710	176712	0.1053
chr	176712	176713	0.1521
chr	176713	176714	0.1638
chr	176714	176715	1.2519
chr	176715	176724	1.3221
chr	176724	176725	1.404
chr	176725	176728	1.4976
chr	176728	176729	1.5093
chr	176729	176730	1.4859
chr	176730	176732	1.4508
chr	176732	176733	1.4274
chr	176733	176734	1.3455
chr	176734	176735	1.2168
chr	176735	176736	1.0764
chr	176736	176737	0.3744
chr	176737	176738	0.3276
chr	176738	176739	0.2691
chr	176739	176741	0.2574
chr	176741	176744	0.2457
chr	176744	176745	0.2223
chr	176745	176746	0.1053
chr	176746	176747	0.0585
chr	176747	176750	0.0468
chr	176750	176751	0.0351
chr	176751	176752	0.0117
chr	176762	176782	0.0117
chr	176782	176793	0.0234
chr	176793	176800	0.0117
chr	176805	176808	0.0234
chr	176808	176812	0.0351
chr	176812	176817	0.0468
chr	176817	176819	0.0585
chr	176819	176826	0.0702
chr	176826	176828	0.0585
chr	176828	176832	0.0468
chr	176832	176833	0.0351
chr	176833	176838	0.0234
chr	176838	176840	0.0936
chr	176840	176841	1.4274
chr	176841	176842	1.4625
chr	176842	176843	1.4859
chr	176843	176851	1.4976
chr	176851	176856	1.5093
chr	176856	176857	1.4976
chr	176857	176859	1.4859
chr	176859	176860	1.4625
chr	176860	176861	1.2051
chr	176861	176862	0.8892
chr	176862	176863	0.1287
chr	176863	176864	0.0702
chr	176864	176865	0.0585
chr	176865	176868	0.0117
chr	176892	176893	0.0468
chr	176893	176894	0.7722
chr	176894	176895	0.8424
chr	176895	176910	1.0647
chr	176910	176911	1.053
chr	176911	176912	1.0296
chr	176912	176913	1.0179
chr	176913	176914	0.8541
chr	176914	176915	0.7956
chr	176915	176916	0.0936
chr	176916	176917	0.0585
chr	176917	176918	0.0468
chr	176918	176920	0.0234
chr	176920	176921	0.0936
chr	176921	176922	0.1053
chr	176922	176929	0.1287
chr	176929	176942	0.1404
chr	176942	176943	0.0351
chr	176943	176947	0.0117
chr	176947	176951	0.0234
chr	176951	176952	0.0351
chr	176952	176953	0.0585
chr	176953	176954	0.1404
chr	176954	176961	0.1872
chr	176961	176962	0.1989
chr	176962	176963	0.234
chr	176963	176964	0.2925
chr	176964	176970	0.3042
chr	176970	176971	0.2691
chr	176971	176972	0.2457
chr	176972	176974	0.2106
chr	176974	176976	0.1287
chr	176976	176983	0.117
chr	176983	176984	0.0351
chr	176994	176996	0.0117
chr	176996	177015	0.0234
chr	177015	177017	0.0117
chr	177042	177047	0.0234
chr	177047	177050	0.0819
chr	177050	177051	0.0936
chr	177051	177052	0.1872
chr	177052	177064	1.9305
chr	177064	177065	1.8837
chr	177065	177066	1.872
chr	177066	177067	1.9422
chr	177067	177068	1.9305
chr	177068	177069	1.8954
chr	177069	177070	1.7901
chr	177070	177071	1.7433
chr	177071	177072	2.0124
chr	177072	177073	2.4102
chr	177073	177074	3.0186
chr	177074	177075	3.0537
chr	177075	177076	3.3228
chr	177076	177077	3.1941
chr	177077	177079	3.0654
chr	177079	177083	3.0537
chr	177083	177084	3.042
chr	177084	177092	3.0303
chr	177092	177093	3.0186
chr	177093	177094	2.7963
chr	177094	177095	1.7667
chr	177095	177096	0.6552
chr	177096	177097	0.4797
chr	177097	177098	0.1287
chr	177098	177099	0.0936
chr	177099	177106	0.0234
chr	177106	177109	0.0117
chr	177130	177131	0.351
chr	177131	177132	1.053
chr	177132	177136	1.0647
chr	177136	177140	1.0764
chr	177140	177142	1.1115
chr	177142	177149	1.1232
chr	177149	177150	1.0998
chr	177150	177151	1.0881
chr	177151	177152	0.9126
chr	177152	177153	0.6786
chr	177153	177154	0.351
chr	177154	177155	0.117
chr	177155	177156	0.0936
chr	177156	177157	0.0819
chr	177157	177160	0.0702
chr	177160	177162	0.0468
chr	177162	177163	0.0702
chr	177163	177169	0.0468
chr	177169	177183	0.0351
chr	177183	177185	0.0117
chr	177196	177202	0.1053
chr	177202	177203	0.1521
chr	177203	177207	0.234
chr	177207	177217	0.2574
chr	177217	177220	0.2223
chr	177220	177221	0.1872
chr	177221	177222	0.1287
chr	177222	177225	0.1638
chr	177225	177226	3.1707
chr	177226	177227	3.2175
chr	177227	177229	3.2292
chr	177229	177240	3.2175
chr	177240	177241	3.2292
chr	177241	177242	3.3579
chr	177242	177243	2.6676
chr	177243	177244	2.6208
chr	177244	177245	2.3283
chr	177245	177246	2.0826
chr	177246	177247	1.1583
chr	177247	177248	0.3627
chr	177248	177249	0.3042
chr	177249	177251	0.234
chr	177251	177252	0.1872
chr	177252	177262	0.1404
chr	177274	177276	0.0117
chr	177276	177277	0.0234
chr	177277	177295	0.0351
chr	177295	177297	0.0117
chr	177312	177319	0.0234
chr	177319	177333	0.0351
chr	177333	177334	0.0117
chr	177334	177341	0.0585
chr	177341	177347	0.1053
chr	177347	177353	0.1287
chr	177353	177355	0.117
chr	177355	177356	0.1053
chr	177356	177359	0.0936
chr	177359	177361	0.0819
chr	177361	177362	0.0702
chr	177362	177363	0.0585
chr	177363	177365	0.0351
chr	177365	177368	0.0234
chr	177368	177369	0.0117
chr	177369	177378	0.0234
chr	177378	177381	0.0351
chr	177381	177382	0.585
chr	177382	177390	0.6435
chr	177390	177391	0.6318
chr	177391	177397	0.6201
chr	177397	177398	0.6084
chr	177398	177399	0.5265
chr	177399	177400	0.5031
chr	177400	177401	0.2925
chr	177401	177402	0.1872
chr	177402	177403	0.117
chr	177403	177424	0.0234
chr	177451	177453	0.0117
chr	177453	177463	0.0234
chr	177463	177470	0.0351
chr	177470	177473	0.0234
chr	177473	177483	0.0117
chr	177484	177486	0.4329
chr	177486	177499	0.468
chr	177499	177503	0.4797
chr	177503	177504	0.4563
chr	177504	177505	0.4797
chr	177505	177506	0.351
chr	177506	177507	0.7956
chr	177507	177508	0.7371
chr	177508	177514	0.6786
chr	177514	177524	0.7137
chr	177524	177525	0.6786
chr	177525	177526	0.6552
chr	177526	177527	0.0936
chr	177527	177534	0.0351
chr	177534	177536	0.0117
chr	177566	177582	0.0117
chr	177582	177583	0.0585
chr	177583	177585	0.1287
chr	177585	177602	0.117
chr	177602	177603	0.0936
chr	177603	177604	0.0585
chr	177620	177626	0.0117
chr	177626	177627	0.0351
chr	177627	177629	0.1521
chr	177629	177646	1.3455
chr	177646	177647	1.3338
chr	177647	177648	1.3104
chr	177648	177649	1.0881
chr	177649	177650	0.702
chr	177650	177651	0.2223
chr	177651	177652	0.0117
chr	177725	177744	0.0234
chr	177744	177746	0.0351
chr	177746	177763	0.0117
chr	177798	177799	0.0117
chr	177799	177800	2.5272
chr	177800	177802	2.574
chr	177802	177815	2.5974
chr	177815	177817	2.5506
chr	177817	177819	2.5272
chr	177819	177820	2.2698
chr	177820	177821	1.2168
chr	177821	177822	0.9711
chr	177822	177823	0.1521
chr	177823	177824	0.117
chr	177824	177826	0.1053
chr	177826	177827	0.0468
chr	177827	177831	0.0234
chr	177831	177847	0.3042
chr	177847	177849	0.3276
chr	177849	177852	0.3042
chr	177852	177853	0.1989
chr	177853	177854	0.1404
chr	177854	177857	0.0702
chr	177857	177858	0.0585
chr	177858	177859	0.0468
chr	177859	177860	0.0234
chr	177860	177867	0.0351
chr	177867	177873	0.0117
chr	177873	177874	0.0234
chr	177874	177876	1.3104
chr	177876	177894	1.8135
chr	177894	177895	1.755
chr	177895	177896	0.9126
chr	177896	177897	0.117
chr	177897	177898	0.0585
chr	178042	178043	0.0234
chr	178043	178062	0.0468
chr	178062	178063	0.0351
chr	178063	178065	0.0117
chr	178075	178089	0.0117
chr	178089	178094	0.3159
chr	178094	178108	0.3042
chr	178108	178109	0.2808
chr	178109	178110	0.2691
chr	178110	178111	0.1404
chr	178111	178113	0.0702
chr	178113	178116	0.0585
chr	178116	178117	0.0234
chr	178156	178157	0.0468
chr	178157	178175	0.0585
chr	178175	178177	0.0351
chr	178177	178178	0.0117
chr	178178	178179	0.0234
chr	178179	178180	0.0585
chr	178180	178182	0.1053
chr	178182	178188	0.117
chr	178188	178195	0.1287
chr	178195	178198	0.1872
chr	178198	178199	0.1989
chr	178199	178200	0.234
chr	178200	178201	0.3978
chr	178201	178202	0.4914
chr	178202	178204	0.5031
chr	178204	178205	0.468
chr	178205	178217	0.4563
chr	178217	178218	0.4329
chr	178218	178219	0.4212
chr	178219	178220	0.4095
chr	178220	178221	0.2925
chr	178221	178222	0.117
chr	178222	178223	0.0585
chr	178233	178245	0.0117
chr	178245	178250	0.0234
chr	178250	178251	1.1466
chr	178251	178252	1.1817
chr	178252	178253	1.1934
chr	178253	178255	1.2051
chr	178255	178260	1.3572
chr	178260	178267	1.3806
chr	178267	178270	1.3572
chr	178270	178271	1.3455
chr	178271	178272	0.5148
chr	178272	178274	0.2925
chr	178274	178275	0.2574
chr	178275	178276	0.2106
chr	178276	178277	0.1989
chr	178277	178278	0.0468
chr	178278	178281	0.0234
chr	178281	178283	0.0117
chr	178310	178311	0.1053
chr	178311	178330	0.117
chr	178330	178331	0.0936
chr	178331	178332	0.0702
chr	178332	178351	0.0351
chr	178353	178360	0.0117
chr	178360	178380	0.0351
chr	178380	178382	0.0117
chr	178386	178400	0.0117
chr	178400	178409	0.0234
chr	178409	178421	0.0117
chr	178421	178422	0.117
chr	178422	178433	0.234
chr	178433	178434	0.2457
chr	178434	178438	0.2691
chr	178438	178439	0.2574
chr	178439	178441	0.2457
chr	178441	178442	0.2223
chr	178442	178443	0.2106
chr	178443	178452	0.0351
chr	178452	178453	0.0234
chr	178453	178459	0.0117
chr	178484	178506	0.0117
chr	178506	178507	0.2106
chr	178507	178510	0.2223
chr	178510	178513	0.2574
chr	178513	178528	0.2925
chr	178528	178530	0.1521
chr	178530	178531	0.1404
chr	178531	178532	0.1287
chr	178554	178563	0.0117
chr	178563	178565	0.0234
chr	178565	178566	0.0468
chr	178566	178567	1.2753
chr	178567	178574	1.3572
chr	178574	178582	1.3455
chr	178582	178583	1.3338
chr	178583	178585	1.3104
chr	178585	178586	1.2753
chr	178586	178587	1.2285
chr	178587	178588	0.1755
chr	178588	178589	0.0585
chr	178589	178591	0.0468
chr	178601	178602	0.0117
chr	178602	178603	0.1053
chr	178603	178612	0.1404
chr	178612	178614	0.1521
chr	178614	178623	0.1872
chr	178623	178624	0.1755
chr	178624	178625	0.1638
chr	178625	178636	0.0468
chr	178640	178641	0.0117
chr	178641	178643	0.0234
chr	178643	178644	0.0351
chr	178644	178663	0.0702
chr	178663	178664	0.0468
chr	178664	178665	0.0351
chr	178698	178701	0.0117
chr	178701	178713	0.0234
chr	178713	178720	0.0351
chr	178720	178729	0.1053
chr	178729	178736	0.117
chr	178736	178739	0.1053
chr	178739	178740	0.0819
chr	178740	178742	0.0351
chr	178742	178743	0.0234
chr	178743	178750	0.0117
chr	178759	178764	0.0468
chr	178764	178769	3.3696
chr	178769	178770	3.3579
chr	178770	178779	3.3696
chr	178779	178780	3.3579
chr	178780	178781	3.3462
chr	178781	178783	3.2994
chr	178783	178784	3.159
chr	178784	178785	1.9305
chr	178785	178786	1.0413
chr	178786	178787	0.1638
chr	178787	178788	0.0468
chr	178795	178796	0.0585
chr	178796	178797	0.0819
chr	178797	178798	0.1053
chr	178798	178810	0.117
chr	178810	178814	0.1053
chr	178814	178815	0.0936
chr	178815	178816	0.0819
chr	178816	178817	0.0702
chr	178817	178818	0.0819
chr	178818	178819	0.0585
chr	178819	178833	0.0468
chr	178833	178834	0.4446
chr	178834	178836	0.4563
chr	178836	178838	0.4446
chr	178838	178839	0.4797
chr	178839	178844	0.9243
chr	178844	178851	0.9945
chr	178851	178855	1.0062
chr	178855	178857	0.9126
chr	178857	178858	0.9009
chr	178858	178859	0.5616
chr	178859	178860	0.5382
chr	178860	178861	0.1755
chr	178861	178862	0.1638
chr	178862	178863	0.1287
chr	178863	178865	0.117
chr	178865	178867	0.0585
chr	178867	178868	0.0468
chr	178868	178876	0.0585
chr	178876	178877	0.0702
chr	178877	178878	0.0585
chr	178878	178881	0.0468
chr	178881	178889	0.0819
chr	178889	178898	0.0936
chr	178898	178901	0.1053
chr	178901	178902	0.117
chr	178902	178903	0.1053
chr	178903	178906	0.8775
chr	178906	178907	1.4157
chr	178907	178909	1.4391
chr	178909	178913	1.4274
chr	178913	178920	1.4157
chr	178920	178922	1.404
chr	178922	178923	1.3923
chr	178923	178924	1.3572
chr	178924	178925	1.2987
chr	178925	178926	1.0647
chr	178926	178927	0.5733
chr	178927	178928	0.3744
chr	178928	178929	0.3393
chr	178929	178930	0.2808
chr	178930	178931	0.1053
chr	178931	178933	0.0936
chr	178933	178938	0.0234
chr	178938	178940	0.0117
chr	178947	178949	0.0234
chr	178949	178952	0.1053
chr	178952	178966	0.117
chr	178966	178969	0.1053
chr	178969	178970	0.1287
chr	178970	178971	0.1053
chr	178971	178972	0.0351
chr	178972	178973	0.0468
chr	178973	178974	0.1287
chr	178974	178979	0.1404
chr	178979	178981	0.1521
chr	178981	178982	0.1638
chr	178982	178983	0.2106
chr	178983	178984	1.0998
chr	178984	178989	1.1115
chr	178989	178991	1.0998
chr	178991	178994	1.0881
chr	178994	178995	1.053
chr	178995	178996	1.0296
chr	178996	178998	1.0179
chr	178998	178999	1.0062
chr	178999	179001	0.9945
chr	179001	179002	0.9711
chr	179002	179003	0.9126
chr	179003	179008	0.0468
chr	179008	179015	0.0351
chr	179015	179016	0.0117
chr	179017	179018	0.3276
chr	179018	179019	0.3627
chr	179019	179020	0.4212
chr	179020	179038	0.4329
chr	179038	179039	0.3744
chr	179039	179040	0.1053
chr	179040	179041	0.0936
chr	179041	179052	0.0351
chr	179052	179055	0.0234
chr	179055	179056	0.1638
chr	179056	179057	0.585
chr	179057	179058	0.5967
chr	179058	179060	0.6318
chr	179060	179061	0.7488
chr	179061	179063	1.0647
chr	179063	179073	1.0764
chr	179073	179074	0.9945
chr	179074	179075	0.9828
chr	179075	179077	0.9711
chr	179077	179078	0.4914
chr	179078	179079	0.4446
chr	179079	179080	0.3744
chr	179080	179081	0.351
chr	179081	179082	0.2808
chr	179082	179083	0.1287
chr	179083	179086	0.0234
chr	179086	179090	0.0117
chr	179094	179111	0.0234
chr	179111	179113	0.0117
chr	179116	179137	0.0117
chr	179220	179221	1.0413
chr	179221	179222	1.2168
chr	179222	179224	1.3689
chr	179224	179234	1.3806
chr	179234	179238	1.4157
chr	179238	179239	1.3689
chr	179239	179240	1.2168
chr	179240	179241	1.0179
chr	179241	179242	0.3276
chr	179242	179243	0.2574
chr	179243	179244	0.1872
chr	179244	179245	0.1521
chr	179245	179246	0.0936
chr	179246	179251	0.0585
chr	179251	179256	0.0468
chr	179263	179267	0.0468
chr	179267	179268	0.0819
chr	179268	179270	0.1053
chr	179270	179272	0.117
chr	179272	179277	0.1404
chr	179277	179278	0.3042
chr	179278	179280	0.351
chr	179280	179281	0.6786
chr	179281	179285	0.6903
chr	179285	179286	0.6786
chr	179286	179287	0.6669
chr	179287	179292	0.6318
chr	179292	179294	0.5616
chr	179294	179296	0.5733
chr	179296	179297	0.5616
chr	179297	179298	0.5499
chr	179298	179299	0.4914
chr	179299	179300	0.3861
chr	179300	179302	0.3744
chr	179302	179303	0.234
chr	179303	179307	0.117
chr	179307	179315	0.0468
chr	179315	179316	0.0234
chr	179316	179318	0.0117
chr	179331	179333	0.0117
chr	179333	179337	0.9009
chr	179337	179338	0.8892
chr	179338	179345	0.9009
chr	179345	179350	0.936
chr	179350	179352	0.9126
chr	179352	179353	0.8073
chr	179353	179354	0.7722
chr	179354	179355	0.6786
chr	179355	179356	0.4914
chr	179356	179357	0.1989
chr	179357	179359	0.0936
chr	179359	179361	0.0585
chr	179361	179365	0.0702
chr	179365	179366	0.0585
chr	179366	179367	0.0468
chr	179367	179381	0.0351
chr	179381	179385	0.0234
chr	179385	179386	0.0117
chr	179396	179398	0.0117
chr	179398	179399	0.0234
chr	179399	179403	0.0351
chr	179403	179413	0.0702
chr	179413	179418	0.0819
chr	179418	179421	0.0585
chr	179421	179423	0.0468
chr	179423	179425	0.0585
chr	179425	179426	0.3978
chr	179426	179427	0.819
chr	179427	179433	0.8307
chr	179433	179442	0.819
chr	179442	179444	0.8073
chr	179444	179445	0.7839
chr	179445	179446	0.7605
chr	179446	179447	0.0702
chr	179447	179449	0.0234
chr	179449	179450	0.0117
chr	179450	179451	0.0234
chr	179451	179456	0.0351
chr	179456	179459	0.0819
chr	179459	179462	0.468
chr	179462	179472	0.6903
chr	179472	179475	0.6786
chr	179475	179476	0.6552
chr	179476	179478	0.6435
chr	179478	179479	0.4212
chr	179479	179482	0.2808
chr	179482	179484	0.2574
chr	179484	179485	0.0351
chr	179485	179486	0.0234
chr	179512	179514	0.0819
chr	179514	179516	0.2574
chr	179516	179519	0.2691
chr	179519	179522	0.2808
chr	179522	179534	0.2925
chr	179534	179535	0.2691
chr	179535	179536	0.1755
chr	179536	179538	0.1638
chr	179538	179539	0.1053
chr	179539	179541	0.0936
chr	179541	179543	0.0819
chr	179543	179544	0.0702
chr	179544	179554	0.0585
chr	179554	179555	0.0468
chr	179555	179556	0.0351
chr	179556	179560	0.0117
chr	179642	179652	0.0117
chr	179652	179658	0.0234
chr	179658	179663	0.0117
chr	179663	179675	0.0468
chr	179675	179677	0.117
chr	179677	179685	0.1053
chr	179685	179686	0.0702
chr	179686	179696	0.117
chr	179696	179698	0.0585
chr	179698	179706	0.0468
chr	179706	179707	0.0351
chr	179707	179710	0.0117
chr	179719	179738	0.0351
chr	179738	179740	0.0234
chr	179740	179741	0.0585
chr	179741	179742	0.1638
chr	179742	179743	0.3978
chr	179743	179744	0.4095
chr	179744	179745	0.5733
chr	179745	179747	2.7027
chr	179747	179761	2.7612
chr	179761	179762	2.7261
chr	179762	179763	2.6676
chr	179763	179764	2.5857
chr	179764	179765	2.3283
chr	179765	179766	2.0592
chr	179766	179767	1.4508
chr	179767	179768	0.9711
chr	179768	179769	0.4329
chr	179769	179770	0.0585
chr	179770	179771	0.0351
chr	179771	179772	0.0234
chr	179781	179786	0.0234
chr	179786	179798	0.0351
chr	179798	179801	0.0468
chr	179801	179803	0.0585
chr	179803	179808	0.0702
chr	179808	179809	0.0468
chr	179809	179819	0.0351
chr	179819	179823	0.0234
chr	179830	179840	0.0234
chr	179840	179842	0.0351
chr	179842	179850	0.3744
chr	179850	179851	0.3627
chr	179851	179862	0.351
chr	179862	179863	0.3393
chr	179863	179864	0.3042
chr	179864	179865	0.1755
chr	179865	179866	0.6084
chr	179866	179867	0.6318
chr	179867	179868	0.7254
chr	179868	179869	0.7488
chr	179869	179875	0.8073
chr	179875	179877	0.8775
chr	179877	179882	0.936
chr	179882	179885	0.9477
chr	179885	179886	0.9243
chr	179886	179887	0.5031
chr	179887	179888	0.2808
chr	179888	179889	0.2574
chr	179889	179890	0.2223
chr	179890	179892	0.1989
chr	179892	179894	0.1755
chr	179894	179896	0.1521
chr	179896	179897	0.1287
chr	179897	179901	0.0936
chr	179901	179902	0.0819
chr	179902	179903	0.0702
chr	179903	179905	0.0585
chr	179905	179908	0.0468
chr	179908	179910	0.0585
chr	179910	179918	0.0468
chr	179918	179925	0.0117
chr	179950	179954	0.0117
chr	179954	179955	0.4095
chr	179955	179964	0.4212
chr	179964	179971	0.4329
chr	179971	179974	0.4095
chr	179974	179975	0.3393
chr	179975	179976	0.2925
chr	179976	179977	0.0234
chr	179977	179986	0.0117
chr	180013	180024	0.0117
chr	180024	180026	0.0234
chr	180026	180028	0.0351
chr	180028	180029	0.0585
chr	180029	180036	0.6318
chr	180036	180045	0.6435
chr	180045	180048	0.6318
chr	180048	180049	0.6201
chr	180049	180050	0.585
chr	180050	180051	0.2106
chr	180051	180052	0.1521
chr	180052	180053	0.1053
chr	180053	180054	0.0702
chr	180054	180056	0.0351
chr	180056	180060	0.0234
chr	180060	180081	0.0117
chr	180097	180109	0.0117
chr	180109	180114	0.0351
chr	180114	180117	0.0468
chr	180117	180118	0.0819
chr	180118	180119	0.0936
chr	180119	180121	0.1521
chr	180121	180122	0.3744
chr	180122	180123	0.3861
chr	180123	180124	1.0764
chr	180124	180125	1.0881
chr	180125	180128	1.0998
chr	180128	180132	1.2636
chr	180132	180137	1.2753
chr	180137	180139	1.2636
chr	180139	180140	1.2519
chr	180140	180141	1.1349
chr	180141	180142	1.0998
chr	180142	180143	1.0764
chr	180143	180144	1.0647
chr	180144	180145	0.6786
chr	180145	180146	0.351
chr	180146	180147	0.2106
chr	180147	180149	0.1755
chr	180149	180150	0.0702
chr	180150	180169	0.0234
chr	180169	180172	0.0117
chr	180175	180197	0.0117
chr	180262	180269	0.0234
chr	180269	180275	0.0351
chr	180275	180283	0.0468
chr	180283	180284	0.0351
chr	180284	180291	0.0234
chr	180291	180297	0.0117
chr	180297	180299	0.0234
chr	180299	180315	0.0351
chr	180315	180316	0.0234
chr	180316	180320	0.0117
chr	180344	180364	0.0117
chr	180407	180413	0.0117
chr	180413	180414	0.0234
chr	180414	180430	0.0351
chr	180430	180434	0.0234
chr	180434	180435	0.0117
chr	180435	180436	0.5382
chr	180436	180437	0.5967
chr	180437	180444	0.6084
chr	180444	180451	0.6201
chr	180451	180452	0.6084
chr	180452	180454	0.6318
chr	180454	180455	0.6201
chr	180455	180456	0.6084
chr	180456	180457	0.5733
chr	180457	180458	0.3159
chr	180458	180459	0.3042
chr	180459	180460	0.1287
chr	180460	180461	0.0468
chr	180461	180476	0.0351
chr	180568	180569	0.0117
chr	180569	180570	0.0468
chr	180570	180571	0.1755
chr	180571	180573	0.2574
chr	180573	180574	0.2808
chr	180574	180580	0.2925
chr	180580	180581	5.8032
chr	180581	180582	6.1074
chr	180582	180583	6.1191
chr	180583	180587	6.1425
chr	180587	180589	6.1308
chr	180589	180590	6.1191
chr	180590	180591	6.1074
chr	180591	180592	5.9904
chr	180592	180593	6.1425
chr	180593	180594	6.1308
chr	180594	180595	6.1191
chr	180595	180597	6.0723
chr	180597	180598	5.9904
chr	180598	180599	6.0021
chr	180599	180600	5.9553
chr	180600	180601	5.8383
chr	180601	180602	5.4639
chr	180602	180603	0.6786
chr	180603	180604	0.4212
chr	180604	180605	0.3978
chr	180605	180606	0.4329
chr	180606	180614	0.4095
chr	180614	180615	0.3042
chr	180615	180616	0.2808
chr	180616	180617	0.2574
chr	180617	180623	0.1872
chr	180623	180624	0.1638
chr	180624	180625	0.1521
chr	180625	180627	0.0117
chr	180659	180660	0.0117
chr	180660	180676	0.0468
chr	180676	180677	0.0351
chr	180683	180689	0.0117
chr	180689	180690	0.234
chr	180690	180691	0.2574
chr	180691	180692	0.8541
chr	180692	180701	0.8775
chr	180701	180707	0.8892
chr	180707	180710	0.8775
chr	180710	180711	0.8658
chr	180711	180712	0.7137
chr	180712	180713	0.6669
chr	180713	180714	0.1638
chr	180714	180715	0.0819
chr	180715	180716	0.0468
chr	180716	180723	0.0351
chr	180723	180728	0.0234
chr	180728	180737	0.0351
chr	180737	180749	0.0117
chr	180781	180803	0.0117
chr	180806	180826	0.0117
chr	180855	180866	0.0117
chr	180866	180876	0.0351
chr	180876	180888	0.0234
chr	180896	180897	0.0234
chr	180897	180898	0.0351
chr	180898	180902	1.6029
chr	180902	180903	2.8431
chr	180903	180905	4.212
chr	180905	180906	4.2471
chr	180906	180907	4.2588
chr	180907	180917	4.2822
chr	180917	180918	4.1769
chr	180918	180919	4.0131
chr	180919	180920	3.8844
chr	180920	180921	3.2526
chr	180921	180922	3.2175
chr	180922	180923	2.9601
chr	180923	180924	1.6731
chr	180924	180925	1.2051
chr	180925	180926	0.1638
chr	180926	180928	0.1404
chr	180928	180929	0.1287
chr	180929	180930	0.1053
chr	180930	180931	0.9126
chr	180931	180932	0.9243
chr	180932	180935	0.9828
chr	180935	180942	0.9945
chr	180942	180944	1.053
chr	180944	180946	1.0413
chr	180946	180947	1.0179
chr	180947	180949	0.9945
chr	180949	180950	0.9828
chr	180950	180951	0.9711
chr	180951	180952	1.053
chr	180952	180953	4.3992
chr	180953	180954	4.3407
chr	180954	180955	5.0895
chr	180955	180956	5.1948
chr	180956	180957	5.2065
chr	180957	180958	5.1948
chr	180958	180959	5.2065
chr	180959	180962	5.3352
chr	180962	180963	5.3235
chr	180963	180965	5.3001
chr	180965	180967	5.2884
chr	180967	180968	5.2767
chr	180968	180969	5.2533
chr	180969	180971	5.148
chr	180971	180972	5.1597
chr	180972	180973	5.0661
chr	180973	180974	4.8204
chr	180974	180975	2.5974
chr	180975	180976	1.4859
chr	180976	180977	0.7605
chr	180977	180978	21.762
chr	180978	180979	21.7854
chr	180979	180980	21.7386
chr	180980	180982	21.7152
chr	180982	180983	33.0174
chr	180983	180987	33.111
chr	180987	180988	33.1461
chr	180988	180989	33.1578
chr	180989	180992	33.1929
chr	180992	180994	33.1695
chr	180994	180995	33.0525
chr	180995	180996	33.0876
chr	180996	180997	32.9706
chr	180997	180998	33.2865
chr	180998	180999	30.5838
chr	180999	181000	17.8425
chr	181000	181001	15.3972
chr	181001	181002	15.2451
chr	181002	181003	15.1983
chr	181003	181004	13.5837
chr	181004	181005	4.8438
chr	181005	181006	4.7853
chr	181006	181007	4.7268
chr	181007	181008	4.68
chr	181008	181009	4.6215
chr	181009	181011	4.095
chr	181011	181013	4.0248
chr	181013	181014	4.0131
chr	181014	181015	4.0014
chr	181015	181016	3.9897
chr	181016	181017	3.9429
chr	181017	181018	3.7908
chr	181018	181019	3.5802
chr	181019	181020	3.0303
chr	181020	181021	2.5272
chr	181021	181022	0.6084
chr	181022	181023	0.2808
chr	181023	181024	0.1521
chr	181024	181026	0.0234
chr	181033	181054	0.0117
chr	181070	181071	0.0585
chr	181071	181090	0.0819
chr	181090	181092	0.0585
chr	181113	181119	0.0117
chr	181119	181125	0.0351
chr	181125	181126	0.0468
chr	181126	181127	0.0585
chr	181127	181134	0.0819
chr	181134	181144	0.0702
chr	181144	181146	0.0585
chr	181146	181148	0.0468
chr	181148	181149	0.0351
chr	181149	181150	0.0234
chr	181150	181152	0.0117
chr	181155	181178	0.0117
chr	181187	181188	0.0117
chr	181188	181190	0.0234
chr	181190	181191	1.6965
chr	181191	181192	3.8259
chr	181192	181204	3.8376
chr	181204	181207	3.8259
chr	181207	181208	3.8142
chr	181208	181209	3.7323
chr	181209	181210	3.7206
chr	181210	181211	3.4398
chr	181211	181212	2.9952
chr	181212	181213	1.0179
chr	181213	181214	0.117
chr	181214	181215	0.0234
chr	181215	181218	0.0117
chr	181218	181229	0.0234
chr	181229	181235	0.0117
chr	181247	181248	0.0117
chr	181248	181249	0.0585
chr	181249	181251	0.0702
chr	181251	181275	0.0819
chr	181275	181276	0.0351
chr	181276	181278	0.0234
chr	181304	181305	0.0234
chr	181305	181326	0.0351
chr	181326	181327	0.0117
chr	181365	181384	0.0117
chr	181464	181486	0.0117
chr	181655	181674	0.0234
chr	181674	181676	0.0117
chr	181757	181774	0.0117
chr	181922	181942	0.0117
chr	182012	182035	0.0234
chr	182039	182061	0.0117
chr	182101	182122	0.0117
chr	182172	182185	0.0117
chr	182185	182200	0.0234
chr	182200	182202	0.0117
chr	182249	182267	0.0117
chr	182307	182329	0.0117
chr	182446	182458	0.0234
chr	182458	182459	0.4095
chr	182459	182460	0.5382
chr	182460	182461	0.5616
chr	182461	182463	0.7488
chr	182463	182464	0.7605
chr	182464	182465	1.1583
chr	182465	182466	1.3806
chr	182466	182467	1.3923
chr	182467	182474	1.4742
chr	182474	182477	1.4508
chr	182477	182478	1.4274
chr	182478	182479	1.3923
chr	182479	182480	1.3689
chr	182480	182481	1.0998
chr	182481	182482	0.9126
chr	182482	182483	0.8541
chr	182483	182484	0.8424
chr	182484	182485	0.8073
chr	182485	182486	0.7722
chr	182486	182487	0.0702
chr	182487	182492	0.0117
chr	182492	182493	0.0234
chr	182493	182494	7.2774
chr	182494	182502	7.2891
chr	182502	182505	7.2774
chr	182505	182506	7.3359
chr	182506	182507	7.3827
chr	182507	182508	7.5933
chr	182508	182509	9.009
chr	182509	182510	9.0207
chr	182510	182512	8.8686
chr	182512	182513	8.8101
chr	182513	182514	8.8335
chr	182514	182515	3.3462
chr	182515	182516	1.8486
chr	182516	182524	1.8252
chr	182524	182525	1.8135
chr	182525	182527	1.8018
chr	182527	182528	1.6146
chr	182528	182529	1.404
chr	182529	182530	0.8073
chr	182530	182532	0.7605
chr	182532	182533	0.6552
chr	182533	182534	0.585
chr	182534	182535	0.0936
chr	182535	182536	0.0819
chr	182536	182539	0.0702
chr	182539	182541	0.0585
chr	182541	182543	0.0702
chr	182543	182544	0.0468
chr	182544	182545	0.1521
chr	182545	182550	0.1872
chr	182550	182558	0.2925
chr	182558	182559	0.2808
chr	182559	182561	0.2574
chr	182561	182564	0.2223
chr	182564	182565	0.2106
chr	182565	182566	0.1638
chr	182566	182569	0.117
chr	182569	182570	0.0702
chr	182570	182571	0.0117
chr	182572	182574	0.0234
chr	182574	182594	0.0351
chr	182594	182595	0.0117
chr	182629	182635	0.0351
chr	182635	182649	0.0468
chr	182649	182650	0.0702
chr	182650	182652	0.0936
chr	182652	182664	0.1287
chr	182664	182669	0.1404
chr	182669	182670	0.1287
chr	182670	182671	0.117
chr	182671	182676	0.0468
chr	182676	182686	0.0117
chr	182688	182698	0.0234
chr	182698	182700	0.0351
chr	182700	182705	0.1287
chr	182705	182710	0.117
chr	182710	182720	0.1053
chr	182720	182721	0.0936
chr	182721	182722	0.0819
chr	182722	182726	0.0117
chr	182727	182733	0.0117
chr	182733	182735	0.0234
chr	182735	182736	0.0351
chr	182736	182737	0.0468
chr	182737	182740	0.0585
chr	182740	182746	0.0702
chr	182746	182754	0.0819
chr	182754	182758	0.0585
chr	182758	182760	0.0351
chr	182760	182765	0.0234
chr	182767	182778	0.0351
chr	182778	182781	0.0468
chr	182781	182784	0.1053
chr	182784	182789	0.117
chr	182789	182791	0.0936
chr	182791	182799	0.0819
chr	182799	182800	0.1287
chr	182800	182801	0.1404
chr	182801	182802	0.1638
chr	182802	182803	0.234
chr	182803	182804	0.1989
chr	182804	182809	0.234
chr	182809	182812	0.2223
chr	182812	182813	0.3042
chr	182813	182819	0.3159
chr	182819	182821	0.2925
chr	182821	182822	0.2691
chr	182822	182824	0.1989
chr	182824	182833	0.1521
chr	182833	182834	0.1404
chr	182834	182835	2.925
chr	182835	182836	2.9367
chr	182836	182837	2.925
chr	182837	182838	2.9133
chr	182838	182840	2.9367
chr	182840	182844	2.9601
chr	182844	182851	2.9484
chr	182851	182853	2.9367
chr	182853	182854	2.8899
chr	182854	182855	2.7963
chr	182855	182856	2.5389
chr	182856	182857	0.5616
chr	182857	182859	0.2808
chr	182859	182860	0.2574
chr	182860	182862	0.0117
chr	182892	182904	0.0117
chr	182904	182907	0.0234
chr	182907	182913	0.0351
chr	182913	182914	0.0234
chr	182914	182919	0.0468
chr	182919	182921	0.0585
chr	182921	182924	0.2691
chr	182924	182927	0.2574
chr	182927	182936	0.2457
chr	182936	182937	0.234
chr	182937	182938	0.2223
chr	182938	182941	0.2106
chr	182941	182943	0.1989
chr	182943	182944	0.1404
chr	182944	182945	0.1872
chr	182945	182946	0.2106
chr	182946	182947	0.2223
chr	182947	182954	0.2106
chr	182954	182964	0.1989
chr	182964	182966	0.1755
chr	182966	182967	0.1287
chr	182967	182968	0.0468
chr	182968	182970	0.0351
chr	182970	182971	0.0234
chr	182971	182972	0.0468
chr	182972	182976	0.0351
chr	182976	182983	0.1755
chr	182983	182992	0.2106
chr	182992	182993	0.1989
chr	182993	182994	0.1872
chr	182994	182997	0.1755
chr	182997	182999	1.1349
chr	182999	183002	1.1232
chr	183002	183004	1.1115
chr	183004	183011	1.0881
chr	183011	183013	1.0764
chr	183013	183014	1.0647
chr	183014	183017	1.0413
chr	183017	183018	0.9828
chr	183018	183019	0.9711
chr	183019	183020	0.0936
chr	183020	183021	0.0819
chr	183021	183022	0.0702
chr	183022	183026	0.0351
chr	183026	183029	0.0585
chr	183029	183031	0.234
chr	183031	183033	0.351
chr	183033	183034	0.3978
chr	183034	183040	0.4212
chr	183040	183046	0.3978
chr	183046	183049	0.3861
chr	183049	183050	0.3744
chr	183050	183051	0.3159
chr	183051	183052	0.1521
chr	183052	183053	0.0585
chr	183053	183056	0.0117
chr	183098	183114	0.1521
chr	183114	183115	0.1872
chr	183115	183116	0.1989
chr	183116	183117	0.5499
chr	183117	183118	0.5382
chr	183118	183119	0.5499
chr	183119	183121	0.5382
chr	183121	183136	0.5499
chr	183136	183137	0.5265
chr	183137	183138	0.4446
chr	183138	183139	0.4329
chr	183139	183140	0.3861
chr	183140	183141	0.3744
chr	183141	183142	0.2457
chr	183142	183143	0.1872
chr	183143	183144	0.0936
chr	183144	183145	0.0234
chr	183145	183146	0.0117
chr	183146	183170	0.0234
chr	183170	183178	0.0117
chr	183184	183201	0.0117
chr	183202	183220	0.0234
chr	183220	183222	0.0585
chr	183222	183223	1.4508
chr	183223	183224	4.7853
chr	183224	183225	4.797
chr	183225	183228	4.8204
chr	183228	183239	4.8438
chr	183239	183240	4.8321
chr	183240	183241	4.7736
chr	183241	183242	4.4226
chr	183242	183243	4.3407
chr	183243	183244	4.1184
chr	183244	183245	0.7371
chr	183245	183246	0.1989
chr	183246	183248	0.1053
chr	183248	183249	0.0819
chr	183249	183266	0.0351
chr	183266	183267	0.1053
chr	183267	183269	0.1287
chr	183269	183276	0.1521
chr	183276	183279	0.4095
chr	183279	183282	0.4329
chr	183282	183286	0.4212
chr	183286	183287	0.4446
chr	183287	183289	0.4329
chr	183289	183293	0.3627
chr	183293	183298	0.3744
chr	183298	183299	0.1287
chr	183299	183301	0.117
chr	183301	183304	0.0936
chr	183304	183305	0.0819
chr	183305	183312	0.0585
chr	183312	183316	0.0117
chr	183341	183352	0.0117
chr	183352	183356	0.0351
chr	183356	183357	0.0468
chr	183357	183358	0.0585
chr	183358	183360	0.3393
chr	183360	183363	0.351
chr	183363	183365	0.3744
chr	183365	183373	0.3627
chr	183373	183374	0.351
chr	183374	183375	0.3276
chr	183375	183378	0.3159
chr	183378	183379	0.2574
chr	183379	183380	0.1638
chr	183380	183381	0.0702
chr	183381	183382	0.0468
chr	183382	183384	0.0117
chr	183391	183407	0.0702
chr	183407	183408	0.0468
chr	183408	183409	0.0351
chr	183409	183413	0.0234
chr	183417	183418	0.0936
chr	183418	183424	0.1053
chr	183424	183436	0.117
chr	183436	183438	0.1404
chr	183438	183439	0.117
chr	183439	183441	0.0351
chr	183441	183457	0.0234
chr	183457	183459	0.0351
chr	183459	183460	0.0468
chr	183460	183461	0.0819
chr	183461	183462	0.2808
chr	183462	183463	1.0296
chr	183463	183467	1.17
chr	183467	183479	1.7784
chr	183479	183480	1.7667
chr	183480	183481	1.7082
chr	183481	183482	1.6614
chr	183482	183483	1.6146
chr	183483	183484	1.2987
chr	183484	183485	0.9126
chr	183485	183486	0.5265
chr	183486	183487	0.4914
chr	183487	183488	0.3744
chr	183488	183489	0.2223
chr	183506	183507	0.2808
chr	183507	183525	0.2925
chr	183525	183528	0.2808
chr	183528	183529	0.2223
chr	183529	183530	0.2106
chr	183530	183531	0.1872
chr	183531	183532	0.0585
chr	183532	183533	0.0468
chr	183533	183534	0.0234
chr	183534	183550	4.1301
chr	183550	183551	4.095
chr	183551	183552	4.0716
chr	183552	183554	4.0599
chr	183554	183555	4.0131
chr	183555	183556	0.1404
chr	183556	183557	0.0351
chr	183557	183558	0.0234
chr	183558	183561	0.0117
chr	183600	183601	0.0117
chr	183601	183606	0.1521
chr	183606	183621	0.1638
chr	183621	183622	0.1521
chr	183622	183624	0.1287
chr	183624	183627	0.1053
chr	183627	183628	0.0702
chr	183628	183635	0.0351
chr	183635	183637	0.117
chr	183637	183638	0.5382
chr	183638	183639	0.5616
chr	183639	183640	0.5733
chr	183640	183641	0.6552
chr	183641	183643	0.6786
chr	183643	183644	0.6903
chr	183644	183649	0.6786
chr	183649	183650	0.702
chr	183650	183651	0.7605
chr	183651	183654	0.7488
chr	183654	183655	0.7254
chr	183655	183656	0.7137
chr	183656	183657	0.6552
chr	183657	183658	0.3627
chr	183658	183659	0.4212
chr	183659	183660	1.6965
chr	183660	183666	1.6848
chr	183666	183669	1.7667
chr	183669	183671	1.7433
chr	183671	183673	1.6848
chr	183673	183674	1.6965
chr	183674	183676	1.6848
chr	183676	183677	1.6497
chr	183677	183679	1.638
chr	183679	183680	1.4976
chr	183680	183681	0.5148
chr	183681	183682	0.2223
chr	183682	183683	0.1872
chr	183683	183684	0.1638
chr	183684	183685	0.1521
chr	183685	183687	0.1287
chr	183687	183688	0.0936
chr	183688	183692	0.0585
chr	183692	183693	0.0234
chr	183693	183695	0.0117
chr	183695	183702	0.0234
chr	183702	183715	0.0117
chr	183755	183761	0.0117
chr	183761	183780	0.3276
chr	183780	183781	0.3042
chr	183781	183782	0.2223
chr	183782	183783	0.1521
chr	183788	183805	0.0117
chr	183805	183808	0.0234
chr	183808	183820	0.0117
chr	183820	183821	0.3159
chr	183821	183823	3.1239
chr	183823	183826	3.2292
chr	183826	183839	3.2175
chr	183839	183840	3.1824
chr	183840	183841	2.7378
chr	183841	183842	0.3744
chr	183842	183843	0.234
chr	183843	183844	0.2223
chr	183844	183845	0.117
chr	183845	183846	0.1053
chr	183867	183886	0.0117
chr	183886	183887	0.0351
chr	183887	183896	0.0234
chr	183896	183897	0.5382
chr	183897	183898	0.5733
chr	183898	183899	0.7137
chr	183899	183900	1.0647
chr	183900	183906	1.0881
chr	183906	183907	1.0998
chr	183907	183909	1.1115
chr	183909	183910	1.2987
chr	183910	183914	1.3104
chr	183914	183916	1.287
chr	183916	183917	1.2753
chr	183917	183918	1.2285
chr	183918	183919	0.8073
chr	183919	183920	0.7839
chr	183920	183921	0.6903
chr	183921	183922	0.4797
chr	183922	183923	0.3627
chr	183923	183924	0.2691
chr	183924	183927	0.2457
chr	183927	183928	0.2223
chr	183928	183930	0.1053
chr	183930	183932	0.0585
chr	183932	183933	0.0351
chr	183933	183936	0.0234
chr	183936	183944	0.0351
chr	183944	183955	0.0117
chr	184022	184023	0.0234
chr	184023	184030	0.0351
chr	184030	184045	0.0468
chr	184045	184046	0.0351
chr	184046	184047	0.0234
chr	184077	184099	0.0117
chr	184102	184119	0.0117
chr	184133	184134	9.7227
chr	184134	184137	9.7461
chr	184137	184138	9.8397
chr	184138	184139	9.8514
chr	184139	184140	9.8631
chr	184140	184141	9.8748
chr	184141	184144	9.8982
chr	184144	184145	9.9801
chr	184145	184150	9.9918
chr	184150	184151	9.9801
chr	184151	184152	9.9333
chr	184152	184153	9.9684
chr	184153	184154	9.9216
chr	184154	184155	9.4536
chr	184155	184156	1.5795
chr	184156	184157	1.4976
chr	184157	184159	0.585
chr	184159	184160	0.5499
chr	184160	184161	0.5382
chr	184161	184162	0.5265
chr	184162	184163	0.4797
chr	184163	184165	0.468
chr	184165	184166	0.4095
chr	184166	184167	0.3978
chr	184167	184168	0.3276
chr	184168	184169	0.3159
chr	184169	184170	0.3042
chr	184170	184171	0.2925
chr	184171	184172	0.2691
chr	184172	184173	0.2457
chr	184173	184174	0.1638
chr	184174	184176	0.0936
chr	184219	184236	0.0117
chr	184272	184275	0.0117
chr	184275	184276	0.0351
chr	184276	184279	0.2106
chr	184279	184281	0.3978
chr	184281	184284	0.6318
chr	184284	184292	0.6435
chr	184292	184296	0.6318
chr	184296	184297	0.5733
chr	184297	184298	0.5382
chr	184298	184299	0.5265
chr	184299	184300	0.4563
chr	184300	184301	0.3042
chr	184301	184302	0.0936
chr	184302	184305	0.0234
chr	184305	184306	0.0117
chr	184306	184307	0.0234
chr	184307	184308	0.0351
chr	184308	184313	0.1755
chr	184313	184314	0.2106
chr	184314	184326	0.2808
chr	184326	184329	0.2574
chr	184329	184330	0.2457
chr	184330	184332	0.1872
chr	184332	184333	0.1755
chr	184333	184335	0.1638
chr	184335	184336	0.1053
chr	184336	184337	0.0585
chr	184337	184348	0.0234
chr	184348	184350	0.0117
chr	184374	184397	0.0117
chr	184418	184424	0.1404
chr	184424	184435	0.1521
chr	184435	184436	0.1404
chr	184436	184437	0.1287
chr	184437	184439	0.1521
chr	184439	184440	0.1287
chr	184440	184441	0.0468
chr	184441	184456	0.117
chr	184456	184461	0.1404
chr	184461	184462	0.0702
chr	184462	184463	0.0585
chr	184463	184464	0.0351
chr	184464	184476	0.0234
chr	184499	184523	0.0117
chr	184550	184571	0.0234
chr	184599	184606	0.0117
chr	184606	184607	0.0351
chr	184607	184619	0.0468
chr	184619	184627	0.0351
chr	184627	184631	0.0234
chr	184637	184660	0.0117
chr	184686	184705	0.0117
chr	184744	184749	0.0702
chr	184749	184762	0.1053
chr	184762	184765	0.0936
chr	184765	184766	0.0351
chr	184798	184819	0.0117
chr	184853	184871	0.0117
chr	184923	184924	0.0117
chr	184924	184944	0.0351
chr	184951	184970	0.0117
chr	184970	184971	0.0351
chr	184971	184973	0.0702
chr	184973	184992	0.0819
chr	184992	184993	0.0585
chr	184993	184998	0.0351
chr	185007	185012	0.0351
chr	185012	185024	0.0585
chr	185024	185029	0.0702
chr	185029	185032	0.0351
chr	185032	185034	0.0234
chr	185034	185047	0.0117
chr	185063	185082	0.0117
chr	185094	185099	0.0117
chr	185099	185100	0.2106
chr	185100	185120	0.3042
chr	185120	185121	0.2808
chr	185121	185127	0.0351
chr	185127	185128	0.0468
chr	185128	185146	0.0585
chr	185146	185148	0.0468
chr	185148	185149	0.0351
chr	185149	185150	0.3393
chr	185150	185168	0.3159
chr	185168	185170	0.2925
chr	185170	185171	0.0702
chr	185171	185172	0.0351
chr	185172	185176	0.0234
chr	185187	185192	1.9422
chr	185192	185193	1.9773
chr	185193	185204	2.2347
chr	185204	185205	2.2113
chr	185205	185206	2.1996
chr	185206	185207	2.1879
chr	185207	185208	2.1645
chr	185208	185209	2.1294
chr	185209	185210	0.4563
chr	185210	185211	0.4212
chr	185211	185212	0.4095
chr	185212	185213	0.3744
chr	185213	185214	0.3276
chr	185214	185215	0.1404
chr	185215	185216	0.0819
chr	185216	185217	0.0702
chr	185217	185218	0.0585
chr	185218	185220	0.0351
chr	185220	185240	0.0585
chr	185240	185242	0.0468
chr	185253	185254	0.0585
chr	185254	185265	0.1287
chr	185265	185266	0.1521
chr	185266	185274	0.1638
chr	185274	185275	0.1287
chr	185275	185276	0.0702
chr	185276	185286	0.0468
chr	185286	185288	0.0351
chr	185288	185289	0.0234
chr	185289	185309	0.0468
chr	185309	185321	0.0117
chr	185379	185381	0.0117
chr	185381	185384	0.0351
chr	185384	185385	0.0468
chr	185385	185399	0.0585
chr	185399	185403	0.0468
chr	185403	185404	0.0234
chr	185404	185408	0.0117
chr	185426	185440	0.1755
chr	185440	185443	0.1989
chr	185443	185445	0.1872
chr	185445	185447	0.2106
chr	185447	185448	0.1989
chr	185448	185450	0.1053
chr	185450	185451	0.0936
chr	185451	185453	0.0585
chr	185453	185455	0.0819
chr	185455	185456	0.7371
chr	185456	185461	0.8073
chr	185461	185467	0.7839
chr	185467	185468	0.7605
chr	185468	185472	0.7488
chr	185472	185473	0.7371
chr	185473	185474	0.7137
chr	185474	185475	0.702
chr	185475	185476	0.6201
chr	185476	185477	0.351
chr	185491	185501	0.0117
chr	185501	185503	0.1989
chr	185503	185508	0.5382
chr	185508	185510	0.5616
chr	185510	185515	0.6903
chr	185515	185520	0.6786
chr	185520	185521	0.6669
chr	185521	185522	0.6435
chr	185522	185523	0.5265
chr	185523	185525	0.3393
chr	185525	185527	0.234
chr	185527	185528	0.1989
chr	185528	185530	0.1521
chr	185530	185531	0.117
chr	185531	185532	0.0819
chr	185532	185545	0.0117
chr	185567	185568	0.5499
chr	185568	185586	0.6318
chr	185586	185588	0.5967
chr	185588	185589	0.4914
chr	185589	185590	0.0117
chr	185592	185600	0.0234
chr	185600	185611	0.0351
chr	185611	185614	0.0234
chr	185614	185621	0.3276
chr	185621	185635	0.3159
chr	185635	185636	0.1521
chr	185636	185638	0.0351
chr	185711	185732	0.0351
chr	185746	185747	0.0117
chr	185747	185748	0.0468
chr	185748	185766	0.0585
chr	185766	185767	0.0468
chr	185767	185768	0.0351
chr	185768	185769	0.0468
chr	185769	185770	0.1989
chr	185770	185772	0.5265
chr	185772	185773	0.5616
chr	185773	185775	0.585
chr	185775	185778	0.9126
chr	185778	185782	0.9243
chr	185782	185787	1.0413
chr	185787	185789	1.0179
chr	185789	185790	0.9009
chr	185790	185791	0.7956
chr	185791	185792	0.5967
chr	185792	185794	0.5265
chr	185794	185795	0.5031
chr	185795	185796	0.4563
chr	185796	185797	0.4095
chr	185797	185798	0.1872
chr	185798	185799	0.1404
chr	185799	185800	0.1287
chr	185800	185801	0.117
chr	185801	185803	0.1053
chr	185803	185804	0.0351
chr	185804	185805	0.0117
chr	185805	185806	0.5031
chr	185806	185807	0.5382
chr	185807	185812	0.5499
chr	185812	185813	1.1349
chr	185813	185818	1.1583
chr	185818	185819	1.2051
chr	185819	185823	1.2402
chr	185823	185825	1.1817
chr	185825	185826	1.17
chr	185826	185827	1.1466
chr	185827	185828	0.7254
chr	185828	185829	0.702
chr	185829	185831	0.819
chr	185831	185832	0.8307
chr	185832	185833	0.702
chr	185833	185834	0.5499
chr	185834	185835	0.2925
chr	185835	185839	0.234
chr	185839	185840	0.2223
chr	185840	185841	0.1989
chr	185841	185843	0.1872
chr	185843	185846	0.1755
chr	185846	185848	0.1638
chr	185848	185849	0.1521
chr	185849	185852	0.0585
chr	185852	185859	0.0351
chr	185859	185864	0.0585
chr	185864	185873	0.6552
chr	185873	185874	0.6435
chr	185874	185880	0.7488
chr	185880	185881	0.9828
chr	185881	185882	1.0062
chr	185882	185883	0.9828
chr	185883	185884	0.9594
chr	185884	185885	0.936
chr	185885	185886	0.702
chr	185886	185887	0.4212
chr	185887	185890	0.4095
chr	185890	185894	0.7839
chr	185894	185895	0.7605
chr	185895	185896	0.7371
chr	185896	185897	0.7488
chr	185897	185899	0.7371
chr	185899	185900	0.7137
chr	185900	185901	0.6435
chr	185901	185902	0.4446
chr	185902	185903	0.4095
chr	185903	185907	0.3861
chr	185907	185910	0.3744
chr	185910	185911	0.3393
chr	185911	185912	0.3276
chr	185935	185940	0.0117
chr	185940	185957	0.0234
chr	185974	185975	0.0234
chr	185975	185994	0.0351
chr	185994	185996	0.0234
chr	185996	185997	0.7254
chr	185997	185998	0.8541
chr	185998	186009	0.8658
chr	186009	186010	0.8775
chr	186010	186014	0.9243
chr	186014	186016	0.7722
chr	186016	186017	0.7371
chr	186017	186018	0.4914
chr	186018	186019	0.2925
chr	186019	186022	0.0936
chr	186022	186023	0.0819
chr	186023	186029	0.0585
chr	186029	186031	0.0468
chr	186031	186032	0.0351
chr	186032	186033	0.0117
chr	186042	186043	0.0234
chr	186043	186045	0.0936
chr	186045	186055	0.1989
chr	186055	186057	0.3159
chr	186057	186063	0.3393
chr	186063	186064	0.3276
chr	186064	186067	0.1872
chr	186067	186068	0.1638
chr	186068	186075	0.1404
chr	186075	186076	0.1053
chr	186076	186077	0.0819
chr	186083	186086	0.0234
chr	186086	186088	0.0468
chr	186088	186104	0.1053
chr	186104	186105	0.0936
chr	186105	186106	0.1521
chr	186106	186108	0.1404
chr	186108	186109	0.117
chr	186109	186110	0.0936
chr	186110	186111	0.0702
chr	186111	186113	0.0819
chr	186113	186114	0.0936
chr	186114	186125	0.0819
chr	186125	186126	0.0585
chr	186126	186127	0.0468
chr	186127	186128	0.0351
chr	186128	186130	0.0234
chr	186130	186135	0.0117
chr	186149	186150	0.1638
chr	186150	186151	0.2691
chr	186151	186153	0.4095
chr	186153	186156	0.5733
chr	186156	186161	0.8307
chr	186161	186165	0.8541
chr	186165	186167	0.8775
chr	186167	186168	0.8658
chr	186168	186170	0.8541
chr	186170	186171	0.8424
chr	186171	186172	0.8073
chr	186172	186173	0.7839
chr	186173	186174	0.702
chr	186174	186175	0.6435
chr	186175	186176	0.3159
chr	186176	186177	0.2574
chr	186177	186178	0.2457
chr	186178	186179	0.4329
chr	186179	186182	0.4212
chr	186182	186183	0.3861
chr	186183	186185	0.3627
chr	186185	186197	0.4563
chr	186197	186198	0.4446
chr	186198	186200	0.3978
chr	186200	186202	0.117
chr	186202	186206	0.0936
chr	186206	186207	0.0585
chr	186208	186212	0.0234
chr	186212	186226	0.0351
chr	186226	186231	0.0234
chr	186231	186233	0.0117
chr	186281	186283	0.0117
chr	186283	186288	0.0702
chr	186288	186290	0.0936
chr	186290	186292	0.1053
chr	186292	186293	0.117
chr	186293	186294	1.0647
chr	186294	186295	1.0998
chr	186295	186302	2.5038
chr	186302	186305	2.4921
chr	186305	186307	2.4804
chr	186307	186310	2.4687
chr	186310	186311	2.4219
chr	186311	186312	2.4102
chr	186312	186313	2.3985
chr	186313	186314	2.0592
chr	186314	186315	2.0124
chr	186315	186316	1.0413
chr	186316	186317	0.9009
chr	186317	186318	0.1053
chr	186318	186320	0.0117
chr	186363	186370	0.0117
chr	186370	186385	0.4563
chr	186385	186389	0.4446
chr	186389	186390	0.2925
chr	186390	186391	0.1287
chr	186391	186392	0.117
chr	186392	186395	0.0117
chr	186397	186399	0.0234
chr	186399	186405	0.8073
chr	186405	186411	0.8424
chr	186411	186416	0.8541
chr	186416	186417	0.8424
chr	186417	186419	0.7722
chr	186419	186420	0.6084
chr	186420	186421	0.5031
chr	186421	186424	0.0585
chr	186424	186425	0.0468
chr	186425	186426	0.0351
chr	186426	186433	0.0117
chr	186455	186464	0.1053
chr	186464	186469	0.117
chr	186469	186470	0.1287
chr	186470	186471	2.2113
chr	186471	186474	2.1996
chr	186474	186476	2.2113
chr	186476	186480	2.1762
chr	186480	186481	2.1528
chr	186481	186482	2.1411
chr	186482	186487	2.1177
chr	186487	186490	2.0826
chr	186490	186491	2.0358
chr	186491	186492	1.2051
chr	186492	186493	0.117
chr	186493	186494	0.1404
chr	186494	186496	0.1521
chr	186496	186502	0.1872
chr	186502	186512	0.1755
chr	186512	186513	0.1638
chr	186513	186514	0.1404
chr	186514	186515	0.0585
chr	186515	186516	0.0468
chr	186516	186518	0.0702
chr	186518	186519	0.5382
chr	186519	186524	0.5616
chr	186524	186536	0.5733
chr	186536	186537	0.5265
chr	186537	186538	0.5031
chr	186538	186539	0.3744
chr	186539	186540	0.3276
chr	186540	186541	0.0351
chr	186541	186545	0.0117
chr	186596	186613	0.0936
chr	186613	186614	0.0819
chr	186614	186615	0.0702
chr	186615	186616	0.0585
chr	186616	186617	0.0702
chr	186617	186618	1.2168
chr	186618	186619	1.2402
chr	186619	186634	1.2285
chr	186634	186637	1.1934
chr	186637	186638	0.9945
chr	186638	186639	0.5733
chr	186639	186640	0.1404
chr	186640	186641	0.1521
chr	186641	186642	0.1989
chr	186642	186643	0.5733
chr	186643	186652	0.5616
chr	186652	186661	0.5499
chr	186661	186662	1.3338
chr	186662	186663	1.3104
chr	186663	186664	1.7199
chr	186664	186665	1.7316
chr	186665	186666	1.8135
chr	186666	186668	1.7901
chr	186668	186680	1.872
chr	186680	186681	1.8603
chr	186681	186682	1.7784
chr	186682	186683	1.7433
chr	186683	186684	0.4914
chr	186684	186685	0.3861
chr	186685	186686	0.2457
chr	186686	186687	0.1638
chr	186687	186688	0.1404
chr	186688	186689	0.1287
chr	186689	186692	0.0351
chr	186692	186694	0.0468
chr	186694	186696	0.4329
chr	186696	186700	0.4446
chr	186700	186701	0.5382
chr	186701	186702	0.6201
chr	186702	186704	0.6084
chr	186704	186706	0.6201
chr	186706	186709	0.6552
chr	186709	186710	0.6786
chr	186710	186711	0.702
chr	186711	186715	0.6903
chr	186715	186716	0.6669
chr	186716	186717	0.3042
chr	186717	186719	0.2925
chr	186719	186720	0.2808
chr	186720	186721	0.2691
chr	186721	186722	0.2574
chr	186722	186723	0.1989
chr	186723	186724	0.1872
chr	186724	186727	0.1521
chr	186727	186728	0.117
chr	186728	186730	0.1053
chr	186730	186731	0.0819
chr	186731	186737	0.1053
chr	186737	186743	0.0936
chr	186743	186744	0.0585
chr	186744	186751	0.0702
chr	186751	186752	0.0468
chr	186752	186753	0.0351
chr	186753	186755	0.0234
chr	186755	186761	0.0117
chr	186763	186764	0.0351
chr	186764	186765	0.1521
chr	186765	186766	0.2106
chr	186766	186780	0.2223
chr	186780	186782	0.2106
chr	186782	186785	0.1989
chr	186785	186786	0.1872
chr	186846	186860	0.0117
chr	186860	186880	0.1053
chr	186880	186881	0.0819
chr	186881	186882	0.0234
chr	186918	186924	0.0234
chr	186924	186926	0.0351
chr	186926	186927	0.0468
chr	186927	186937	0.0702
chr	186937	186947	0.0585
chr	186947	186948	0.0351
chr	186948	186953	0.0117
chr	186953	186955	0.0234
chr	186955	186956	0.0351
chr	186956	186957	0.1287
chr	186957	186958	0.1404
chr	186958	186959	0.1638
chr	186959	186961	0.1872
chr	186961	186975	0.1755
chr	186975	186977	0.1287
chr	186977	186978	0.0936
chr	186978	186979	0.0468
chr	186979	186980	0.0234
chr	186991	186998	0.0117
chr	186998	187010	0.0819
chr	187010	187019	0.0702
chr	187019	187020	0.0468
chr	187020	187021	0.0351
chr	187021	187040	0.0585
chr	187040	187042	0.0351
chr	187042	187044	0.0234
chr	187044	187047	0.0117
chr	187072	187073	0.0117
chr	187073	187075	0.0234
chr	187075	187077	0.117
chr	187077	187091	0.1521
chr	187091	187093	0.1404
chr	187093	187096	0.1287
chr	187096	187097	0.0468
chr	187141	187143	0.0117
chr	187143	187153	0.0468
chr	187153	187157	0.2223
chr	187157	187163	0.2106
chr	187163	187165	0.1989
chr	187165	187166	0.1872
chr	187166	187171	0.1755
chr	187171	187172	0.1989
chr	187172	187174	0.1872
chr	187174	187175	0.1404
chr	187175	187176	0.0936
chr	187176	187177	0.0351
chr	187177	187182	0.0702
chr	187182	187187	0.0819
chr	187187	187190	0.0702
chr	187190	187194	0.0585
chr	187194	187195	0.0468
chr	187195	187198	0.0351
chr	187198	187202	0.0234
chr	187202	187203	0.0117
chr	187248	187263	0.0117
chr	187263	187268	0.0234
chr	187268	187270	0.0117
chr	187270	187277	1.8837
chr	187277	187282	1.9071
chr	187282	187283	1.8954
chr	187283	187286	1.9071
chr	187286	187287	1.8954
chr	187287	187288	1.8603
chr	187288	187289	1.8486
chr	187289	187290	1.8135
chr	187290	187291	1.7901
chr	187291	187292	1.5561
chr	187292	187294	0.2457
chr	187294	187295	0.234
chr	187295	187298	0.2223
chr	187298	187299	0.2106
chr	187299	187304	0.1989
chr	187304	187306	0.2223
chr	187306	187307	0.3042
chr	187307	187308	0.3276
chr	187308	187309	0.5382
chr	187309	187310	0.5616
chr	187310	187311	0.5967
chr	187311	187312	0.6084
chr	187312	187314	0.4563
chr	187314	187324	0.4797
chr	187324	187327	0.468
chr	187327	187328	0.4446
chr	187328	187329	0.4212
chr	187329	187330	0.2691
chr	187330	187331	0.1404
chr	187331	187332	0.117
chr	187332	187333	0.0585
chr	187333	187336	0.0351
chr	187336	187337	0.0234
chr	187342	187344	0.5031
chr	187344	187345	0.6552
chr	187345	187356	0.6669
chr	187356	187360	0.6786
chr	187360	187361	0.5382
chr	187361	187363	0.5148
chr	187363	187364	0.6201
chr	187364	187365	0.5031
chr	187365	187366	0.3393
chr	187366	187367	0.3159
chr	187367	187368	0.2691
chr	187368	187369	0.2457
chr	187369	187377	0.234
chr	187377	187384	0.2223
chr	187384	187385	0.1404
chr	187387	187388	0.0234
chr	187388	187405	0.0351
chr	187405	187409	0.0234
chr	187416	187423	0.0117
chr	187423	187430	0.0234
chr	187430	187433	0.0351
chr	187433	187446	0.0234
chr	187446	187448	0.0117
chr	187448	187450	0.0234
chr	187450	187468	0.3627
chr	187468	187469	0.3393
chr	187469	187471	0.3276
chr	187471	187472	0.2691
chr	187472	187475	0.8424
chr	187475	187476	0.819
chr	187476	187491	0.7371
chr	187491	187492	0.7254
chr	187492	187493	0.7137
chr	187493	187494	0.3393
chr	187519	187521	0.0351
chr	187521	187523	0.0468
chr	187523	187524	0.1053
chr	187524	187542	0.117
chr	187542	187544	0.1053
chr	187546	187564	0.0468
chr	187564	187566	0.0585
chr	187566	187567	0.0351
chr	187567	187568	0.0117
chr	187568	187569	0.0234
chr	187569	187579	0.0351
chr	187579	187586	0.0468
chr	187586	187590	0.0351
chr	187590	187595	0.0234
chr	187595	187601	0.0117
chr	187612	187619	0.234
chr	187619	187625	0.351
chr	187625	187626	0.3861
chr	187626	187627	0.4095
chr	187627	187628	0.7137
chr	187628	187629	1.0179
chr	187629	187631	1.0062
chr	187631	187632	1.0179
chr	187632	187633	0.9477
chr	187633	187634	0.8775
chr	187634	187637	0.8424
chr	187637	187639	0.8775
chr	187639	187640	0.8541
chr	187640	187641	0.7956
chr	187641	187645	0.7722
chr	187645	187646	0.7605
chr	187646	187647	0.7722
chr	187647	187648	0.6552
chr	187648	187649	0.6201
chr	187649	187650	0.1638
chr	187650	187651	0.3393
chr	187651	187652	0.3042
chr	187652	187657	0.2808
chr	187657	187658	0.2574
chr	187658	187659	0.2457
chr	187659	187664	0.234
chr	187664	187670	0.2925
chr	187670	187671	0.3042
chr	187671	187681	0.3393
chr	187681	187684	0.3276
chr	187684	187685	0.2808
chr	187685	187692	0.0468
chr	187700	187704	0.0117
chr	187704	187709	0.0234
chr	187709	187710	0.0351
chr	187710	187712	0.0468
chr	187712	187713	0.117
chr	187713	187714	0.8658
chr	187714	187716	0.8775
chr	187716	187717	0.9243
chr	187717	187721	0.9477
chr	187721	187722	0.936
chr	187722	187725	0.9477
chr	187725	187729	0.9594
chr	187729	187731	0.9711
chr	187731	187733	0.9243
chr	187733	187734	0.8775
chr	187734	187735	0.5733
chr	187735	187736	0.5265
chr	187736	187737	0.5148
chr	187737	187738	0.4446
chr	187738	187739	0.2808
chr	187739	187740	0.1872
chr	187740	187741	0.1638
chr	187741	187743	0.1521
chr	187743	187744	0.0936
chr	187744	187748	0.0585
chr	187748	187749	0.0234
chr	187752	187769	0.0117
chr	187795	187802	0.0351
chr	187802	187804	0.2457
chr	187804	187807	0.2574
chr	187807	187812	0.2691
chr	187812	187815	0.2574
chr	187815	187816	0.2457
chr	187816	187818	0.234
chr	187818	187819	0.2223
chr	187819	187823	0.1053
chr	187823	187824	0.0936
chr	187824	187825	0.0702
chr	187825	187826	0.0468
chr	187826	187829	0.0117
chr	187846	187848	0.0234
chr	187848	187858	0.0351
chr	187858	187862	0.0585
chr	187862	187863	0.2691
chr	187863	187864	0.2808
chr	187864	187865	0.3276
chr	187865	187866	7.2891
chr	187866	187868	7.3476
chr	187868	187870	7.3359
chr	187870	187872	7.605
chr	187872	187877	7.6167
chr	187877	187879	7.605
chr	187879	187880	7.5699
chr	187880	187881	7.5348
chr	187881	187883	7.5114
chr	187883	187884	7.4763
chr	187884	187885	7.4529
chr	187885	187886	6.9264
chr	187886	187887	3.4983
chr	187887	187888	0.4095
chr	187888	187889	0.351
chr	187889	187890	0.2925
chr	187890	187891	0.1521
chr	187891	187894	0.0702
chr	187894	187895	0.0234
chr	187895	187902	0.0117
chr	187902	187904	0.0234
chr	187904	187910	0.0468
chr	187910	187911	0.0585
chr	187911	187912	0.0936
chr	187912	187913	0.117
chr	187913	187916	0.1287
chr	187916	187921	0.117
chr	187921	187924	0.0936
chr	187924	187928	0.0819
chr	187928	187929	0.4797
chr	187929	187930	0.5148
chr	187930	187931	0.585
chr	187931	187932	0.6903
chr	187932	187933	1.0179
chr	187933	187934	10.1673
chr	187934	187935	15.8886
chr	187935	187936	15.9237
chr	187936	187937	16.5438
chr	187937	187938	16.5906
chr	187938	187939	16.6374
chr	187939	187947	16.7076
chr	187947	187949	16.6725
chr	187949	187950	16.614
chr	187950	187951	16.2396
chr	187951	187952	16.0758
chr	187952	187953	15.2334
chr	187953	187954	14.9877
chr	187954	187955	12.4254
chr	187955	187956	2.1411
chr	187956	187957	0.3159
chr	187957	187958	0.2574
chr	187958	187959	0.2106
chr	187959	187960	0.1287
chr	187960	187961	0.0702
chr	187961	187962	0.0585
chr	187962	187978	0.0351
chr	187994	188004	0.0351
chr	188004	188005	0.0585
chr	188005	188006	0.1287
chr	188006	188009	0.1755
chr	188009	188012	0.2223
chr	188012	188014	0.6903
chr	188014	188015	0.702
chr	188015	188016	0.7254
chr	188016	188022	3.393
chr	188022	188024	3.4047
chr	188024	188025	3.4515
chr	188025	188026	3.4398
chr	188026	188027	3.3579
chr	188027	188028	3.3696
chr	188028	188029	3.3813
chr	188029	188030	3.4281
chr	188030	188031	3.4047
chr	188031	188032	3.3579
chr	188032	188033	3.3345
chr	188033	188034	3.0888
chr	188034	188035	2.9133
chr	188035	188036	2.8899
chr	188036	188037	2.5389
chr	188037	188038	2.1411
chr	188038	188039	0.1872
chr	188039	188042	0.1755
chr	188042	188046	0.1638
chr	188046	188050	0.1287
chr	188050	188051	0.0585
chr	188051	188053	0.0234
chr	188059	188079	0.0234
chr	188079	188081	0.0117
chr	188122	188123	0.0234
chr	188123	188143	0.0351
chr	188143	188147	0.0234
chr	188191	188213	0.0468
chr	188261	188282	0.0936
chr	188289	188311	0.0117
chr	188340	188341	0.0351
chr	188341	188344	0.0936
chr	188344	188356	0.234
chr	188356	188357	0.2223
chr	188357	188359	0.234
chr	188359	188360	0.6201
chr	188360	188362	0.6084
chr	188362	188363	14.8824
chr	188363	188364	15.0579
chr	188364	188365	15.7248
chr	188365	188366	15.6663
chr	188366	188367	15.678
chr	188367	188372	15.6897
chr	188372	188375	15.7014
chr	188375	188376	15.7131
chr	188376	188379	15.678
chr	188379	188381	15.4323
chr	188381	188382	15.1749
chr	188382	188383	14.9292
chr	188383	188384	14.2506
chr	188384	188385	0.468
chr	188385	188386	0.1521
chr	188386	188388	0.1287
chr	188388	188389	0.0585
chr	188389	188390	0.0468
chr	188390	188397	0.0117
chr	188397	188399	0.0351
chr	188399	188401	0.0234
chr	188401	188402	0.0468
chr	188402	188405	0.0585
chr	188405	188420	0.0702
chr	188420	188424	0.0585
chr	188424	188425	0.0468
chr	188425	188428	0.0819
chr	188428	188431	0.0936
chr	188431	188432	0.1638
chr	188432	188444	0.1755
chr	188444	188446	0.1638
chr	188446	188447	0.2574
chr	188447	188448	0.3276
chr	188448	188449	0.4329
chr	188449	188450	0.4446
chr	188450	188451	0.9711
chr	188451	188452	0.9828
chr	188452	188453	0.9594
chr	188453	188461	0.936
chr	188461	188466	0.9126
chr	188466	188467	0.9009
chr	188467	188468	0.7956
chr	188468	188469	0.7839
chr	188469	188470	0.7605
chr	188470	188471	0.6084
chr	188471	188472	0.5265
chr	188472	188473	0.0351
chr	188473	188477	0.0234
chr	188477	188485	0.0117
chr	188496	188497	0.1404
chr	188497	188498	0.3744
chr	188498	188502	0.3978
chr	188502	188514	0.4095
chr	188514	188516	0.3978
chr	188516	188517	0.3393
chr	188517	188518	0.2925
chr	188518	188519	0.0936
chr	188519	188520	0.0351
chr	188520	188521	0.0234
chr	188521	188523	0.0117
chr	188557	188564	0.0702
chr	188564	188569	0.0936
chr	188569	188573	0.117
chr	188573	188577	0.1287
chr	188577	188579	0.117
chr	188579	188580	0.0819
chr	188580	188585	0.0585
chr	188585	188588	0.0351
chr	188588	188589	0.0234
chr	188589	188591	0.0117
chr	188591	188592	0.0234
chr	188592	188610	0.0351
chr	188610	188612	0.0117
chr	188627	188643	0.0117
chr	188643	188647	0.0234
chr	188647	188649	0.0117
chr	188649	188650	0.0468
chr	188650	188651	0.0702
chr	188651	188665	0.0819
chr	188665	188669	0.0702
chr	188669	188670	0.0585
chr	188670	188671	0.0234
chr	188727	188728	0.0234
chr	188728	188729	2.2347
chr	188729	188731	2.2464
chr	188731	188744	2.2815
chr	188744	188745	2.2581
chr	188745	188746	2.2347
chr	188746	188748	2.2113
chr	188748	188749	2.1996
chr	188749	188750	2.0241
chr	188750	188751	0.1404
chr	188751	188752	0.1053
chr	188752	188753	0.0351
chr	188753	188755	0.0117
chr	188826	188843	0.0117
chr	188875	188877	0.0117
chr	188877	188879	0.0585
chr	188879	188898	0.0819
chr	188898	188899	0.0351
chr	188899	188901	0.0234
chr	188901	188902	0.0117
chr	188902	188922	0.0234
chr	188922	188923	0.0117
chr	188940	188951	0.0234
chr	188951	188960	0.0351
chr	188960	188962	0.0234
chr	188962	188972	0.0117
chr	188972	188973	0.0234
chr	188973	188975	0.0117
chr	188975	188976	0.0468
chr	188976	188987	0.0585
chr	188987	188994	0.0702
chr	188994	188996	0.0585
chr	188996	189009	0.0117
chr	189009	189029	0.117
chr	189029	189031	0.1053
chr	189031	189034	0.0585
chr	189034	189036	0.0351
chr	189048	189052	0.0117
chr	189052	189065	0.0234
chr	189065	189074	0.0117
chr	189083	189090	0.1755
chr	189090	189095	0.2691
chr	189095	189103	0.3627
chr	189103	189104	0.3393
chr	189104	189105	0.2925
chr	189105	189110	0.1872
chr	189110	189111	0.1755
chr	189111	189112	0.1404
chr	189112	189113	0.117
chr	189113	189115	0.0819
chr	189115	189116	0.0702
chr	189116	189117	0.0585
chr	189117	189120	0.1872
chr	189120	189121	0.1755
chr	189121	189122	0.3159
chr	189122	189134	0.351
chr	189134	189135	0.3276
chr	189135	189137	0.2691
chr	189137	189138	0.2457
chr	189138	189140	0.234
chr	189140	189143	0.2223
chr	189143	189144	0.0468
chr	189144	189152	0.0351
chr	189152	189159	0.0234
chr	189159	189161	0.0117
chr	189175	189178	0.0117
chr	189178	189196	0.4095
chr	189196	189197	0.3861
chr	189197	189198	0.351
chr	189198	189199	0.3276
chr	189199	189200	0.3159
chr	189200	189203	0.0234
chr	189245	189249	0.0117
chr	189249	189251	0.0936
chr	189251	189253	0.936
chr	189253	189254	1.0296
chr	189254	189258	1.0647
chr	189258	189261	1.0998
chr	189261	189262	1.2168
chr	189262	189263	1.2285
chr	189263	189264	2.6442
chr	189264	189266	2.7144
chr	189266	189268	2.7027
chr	189268	189270	2.691
chr	189270	189271	2.6676
chr	189271	189272	2.6559
chr	189272	189273	2.1645
chr	189273	189274	1.6848
chr	189274	189279	1.6614
chr	189279	189281	1.638
chr	189281	189282	1.6029
chr	189282	189283	1.4742
chr	189283	189284	1.4274
chr	189284	189285	1.3455
chr	189285	189286	0.2691
chr	189286	189287	0.0702
chr	189287	189288	0.0234
chr	189288	189291	0.0117
chr	189304	189309	0.0117
chr	189309	189311	0.0234
chr	189311	189312	0.2574
chr	189312	189316	0.2691
chr	189316	189318	0.4212
chr	189318	189320	0.4329
chr	189320	189321	0.5616
chr	189321	189323	0.9243
chr	189323	189325	0.936
chr	189325	189328	0.9828
chr	189328	189329	0.9477
chr	189329	189330	0.936
chr	189330	189331	1.7901
chr	189331	189332	1.7784
chr	189332	189333	1.7901
chr	189333	189334	1.7667
chr	189334	189336	1.7784
chr	189336	189337	1.6497
chr	189337	189338	1.638
chr	189338	189339	1.6263
chr	189339	189340	1.5678
chr	189340	189341	1.4625
chr	189341	189342	1.4391
chr	189342	189343	1.404
chr	189343	189344	1.0998
chr	189344	189345	1.0764
chr	189345	189350	0.9477
chr	189350	189351	0.936
chr	189351	189352	0.8541
chr	189352	189353	0.1989
chr	189353	189354	0.0468
chr	189354	189356	0.0351
chr	189356	189359	0.0117
chr	189368	189371	0.0117
chr	189371	189373	0.0234
chr	189373	189387	0.0702
chr	189387	189390	0.0936
chr	189390	189392	0.1872
chr	189392	189396	2.574
chr	189396	189398	2.6442
chr	189398	189400	2.6559
chr	189400	189407	2.6442
chr	189407	189409	2.6325
chr	189409	189410	2.6208
chr	189410	189411	2.6091
chr	189411	189412	2.34
chr	189412	189413	1.8486
chr	189413	189414	1.638
chr	189414	189415	0.5382
chr	189415	189416	0.4446
chr	189416	189417	0.3393
chr	189417	189418	0.3042
chr	189418	189420	0.0351
chr	189420	189427	0.0468
chr	189427	189429	0.0351
chr	189429	189430	0.0585
chr	189430	189431	0.0936
chr	189431	189435	0.6903
chr	189435	189436	0.702
chr	189436	189437	0.7254
chr	189437	189442	0.7371
chr	189442	189443	0.9477
chr	189443	189448	0.9243
chr	189448	189449	0.936
chr	189449	189450	0.9243
chr	189450	189451	0.8307
chr	189451	189452	0.7605
chr	189452	189453	0.7488
chr	189453	189455	0.5499
chr	189455	189456	0.5616
chr	189456	189457	0.5499
chr	189457	189458	0.5382
chr	189458	189459	0.5148
chr	189459	189460	0.5265
chr	189460	189462	0.5031
chr	189462	189463	0.468
chr	189463	189464	0.4446
chr	189464	189465	0.3744
chr	189465	189466	0.3627
chr	189466	189467	0.351
chr	189467	189468	0.3393
chr	189468	189469	0.3276
chr	189469	189470	0.3042
chr	189470	189471	0.2808
chr	189471	189472	0.2691
chr	189472	189473	0.2457
chr	189473	189474	0.1755
chr	189474	189475	0.0117
chr	189475	189480	0.0351
chr	189480	189481	0.0234
chr	189481	189487	0.0351
chr	189487	189496	0.0468
chr	189496	189503	0.0351
chr	189503	189510	0.0234
chr	189510	189512	1.2402
chr	189512	189513	1.2519
chr	189513	189517	1.2402
chr	189517	189525	1.2519
chr	189525	189527	1.3104
chr	189527	189528	1.2987
chr	189528	189529	1.2519
chr	189529	189530	1.2168
chr	189530	189531	0.5499
chr	189531	189539	0.0702
chr	189539	189545	0.0585
chr	189545	189546	0.0468
chr	189559	189560	0.0234
chr	189560	189561	0.1053
chr	189561	189562	0.2106
chr	189562	189563	0.234
chr	189563	189577	0.2457
chr	189577	189578	0.234
chr	189578	189580	0.2106
chr	189580	189581	0.1872
chr	189581	189582	0.1755
chr	189582	189583	0.0819
chr	189583	189584	0.0117
chr	189595	189596	0.0117
chr	189596	189597	0.0936
chr	189597	189598	0.2223
chr	189598	189617	0.2457
chr	189617	189620	0.234
chr	189620	189622	0.2106
chr	189622	189623	0.1989
chr	189623	189624	0.1287
chr	189624	189625	0.0936
chr	189625	189626	0.0702
chr	189626	189627	0.0585
chr	189627	189628	0.0468
chr	189628	189629	0.0351
chr	189629	189632	0.0117
chr	189653	189654	0.0117
chr	189654	189672	0.0234
chr	189672	189674	0.0468
chr	189674	189690	0.0351
chr	189690	189696	0.0234
chr	189696	189697	0.0468
chr	189697	189699	0.0351
chr	189699	189702	0.3744
chr	189702	189703	0.4329
chr	189703	189704	0.4797
chr	189704	189711	0.5148
chr	189711	189716	0.5265
chr	189716	189719	0.5148
chr	189719	189720	0.5031
chr	189720	189721	0.4797
chr	189721	189722	0.3627
chr	189722	189723	0.3276
chr	189723	189724	0.2925
chr	189724	189725	0.1638
chr	189725	189726	0.1521
chr	189726	189730	0.0936
chr	189730	189731	0.0585
chr	189731	189732	1.3338
chr	189732	189733	1.3572
chr	189733	189734	2.2581
chr	189734	189736	2.2932
chr	189736	189737	2.3049
chr	189737	189738	2.3283
chr	189738	189739	2.3634
chr	189739	189747	2.3751
chr	189747	189748	2.3634
chr	189748	189749	2.34
chr	189749	189751	2.3517
chr	189751	189752	2.2581
chr	189752	189753	2.1645
chr	189753	189755	1.9305
chr	189755	189756	1.2636
chr	189756	189757	0.7956
chr	189757	189758	0.1989
chr	189758	189761	0.1755
chr	189761	189762	0.1638
chr	189762	189763	0.1404
chr	189763	189764	0.117
chr	189764	189765	0.0936
chr	189765	189766	0.0702
chr	189766	189768	0.0117
chr	189768	189770	0.0468
chr	189770	189774	0.1053
chr	189774	189777	0.117
chr	189777	189778	0.1521
chr	189778	189779	4.5396
chr	189779	189780	4.8321
chr	189780	189784	4.9257
chr	189784	189786	5.0193
chr	189786	189790	4.9959
chr	189790	189791	5.265
chr	189791	189792	5.2884
chr	189792	189793	6.5403
chr	189793	189794	6.552
chr	189794	189795	6.7041
chr	189795	189796	6.6456
chr	189796	189797	6.3414
chr	189797	189798	6.2478
chr	189798	189799	5.9319
chr	189799	189800	5.5809
chr	189800	189801	1.9539
chr	189801	189806	1.9305
chr	189806	189807	1.9188
chr	189807	189811	1.9071
chr	189811	189812	1.8135
chr	189812	189813	1.6029
chr	189813	189814	0.9009
chr	189814	189818	0.234
chr	189818	189821	0.2223
chr	189821	189823	0.1872
chr	189823	189824	2.2815
chr	189824	189825	2.5155
chr	189825	189829	2.6676
chr	189829	189830	2.691
chr	189830	189831	2.6559
chr	189831	189833	2.6442
chr	189833	189834	2.6325
chr	189834	189836	2.5155
chr	189836	189837	2.5272
chr	189837	189840	2.5389
chr	189840	189842	2.5272
chr	189842	189843	2.457
chr	189843	189844	2.3634
chr	189844	189845	1.7199
chr	189845	189846	1.5561
chr	189846	189847	0.9945
chr	189847	189848	0.4914
chr	189848	189849	0.3744
chr	189849	189850	0.1053
chr	189850	189853	0.0468
chr	189853	189854	0.0351
chr	189854	189857	0.0234
chr	189857	189859	0.0117
chr	189865	189884	0.0234
chr	189888	189902	0.0117
chr	189902	189908	0.0351
chr	189908	189909	0.0234
chr	189909	189916	0.0351
chr	189916	189919	0.0468
chr	189919	189922	0.0585
chr	189922	189923	0.0468
chr	189923	189928	0.0351
chr	189928	189930	0.0468
chr	189930	189935	0.0585
chr	189935	189936	0.0468
chr	189936	189944	0.0351
chr	189944	189949	0.0234
chr	189949	189950	0.0117
chr	189954	189960	0.0117
chr	189960	189961	0.0819
chr	189961	189979	0.0936
chr	189979	189981	0.0819
chr	189981	189985	0.0117
chr	189985	189986	0.0468
chr	189986	190005	0.0702
chr	190005	190007	0.0936
chr	190007	190008	0.0819
chr	190008	190013	0.0702
chr	190013	190027	0.0234
chr	190140	190145	0.0117
chr	190145	190147	0.0234
chr	190147	190148	0.0819
chr	190148	190150	0.0936
chr	190150	190157	0.1053
chr	190157	190158	0.117
chr	190158	190160	0.1638
chr	190160	190162	0.1521
chr	190162	190163	0.1638
chr	190163	190164	0.1755
chr	190164	190167	0.1638
chr	190167	190169	0.0936
chr	190169	190171	0.1053
chr	190171	190172	0.117
chr	190172	190178	0.1053
chr	190178	190179	0.0936
chr	190179	190183	0.0585
chr	190183	190185	0.0351
chr	190185	190186	0.0234
chr	190186	190191	0.0117
chr	190278	190279	0.0117
chr	190279	190289	0.0468
chr	190289	190296	0.0585
chr	190296	190300	0.0468
chr	190300	190301	0.0351
chr	190301	190303	0.0468
chr	190303	190306	0.0351
chr	190306	190309	0.1287
chr	190309	190310	0.7839
chr	190310	190323	0.7722
chr	190323	190325	0.7605
chr	190325	190326	0.7488
chr	190326	190327	0.7371
chr	190327	190328	0.6318
chr	190328	190329	0.6201
chr	190329	190330	0.5499
chr	190330	190331	0.3861
chr	190331	190332	0.1872
chr	190332	190337	0.1755
chr	190337	190345	0.1872
chr	190345	190353	0.1989
chr	190353	190354	0.117
chr	190354	190355	0.0468
chr	190355	190357	0.0351
chr	190357	190358	0.0234
chr	190358	190366	0.0117
chr	190366	190369	0.0351
chr	190369	190386	0.0234
chr	190386	190393	0.0117
chr	190440	190441	0.0468
chr	190441	190443	0.0702
chr	190443	190445	0.0819
chr	190445	190446	0.1053
chr	190446	190450	0.1521
chr	190450	190456	0.1638
chr	190456	190457	0.1521
chr	190457	190462	0.1404
chr	190462	190465	0.1053
chr	190465	190466	0.0819
chr	190466	190467	0.0585
chr	190467	190468	0.0351
chr	190468	190469	0.0819
chr	190469	190470	0.1638
chr	190470	190473	0.1521
chr	190473	190474	0.1755
chr	190474	190478	0.1872
chr	190478	190480	0.1989
chr	190480	190483	0.2106
chr	190483	190484	0.3042
chr	190484	190486	0.4212
chr	190486	190487	0.4563
chr	190487	190488	0.4446
chr	190488	190489	0.4329
chr	190489	190490	2.1411
chr	190490	190491	2.7378
chr	190491	190492	3.4515
chr	190492	190496	3.6738
chr	190496	190498	4.3758
chr	190498	190503	4.3875
chr	190503	190504	4.446
chr	190504	190505	4.4811
chr	190505	190506	4.3758
chr	190506	190507	4.4343
chr	190507	190508	4.3641
chr	190508	190509	4.329
chr	190509	190510	4.2822
chr	190510	190511	3.0771
chr	190511	190512	3.8259
chr	190512	190513	3.4632
chr	190513	190514	2.3049
chr	190514	190515	2.223
chr	190515	190516	2.1645
chr	190516	190517	2.2932
chr	190517	190518	2.0241
chr	190518	190519	1.9188
chr	190519	190520	1.6731
chr	190520	190523	1.6263
chr	190523	190524	1.5912
chr	190524	190525	1.5795
chr	190525	190526	1.5912
chr	190526	190527	1.5561
chr	190527	190528	1.4274
chr	190528	190529	22.2534
chr	190529	190530	22.2417
chr	190530	190531	21.5748
chr	190531	190532	21.528
chr	190532	190534	21.4344
chr	190534	190535	21.411
chr	190535	190536	21.4344
chr	190536	190537	21.3993
chr	190537	190538	21.2004
chr	190538	190539	21.1419
chr	190539	190540	21.1302
chr	190540	190545	21.0951
chr	190545	190546	20.9313
chr	190546	190547	20.9079
chr	190547	190548	20.8962
chr	190548	190549	20.8611
chr	190549	190550	17.8776
chr	190550	190551	1.7784
chr	190551	190552	1.8135
chr	190552	190553	1.7199
chr	190553	190554	1.6965
chr	190554	190555	1.755
chr	190555	190557	2.1177
chr	190557	190559	2.106
chr	190559	190566	2.0943
chr	190566	190568	2.0592
chr	190568	190569	1.9773
chr	190569	190570	1.9539
chr	190570	190571	1.0179
chr	190571	190572	0.7371
chr	190572	190573	0.6435
chr	190573	190574	0.6318
chr	190574	190575	0.6201
chr	190575	190576	0.5265
chr	190576	190577	0.1755
chr	190577	190578	0.1638
chr	190578	190579	0.1053
chr	190579	190580	0.0234
chr	190580	190581	0.0117
chr	190581	190582	0.0234
chr	190582	190585	0.0468
chr	190585	190588	0.1287
chr	190588	190599	0.117
chr	190599	190600	0.1521
chr	190600	190601	0.1638
chr	190601	190604	0.1521
chr	190604	190618	0.0468
chr	190618	190620	0.0351
chr	190620	190622	0.0117
chr	190632	190639	0.0117
chr	190639	190640	0.0234
chr	190640	190641	0.0468
chr	190641	190652	0.0585
chr	190652	190654	0.1287
chr	190654	190657	0.117
chr	190657	190659	0.1053
chr	190659	190662	0.0936
chr	190662	190664	0.0819
chr	190664	190670	0.0702
chr	190670	190672	0.0819
chr	190672	190673	0.0585
chr	190673	190674	0.0351
chr	190674	190678	0.0234
chr	190678	190694	0.468
chr	190694	190695	0.4563
chr	190695	190696	0.4446
chr	190696	190698	0.4329
chr	190698	190699	0.3627
chr	190699	190700	0.234
chr	190700	190701	0.0234
chr	190703	190704	0.0468
chr	190704	190705	0.0585
chr	190705	190709	0.9828
chr	190709	190723	1.0062
chr	190723	190724	0.9828
chr	190724	190725	0.8892
chr	190725	190726	0.8658
chr	190726	190729	0.0702
chr	190729	190730	0.0468
chr	190730	190731	0.6669
chr	190731	190749	0.6786
chr	190749	190750	0.6552
chr	190750	190751	0.6435
chr	190751	190752	0.3276
chr	190763	190778	0.0585
chr	190778	190784	0.0819
chr	190784	190798	0.0234
chr	190798	190801	0.0117
chr	190818	190819	0.0117
chr	190819	190821	0.0351
chr	190821	190822	0.6786
chr	190822	190823	0.6903
chr	190823	190824	1.0062
chr	190824	190837	1.0179
chr	190837	190838	1.0062
chr	190838	190840	0.9945
chr	190840	190841	1.0179
chr	190841	190842	0.8073
chr	190842	190843	0.7839
chr	190843	190844	0.3393
chr	190844	190845	0.1872
chr	190845	190847	0.0819
chr	190847	190855	0.0468
chr	190855	190856	0.0585
chr	190856	190861	0.1053
chr	190861	190862	0.0819
chr	190862	190866	0.0702
chr	190866	190879	0.0585
chr	190879	190880	0.0468
chr	190880	190881	0.0351
chr	190887	190894	0.0351
chr	190894	190898	0.1521
chr	190898	190908	0.1638
chr	190908	190909	0.1521
chr	190909	190910	0.1287
chr	190910	190913	0.117
chr	190913	190914	0.1053
chr	190914	190918	0.0819
chr	190918	190929	0.0117
chr	190950	190955	0.0585
chr	190955	190957	0.0702
chr	190957	190969	0.0819
chr	190969	190971	0.0585
chr	190971	190973	0.0351
chr	190973	190974	0.0234
chr	190975	190997	0.0117
chr	191019	191022	0.0351
chr	191022	191040	0.0936
chr	191040	191041	0.0819
chr	191041	191043	0.0585
chr	191043	191045	0.0468
chr	191045	191046	0.0351
chr	191046	191047	0.0117
chr	191053	191075	0.0351
chr	191075	191076	0.0468
chr	191076	191078	0.0234
chr	191078	191092	0.0117
chr	191135	191151	0.0117
chr	191152	191171	0.0117
chr	191201	191206	0.0117
chr	191206	191208	0.0468
chr	191208	191228	0.0702
chr	191228	191229	0.0117
chr	191248	191249	0.0117
chr	191249	191250	0.0585
chr	191250	191266	0.7839
chr	191266	191269	0.7722
chr	191269	191270	0.7605
chr	191270	191271	0.7371
chr	191271	191272	2.3985
chr	191272	191273	2.5506
chr	191273	191274	2.5623
chr	191274	191275	2.5272
chr	191275	191287	2.5389
chr	191287	191288	2.5623
chr	191288	191291	2.5272
chr	191291	191292	2.5155
chr	191292	191293	2.2347
chr	191293	191294	0.1755
chr	191294	191295	0.1521
chr	191295	191296	0.117
chr	191296	191298	0.0819
chr	191298	191307	0.0702
chr	191307	191308	0.0819
chr	191308	191309	0.0702
chr	191309	191310	0.0585
chr	191310	191312	0.0702
chr	191312	191313	0.0585
chr	191313	191314	0.0468
chr	191314	191322	0.0234
chr	191322	191329	0.0351
chr	191329	191330	0.0234
chr	191330	191344	0.0117
chr	191350	191359	0.0117
chr	191359	191371	0.0351
chr	191371	191377	0.0234
chr	191377	191380	0.0117
chr	191541	191567	0.0117
chr	191576	191579	0.0117
chr	191579	191580	0.0468
chr	191580	191599	0.0819
chr	191599	191600	0.0585
chr	191600	191601	0.0468
chr	191601	191604	0.0351
chr	191604	191605	0.0117
chr	191613	191632	0.0117
chr	191634	191635	0.1287
chr	191635	191651	0.3978
chr	191651	191652	0.3861
chr	191652	191653	0.3744
chr	191653	191654	0.3627
chr	191654	191655	0.3159
chr	191655	191656	0.3042
chr	191656	191657	0.0936
chr	191657	191659	0.0585
chr	191659	191660	0.0468
chr	191660	191670	0.0117
chr	191673	191697	0.0117
chr	191709	191710	0.0117
chr	191710	191730	0.0234
chr	191730	191731	0.0117
chr	191756	191757	0.0117
chr	191757	191758	0.1521
chr	191758	191760	0.4563
chr	191760	191766	0.468
chr	191766	191767	0.4797
chr	191767	191772	0.5382
chr	191772	191773	0.8541
chr	191773	191774	0.9009
chr	191774	191776	0.9477
chr	191776	191777	1.0296
chr	191777	191778	0.9828
chr	191778	191786	0.5733
chr	191786	191787	0.5616
chr	191787	191788	0.5499
chr	191788	191789	0.5382
chr	191789	191790	0.5148
chr	191790	191792	0.468
chr	191792	191793	0.4329
chr	191793	191794	0.3042
chr	191794	191795	0.2106
chr	191795	191796	0.1053
chr	191796	191797	0.0936
chr	191797	191798	0.0702
chr	191798	191799	0.0351
chr	191799	191802	0.0234
chr	191802	191803	0.0117
chr	191811	191818	0.0117
chr	191818	191823	0.0234
chr	191823	191824	0.0351
chr	191824	191832	0.0468
chr	191832	191841	0.0819
chr	191841	191842	0.0936
chr	191842	191845	0.117
chr	191845	191846	0.0936
chr	191846	191847	0.1755
chr	191847	191851	0.2106
chr	191851	191853	0.1989
chr	191853	191858	0.1638
chr	191858	191861	0.1755
chr	191861	191864	0.1638
chr	191864	191865	0.1521
chr	191865	191867	0.1404
chr	191867	191868	0.1053
chr	191868	191869	0.0468
chr	191869	191874	0.0234
chr	191874	191880	0.0351
chr	191880	191886	0.0117
chr	191886	191887	0.0234
chr	191887	191900	0.0351
chr	191900	191902	0.0468
chr	191902	191904	0.5499
chr	191904	191907	0.6084
chr	191907	191908	0.702
chr	191908	191909	0.6903
chr	191909	191911	1.053
chr	191911	191916	1.0413
chr	191916	191917	1.1934
chr	191917	191918	1.2051
chr	191918	191921	1.2402
chr	191921	191923	1.2051
chr	191923	191924	1.1232
chr	191924	191925	1.0413
chr	191925	191926	0.7371
chr	191926	191927	0.6786
chr	191927	191928	0.6435
chr	191928	191929	0.5265
chr	191929	191930	0.4212
chr	191930	191931	0.2808
chr	191931	191934	0.1989
chr	191934	191936	0.1755
chr	191936	191937	0.1638
chr	191937	191939	0.117
chr	191939	191940	0.0702
chr	191940	191941	0.0585
chr	191941	191942	0.0468
chr	192014	192016	0.1872
chr	192016	192021	0.1989
chr	192021	192026	0.2574
chr	192026	192027	0.2691
chr	192027	192031	0.3393
chr	192031	192032	0.351
chr	192032	192033	0.6084
chr	192033	192035	0.6435
chr	192035	192036	0.6084
chr	192036	192037	0.4797
chr	192037	192039	0.4446
chr	192039	192042	0.4563
chr	192042	192043	0.4329
chr	192043	192044	0.4212
chr	192044	192046	0.4095
chr	192046	192048	0.3978
chr	192048	192049	0.3861
chr	192049	192050	0.3744
chr	192050	192051	0.3627
chr	192051	192052	0.351
chr	192052	192053	0.3276
chr	192053	192054	0.3159
chr	192054	192055	0.2106
chr	192055	192056	0.0585
chr	192056	192057	0.0351
chr	192057	192061	0.0234
chr	192061	192068	0.0117
chr	192068	192080	0.0234
chr	192080	192085	0.0117
chr	192087	192089	0.0351
chr	192089	192091	0.5148
chr	192091	192093	0.5499
chr	192093	192105	0.5616
chr	192105	192106	0.5499
chr	192106	192107	0.5382
chr	192107	192109	0.5265
chr	192109	192110	0.2223
chr	192110	192111	0.0702
chr	192111	192115	0.0117
chr	192128	192129	0.0585
chr	192129	192130	0.3978
chr	192130	192131	0.4212
chr	192131	192135	0.5382
chr	192135	192141	0.5733
chr	192141	192148	0.585
chr	192148	192149	0.5382
chr	192149	192150	0.5148
chr	192150	192151	0.1872
chr	192151	192152	0.1638
chr	192152	192154	0.0468
chr	192154	192157	0.0351
chr	192157	192161	0.0234
chr	192161	192162	0.0117
chr	192162	192181	0.1638
chr	192181	192184	0.1755
chr	192184	192185	0.0936
chr	192185	192186	0.1872
chr	192186	192189	0.1989
chr	192189	192190	0.2106
chr	192190	192191	0.2223
chr	192191	192192	0.2457
chr	192192	192193	0.234
chr	192193	192197	0.2457
chr	192197	192198	1.1934
chr	192198	192202	1.2051
chr	192202	192203	1.1934
chr	192203	192204	1.17
chr	192204	192206	1.1466
chr	192206	192207	1.0296
chr	192207	192208	0.9945
chr	192208	192212	0.9711
chr	192212	192214	1.1583
chr	192214	192216	1.1466
chr	192216	192217	1.1349
chr	192217	192218	0.9945
chr	192218	192219	0.4329
chr	192219	192232	0.2106
chr	192232	192233	0.1521
chr	192233	192234	0.0585
chr	192234	192235	0.0702
chr	192235	192236	0.0351
chr	192236	192243	0.0234
chr	192243	192245	0.0468
chr	192245	192247	0.0351
chr	192247	192248	0.1287
chr	192248	192254	0.5265
chr	192254	192258	0.5382
chr	192258	192259	0.5499
chr	192259	192260	0.5616
chr	192260	192267	0.6318
chr	192267	192268	0.6084
chr	192268	192269	0.4095
chr	192269	192270	0.2925
chr	192270	192275	0.2223
chr	192275	192277	0.234
chr	192277	192278	0.2457
chr	192278	192279	0.234
chr	192279	192280	0.2223
chr	192280	192281	0.1872
chr	192281	192283	0.2106
chr	192283	192284	0.5265
chr	192284	192291	0.5382
chr	192291	192292	0.5265
chr	192292	192294	0.4095
chr	192294	192296	0.3978
chr	192296	192297	0.4563
chr	192297	192299	0.4446
chr	192299	192300	0.4329
chr	192300	192303	0.4095
chr	192303	192304	0.3861
chr	192304	192305	0.3744
chr	192305	192318	0.0585
chr	192318	192319	0.0468
chr	192319	192340	0.0117
chr	192362	192384	0.0117
chr	192395	192397	0.0468
chr	192397	192401	0.0702
chr	192401	192403	0.0819
chr	192403	192417	0.0936
chr	192417	192418	0.0702
chr	192418	192422	0.0585
chr	192436	192447	0.0234
chr	192447	192448	0.0585
chr	192448	192449	0.1638
chr	192449	192450	0.9009
chr	192450	192451	1.1349
chr	192451	192465	1.1466
chr	192465	192466	1.1583
chr	192466	192467	1.17
chr	192467	192469	1.1583
chr	192469	192470	1.0647
chr	192470	192471	1.1466
chr	192471	192472	0.6435
chr	192472	192473	0.6318
chr	192473	192481	0.4212
chr	192481	192487	0.4095
chr	192487	192488	0.3978
chr	192488	192489	0.3861
chr	192489	192490	0.3276
chr	192490	192492	0.1404
chr	192492	192493	0.1053
chr	192493	192494	0.0936
chr	192494	192495	0.0819
chr	192514	192520	0.0117
chr	192520	192525	0.0234
chr	192525	192532	0.0351
chr	192532	192541	0.0234
chr	192541	192546	0.0117
chr	192615	192616	1.2519
chr	192616	192617	1.3689
chr	192617	192619	1.3806
chr	192619	192624	1.3923
chr	192624	192633	1.404
chr	192633	192634	1.3923
chr	192634	192635	1.3455
chr	192635	192636	1.2987
chr	192636	192637	0.2106
chr	192637	192638	0.1638
chr	192638	192639	0.0819
chr	192639	192641	0.0351
chr	192641	192642	0.0117
chr	192642	192646	0.0234
chr	192646	192649	0.0117
chr	192649	192653	0.0351
chr	192653	192656	0.0468
chr	192656	192657	0.0585
chr	192657	192658	0.0936
chr	192658	192660	0.117
chr	192660	192666	0.1287
chr	192666	192670	0.1053
chr	192670	192672	0.0936
chr	192672	192673	0.351
chr	192673	192674	0.585
chr	192674	192676	0.5967
chr	192676	192677	0.6084
chr	192677	192678	0.5967
chr	192678	192679	0.5733
chr	192679	192680	0.5499
chr	192680	192681	0.5733
chr	192681	192684	0.5616
chr	192684	192685	0.6318
chr	192685	192686	0.6669
chr	192686	192687	0.7956
chr	192687	192689	0.819
chr	192689	192691	0.8073
chr	192691	192692	0.7839
chr	192692	192693	0.7722
chr	192693	192694	0.6201
chr	192694	192695	0.3627
chr	192695	192696	0.3042
chr	192696	192702	0.2925
chr	192702	192703	0.2574
chr	192703	192704	0.2457
chr	192704	192707	0.1638
chr	192707	192708	0.0702
chr	192708	192709	0.2106
chr	192709	192710	0.3861
chr	192710	192712	0.4095
chr	192712	192714	0.5616
chr	192714	192715	0.5733
chr	192715	192716	0.585
chr	192716	192717	0.6435
chr	192717	192718	1.1934
chr	192718	192724	1.2051
chr	192724	192726	1.3338
chr	192726	192730	4.5513
chr	192730	192731	4.5747
chr	192731	192732	4.446
chr	192732	192733	4.329
chr	192733	192734	4.0833
chr	192734	192735	4.0716
chr	192735	192737	4.0599
chr	192737	192738	4.0482
chr	192738	192739	3.7791
chr	192739	192740	3.5217
chr	192740	192741	3.4983
chr	192741	192742	3.4749
chr	192742	192744	3.4632
chr	192744	192745	3.1941
chr	192745	192746	3.0771
chr	192746	192747	2.9952
chr	192747	192748	2.9835
chr	192748	192749	1.3923
chr	192749	192750	1.3572
chr	192750	192751	1.1232
chr	192751	192752	1.0647
chr	192752	192753	0.0702
chr	192753	192754	0.0117
chr	192768	192785	0.0117
chr	192785	192788	0.0234
chr	192788	192796	0.0117
chr	192796	192806	0.0234
chr	192806	192807	0.0117
chr	192807	192813	0.0234
chr	192813	192814	0.234
chr	192814	192819	0.2457
chr	192819	192823	0.2925
chr	192823	192825	0.3042
chr	192825	192829	0.3159
chr	192829	192833	0.3276
chr	192833	192834	0.3159
chr	192834	192835	0.3042
chr	192835	192837	0.2691
chr	192837	192840	0.234
chr	192840	192841	0.1989
chr	192841	192842	0.1638
chr	192842	192843	0.1521
chr	192843	192844	0.0936
chr	192844	192845	0.0702
chr	192845	192849	0.0234
chr	192849	192850	0.0117
chr	192950	192951	0.0117
chr	192951	192960	0.0234
chr	192960	192973	0.1638
chr	192973	192978	0.1404
chr	192978	192981	0.1287
chr	192981	192982	0.0819
chr	192982	192983	0.0234
chr	192983	192984	0.0351
chr	192984	192998	0.0117
chr	192998	192999	0.1287
chr	192999	193001	0.1521
chr	193001	193004	0.1638
chr	193004	193005	0.7137
chr	193005	193018	0.7488
chr	193018	193020	0.7371
chr	193020	193021	0.6435
chr	193021	193022	0.6084
chr	193022	193024	0.585
chr	193024	193025	0.3861
chr	193025	193026	0.3627
chr	193026	193028	0.0234
chr	193028	193040	0.0117
chr	193040	193050	0.0234
chr	193050	193060	0.0117
chr	193060	193067	0.0468
chr	193067	193077	0.0351
chr	193086	193107	0.0117
chr	193115	193120	0.0351
chr	193120	193121	0.0585
chr	193121	193128	0.0702
chr	193128	193135	0.117
chr	193135	193136	0.1053
chr	193136	193137	0.0936
chr	193137	193142	0.0819
chr	193142	193144	0.0468
chr	193144	193145	0.0819
chr	193145	193152	0.1404
chr	193152	193165	0.1053
chr	193165	193166	0.117
chr	193166	193167	0.0819
chr	193167	193168	0.4914
chr	193168	193179	0.5031
chr	193179	193182	0.4914
chr	193182	193184	0.4797
chr	193184	193186	0.4563
chr	193186	193187	0.4329
chr	193187	193188	0.4212
chr	193188	193189	0.1872
chr	193189	193191	0.117
chr	193191	193192	0.1053
chr	193192	193193	0.0702
chr	193193	193194	0.0585
chr	193238	193257	0.0117
chr	193257	193259	0.0234
chr	193259	193269	0.0117
chr	193269	193276	0.0234
chr	193276	193287	0.0117
chr	193300	193304	0.0117
chr	193304	193320	0.0234
chr	193320	193323	0.0117
chr	193355	193376	0.0117
chr	193380	193381	0.0117
chr	193381	193384	0.0468
chr	193384	193385	0.0585
chr	193385	193386	0.5499
chr	193386	193388	0.5733
chr	193388	193402	0.585
chr	193402	193403	0.5499
chr	193403	193404	0.5382
chr	193404	193405	0.5265
chr	193405	193406	0.4563
chr	193406	193407	0.1053
chr	193407	193410	0.0234
chr	193437	193439	15.3504
chr	193439	193440	15.3738
chr	193440	193446	15.4323
chr	193446	193447	15.7599
chr	193447	193448	15.8184
chr	193448	193453	15.8418
chr	193453	193454	15.8067
chr	193454	193455	15.3153
chr	193455	193456	14.9877
chr	193456	193457	1.4859
chr	193457	193460	0.4212
chr	193460	193465	0.4095
chr	193465	193466	0.3861
chr	193466	193467	0.3744
chr	193467	193468	0.2457
chr	193468	193469	0.0936
chr	193469	193487	0.1638
chr	193487	193489	0.1404
chr	193489	193491	0.1287
chr	193491	193494	0.117
chr	193494	193495	0.0819
chr	193495	193513	0.0117
chr	193535	193537	0.0585
chr	193537	193539	0.0936
chr	193539	193540	0.1287
chr	193540	193542	0.2925
chr	193542	193552	0.3042
chr	193552	193554	0.3393
chr	193554	193556	0.3276
chr	193556	193557	0.2925
chr	193557	193558	0.2691
chr	193558	193560	0.2574
chr	193560	193562	0.1404
chr	193562	193564	0.1287
chr	193564	193565	0.117
chr	193565	193566	0.1053
chr	193566	193571	0.0819
chr	193571	193572	0.1053
chr	193572	193573	0.1989
chr	193573	193575	0.1755
chr	193575	193578	0.2574
chr	193578	193579	0.2691
chr	193579	193581	0.2574
chr	193581	193582	0.234
chr	193582	193588	0.2223
chr	193588	193591	0.234
chr	193591	193592	0.2223
chr	193592	193593	0.1989
chr	193593	193594	0.1287
chr	193594	193595	0.0468
chr	193595	193599	0.0234
chr	193599	193606	0.0117
chr	193606	193607	0.0702
chr	193607	193608	0.0936
chr	193608	193610	2.1294
chr	193610	193625	2.1177
chr	193625	193626	2.0826
chr	193626	193627	2.0709
chr	193627	193628	2.0358
chr	193628	193629	2.0124
chr	193629	193630	0.1521
chr	193630	193631	0.117
chr	193631	193632	0.1053
chr	193632	193640	0.0936
chr	193640	193649	0.0702
chr	193649	193651	0.0585
chr	193651	193652	0.0468
chr	193652	193656	0.0234
chr	193656	193662	0.0117
chr	193662	193663	0.0468
chr	193663	193665	0.0585
chr	193665	193667	0.0702
chr	193667	193672	0.2457
chr	193672	193682	0.2691
chr	193682	193683	0.2574
chr	193683	193685	0.2691
chr	193685	193686	0.2574
chr	193686	193687	0.2457
chr	193687	193688	0.234
chr	193688	193689	0.1638
chr	193689	193690	0.0819
chr	193690	193696	0.0702
chr	193696	193697	0.0819
chr	193697	193704	0.0702
chr	193704	193705	0.0585
chr	193705	193706	0.0468
chr	193706	193707	0.0234
chr	193707	193716	0.0117
chr	193716	193718	0.0234
chr	193718	193726	0.2106
chr	193726	193727	0.4095
chr	193727	193728	0.5616
chr	193728	193731	0.6552
chr	193731	193732	0.702
chr	193732	193733	1.287
chr	193733	193735	1.8135
chr	193735	193736	1.8954
chr	193736	193737	2.0241
chr	193737	193738	3.0888
chr	193738	193742	3.1356
chr	193742	193745	3.1239
chr	193745	193746	3.1473
chr	193746	193747	3.1122
chr	193747	193748	2.9484
chr	193748	193749	2.6442
chr	193749	193750	2.5857
chr	193750	193751	2.4921
chr	193751	193752	2.3634
chr	193752	193753	2.3166
chr	193753	193754	2.2581
chr	193754	193755	2.0241
chr	193755	193756	1.872
chr	193756	193757	1.8369
chr	193757	193758	4.329
chr	193758	193759	4.2588
chr	193759	193761	7.371
chr	193761	193774	7.3476
chr	193774	193775	7.3593
chr	193775	193776	7.371
chr	193776	193777	7.3476
chr	193777	193778	6.7158
chr	193778	193779	6.0021
chr	193779	193780	4.797
chr	193780	193781	3.393
chr	193781	193782	3.3345
chr	193782	193783	3.1824
chr	193783	193784	3.1473
chr	193784	193795	2.9016
chr	193795	193796	2.8899
chr	193796	193797	2.8665
chr	193797	193798	2.8197
chr	193798	193800	2.7963
chr	193800	193801	2.7027
chr	193801	193802	2.457
chr	193802	193803	1.3338
chr	193803	193804	1.3455
chr	193804	193805	1.5444
chr	193805	193806	1.5093
chr	193806	193807	1.287
chr	193807	193809	1.2285
chr	193809	193818	1.287
chr	193818	193820	1.3104
chr	193820	193821	1.3572
chr	193821	193822	2.1879
chr	193822	193823	2.223
chr	193823	193824	2.7144
chr	193824	193825	60.138
chr	193825	193826	75.7809
chr	193826	193827	75.5469
chr	193827	193828	75.5001
chr	193828	193829	75.9915
chr	193829	193832	76.2138
chr	193832	193834	76.2255
chr	193834	193836	76.4127
chr	193836	193840	76.3776
chr	193840	193841	76.3191
chr	193841	193842	76.0617
chr	193842	193843	75.4182
chr	193843	193844	75.0672
chr	193844	193845	73.3005
chr	193845	193846	57.1077
chr	193846	193847	3.627
chr	193847	193848	1.989
chr	193848	193849	1.755
chr	193849	193850	1.5795
chr	193850	193851	1.2285
chr	193851	193852	1.0413
chr	193852	193855	1.0062
chr	193855	193856	0.9126
chr	193856	193857	0.8307
chr	193857	193861	0.8541
chr	193861	193862	0.8424
chr	193862	193863	0.8307
chr	193863	193864	0.819
chr	193864	193865	0.7371
chr	193865	193866	0.7254
chr	193866	193867	0.5616
chr	193867	193868	0.5382
chr	193868	193869	0.2925
chr	193869	193870	0.0819
chr	193870	193872	0.0702
chr	193872	193873	0.0585
chr	193873	193877	0.0468
chr	193877	193878	0.0351
chr	193880	193883	0.0117
chr	193883	193884	0.0819
chr	193884	193892	0.351
chr	193892	193893	0.3861
chr	193893	193894	0.4212
chr	193894	193895	0.468
chr	193895	193896	0.5148
chr	193896	193897	0.5967
chr	193897	193900	0.7254
chr	193900	193901	0.7722
chr	193901	193902	0.7839
chr	193902	193903	0.8541
chr	193903	193904	0.7956
chr	193904	193905	0.7488
chr	193905	193912	0.6669
chr	193912	193914	0.6318
chr	193914	193915	0.6201
chr	193915	193916	0.585
chr	193916	193920	0.5733
chr	193920	193921	0.5265
chr	193921	193922	0.3978
chr	193922	193923	0.2457
chr	193923	193924	0.2106
chr	193924	193928	0.234
chr	193928	193944	0.2106
chr	193944	193945	0.1638
chr	193945	193946	0.1521
chr	193946	193947	0.0585
chr	193947	193958	0.0351
chr	193958	193968	0.1755
chr	193968	193978	0.1404
chr	193978	193979	0.0936
chr	193979	193980	0.0819
chr	193980	193981	0.0117
chr	194021	194026	0.1287
chr	194026	194042	0.1521
chr	194042	194043	0.0936
chr	194043	194046	0.0234
chr	194090	194092	0.0234
chr	194092	194112	0.0351
chr	194120	194130	0.0117
chr	194130	194131	0.0351
chr	194131	194136	0.0585
chr	194136	194141	0.0702
chr	194141	194146	0.0585
chr	194146	194149	0.0819
chr	194149	194150	0.1404
chr	194150	194151	1.1934
chr	194151	194154	1.2168
chr	194154	194158	1.1934
chr	194158	194168	1.1817
chr	194168	194169	1.1583
chr	194169	194170	1.0881
chr	194170	194171	1.0296
chr	194171	194172	0.2925
chr	194172	194173	0.1989
chr	194173	194174	0.1755
chr	194174	194175	0.0702
chr	194175	194176	0.0351
chr	194176	194194	0.0117
chr	194231	194232	0.0234
chr	194232	194237	0.0351
chr	194237	194238	0.1287
chr	194238	194253	0.1404
chr	194253	194254	0.1287
chr	194254	194258	0.117
chr	194259	194260	0.0117
chr	194260	194261	0.0585
chr	194261	194270	0.0819
chr	194270	194280	0.0936
chr	194280	194281	0.0819
chr	194281	194282	0.0585
chr	194282	194291	0.0117
chr	194320	194337	0.0351
chr	194337	194341	0.0234
chr	194341	194342	0.0117
chr	194345	194348	0.0117
chr	194348	194350	0.0234
chr	194350	194357	0.0819
chr	194357	194364	0.3276
chr	194364	194367	0.3978
chr	194367	194369	0.3861
chr	194369	194372	0.4212
chr	194372	194374	0.3978
chr	194374	194378	0.3861
chr	194378	194379	0.3744
chr	194379	194385	0.1404
chr	194385	194386	0.117
chr	194386	194388	0.0702
chr	194388	194390	0.0585
chr	194390	194393	0.0234
chr	194393	194395	0.1053
chr	194395	194415	0.0936
chr	194474	194475	0.117
chr	194475	194476	0.1638
chr	194476	194493	0.1872
chr	194493	194494	0.1755
chr	194494	194495	0.1287
chr	194495	194496	0.1053
chr	194496	194504	0.0117
chr	194504	194516	0.0702
chr	194516	194518	0.0936
chr	194518	194524	0.0819
chr	194524	194538	0.0234
chr	194540	194561	0.0117
chr	194641	194662	0.0117
chr	194665	194686	0.0117
chr	194692	194709	0.0351
chr	194709	194713	0.117
chr	194713	194719	0.0936
chr	194719	194725	0.1053
chr	194725	194727	0.117
chr	194727	194728	0.1053
chr	194728	194731	0.0819
chr	194731	194733	0.0702
chr	194733	194734	0.0585
chr	194734	194735	0.0702
chr	194735	194737	0.0585
chr	194737	194739	0.0468
chr	194739	194750	0.0351
chr	194750	194754	0.0819
chr	194754	194755	0.0702
chr	194755	194763	0.0585
chr	194763	194764	0.0702
chr	194764	194769	0.0936
chr	194769	194770	0.0819
chr	194770	194771	0.0936
chr	194771	194773	0.1053
chr	194773	194775	0.117
chr	194775	194777	0.2808
chr	194777	194787	0.3276
chr	194787	194788	0.3159
chr	194788	194790	0.3042
chr	194790	194791	0.2691
chr	194791	194792	0.2574
chr	194792	194794	0.234
chr	194794	194795	0.2106
chr	194795	194796	0.1755
chr	194796	194797	0.0936
chr	194809	194810	0.0468
chr	194810	194813	0.0819
chr	194813	194818	0.1638
chr	194818	194829	0.1755
chr	194829	194831	0.1638
chr	194831	194832	0.1053
chr	194832	194833	0.0936
chr	194833	194835	0.0819
chr	194835	194836	0.0117
chr	194844	194846	0.0351
chr	194846	194862	0.0468
chr	194862	194863	0.0117
chr	194863	194864	0.0351
chr	194864	194866	0.0234
chr	194866	194868	0.0468
chr	194868	194869	0.1872
chr	194869	194870	0.1989
chr	194870	194875	0.2925
chr	194875	194883	0.3159
chr	194883	194885	0.3042
chr	194885	194886	0.2925
chr	194886	194887	0.2808
chr	194887	194889	0.2691
chr	194889	194890	0.1755
chr	194890	194891	0.1638
chr	194891	194892	0.1521
chr	194892	194894	0.0819
chr	194894	194896	0.0234
chr	194896	194897	0.0819
chr	194897	194898	0.1053
chr	194898	194901	0.3393
chr	194901	194903	0.3627
chr	194903	194908	0.3744
chr	194908	194909	0.3861
chr	194909	194910	0.3978
chr	194910	194911	0.4212
chr	194911	194912	1.5093
chr	194912	194916	1.5327
chr	194916	194917	1.5444
chr	194917	194918	1.5327
chr	194918	194919	1.521
chr	194919	194920	1.4391
chr	194920	194921	1.2285
chr	194921	194925	1.2051
chr	194925	194926	1.1934
chr	194926	194929	1.1583
chr	194929	194930	1.1349
chr	194930	194931	0.9711
chr	194931	194932	0.6084
chr	194932	194933	0.1872
chr	194933	194934	0.0819
chr	194934	194935	0.1053
chr	194935	194936	0.0936
chr	194936	194937	0.0819
chr	194937	194938	0.1521
chr	194938	194939	0.1755
chr	194939	194941	0.234
chr	194941	194942	1.2168
chr	194942	194943	1.4157
chr	194943	194946	1.4859
chr	194946	194947	14.8239
chr	194947	194948	16.2981
chr	194948	194949	16.4619
chr	194949	194950	17.0937
chr	194950	194951	17.1405
chr	194951	194954	17.1639
chr	194954	194957	17.1522
chr	194957	194958	17.1405
chr	194958	194959	17.1054
chr	194959	194960	17.0001
chr	194960	194961	16.9065
chr	194961	194962	16.5555
chr	194962	194963	16.3917
chr	194963	194964	16.1811
chr	194964	194965	15.795
chr	194965	194966	15.4908
chr	194966	194967	14.7303
chr	194967	194968	14.3676
chr	194968	194969	13.5018
chr	194969	194970	12.3435
chr	194970	194971	8.8803
chr	194971	194972	2.9367
chr	194972	194973	0.3861
chr	194973	194974	0.2691
chr	194974	194976	0.117
chr	194976	194977	0.1053
chr	194977	194978	0.0936
chr	194978	194980	0.234
chr	194980	194983	0.2106
chr	194983	194984	0.2925
chr	194984	194995	0.3159
chr	194995	194996	0.3042
chr	194996	194998	0.2691
chr	194998	194999	0.2574
chr	194999	195000	0.1755
chr	195000	195002	0.1053
chr	195002	195003	0.0936
chr	195003	195004	0.0702
chr	195004	195005	0.0585
chr	195005	195006	0.0234
chr	195006	195007	0.0117
chr	195022	195041	0.1404
chr	195041	195042	0.1287
chr	195042	195043	0.1053
chr	195043	195045	0.0585
chr	195045	195046	0.1521
chr	195046	195048	0.2106
chr	195048	195050	0.4329
chr	195050	195060	0.4563
chr	195060	195063	0.4446
chr	195063	195065	0.4329
chr	195065	195066	0.4212
chr	195066	195067	0.351
chr	195067	195068	0.3276
chr	195068	195069	0.2574
chr	195069	195070	0.1989
chr	195070	195071	0.1287
chr	195071	195088	0.1053
chr	195088	195089	0.0936
chr	195089	195090	0.0585
chr	195090	195092	0.0351
chr	195092	195110	0.0234
chr	195110	195112	0.0117
chr	195120	195122	0.0234
chr	195122	195124	0.234
chr	195124	195125	0.2574
chr	195125	195126	0.3042
chr	195126	195127	1.0062
chr	195127	195130	2.0943
chr	195130	195139	2.106
chr	195139	195142	2.0943
chr	195142	195143	2.0709
chr	195143	195144	2.0007
chr	195144	195145	1.9656
chr	195145	195146	1.9188
chr	195146	195147	1.6614
chr	195147	195148	1.404
chr	195148	195149	0.4446
chr	195149	195150	0.1287
chr	195150	195151	0.117
chr	195151	195152	0.0468
chr	195152	195155	0.0117
chr	195160	195166	0.1053
chr	195166	195168	0.117
chr	195168	195170	0.1404
chr	195170	195172	1.755
chr	195172	195173	4.2237
chr	195173	195176	4.2588
chr	195176	195180	4.3056
chr	195180	195181	4.2588
chr	195181	195182	4.2354
chr	195182	195186	4.2003
chr	195186	195187	4.1886
chr	195187	195188	4.1301
chr	195188	195189	4.1184
chr	195189	195190	3.978
chr	195190	195191	3.6504
chr	195191	195192	2.8782
chr	195192	195193	1.8018
chr	195193	195194	0.7254
chr	195194	195195	0.1521
chr	195195	195196	0.0936
chr	195196	195197	0.0234
chr	195197	195198	0.0117
chr	195198	195204	0.117
chr	195204	195205	0.2808
chr	195205	195208	0.2691
chr	195208	195210	0.2808
chr	195210	195220	0.3042
chr	195220	195221	0.2691
chr	195221	195223	0.234
chr	195223	195224	0.2223
chr	195224	195225	0.2106
chr	195225	195226	0.1989
chr	195226	195228	0.1755
chr	195228	195229	0.117
chr	195229	195231	0.0936
chr	195231	195232	0.0819
chr	195232	195233	0.0468
chr	195233	195235	0.0117
chr	195295	195297	0.0351
chr	195297	195298	0.0468
chr	195298	195299	0.0702
chr	195299	195302	0.0819
chr	195302	195307	0.0936
chr	195307	195315	0.1053
chr	195315	195317	0.0936
chr	195317	195318	0.0819
chr	195318	195319	0.0585
chr	195319	195320	0.0468
chr	195320	195322	0.0585
chr	195322	195323	0.0468
chr	195323	195325	0.0585
chr	195325	195327	0.0351
chr	195327	195328	0.0468
chr	195328	195332	0.117
chr	195332	195335	0.1287
chr	195335	195336	0.1404
chr	195336	195344	0.1287
chr	195344	195348	0.117
chr	195348	195349	0.1053
chr	195349	195350	0.0234
chr	195350	195351	0.0585
chr	195351	195357	0.0468
chr	195357	195358	0.0351
chr	195358	195359	0.1053
chr	195359	195371	0.1404
chr	195371	195375	0.1287
chr	195375	195379	0.117
chr	195379	195380	0.0234
chr	195396	195416	0.0234
chr	195416	195419	0.0117
chr	195447	195448	0.1287
chr	195448	195449	0.1404
chr	195449	195451	1.0881
chr	195451	195453	1.1232
chr	195453	195455	1.1349
chr	195455	195456	1.2051
chr	195456	195465	1.2285
chr	195465	195468	1.2168
chr	195468	195470	1.0881
chr	195470	195471	0.9477
chr	195471	195472	0.5265
chr	195472	195473	0.3861
chr	195473	195474	0.4095
chr	195474	195475	0.3861
chr	195475	195476	0.3627
chr	195476	195477	0.3861
chr	195477	195478	0.3276
chr	195478	195479	0.3159
chr	195479	195480	2.5974
chr	195480	195481	2.691
chr	195481	195482	2.7378
chr	195482	195483	2.7963
chr	195483	195484	2.808
chr	195484	195485	10.3545
chr	195485	195486	10.4832
chr	195486	195489	10.53
chr	195489	195494	10.5885
chr	195494	195495	10.5768
chr	195495	195496	10.5534
chr	195496	195497	10.53
chr	195497	195498	10.4949
chr	195498	195499	10.3896
chr	195499	195500	9.0441
chr	195500	195501	8.775
chr	195501	195502	8.5176
chr	195502	195503	7.5582
chr	195503	195504	7.2189
chr	195504	195505	6.7041
chr	195505	195506	1.5327
chr	195506	195507	0.4329
chr	195507	195508	0.2106
chr	195508	195509	0.1287
chr	195509	195510	0.0585
chr	195510	195511	0.0351
chr	195511	195512	0.0234
chr	195512	195513	0.0117
chr	195532	195551	0.0234
chr	195551	195553	0.0117
chr	195553	195554	0.0585
chr	195554	195560	0.0702
chr	195560	195574	0.0819
chr	195574	195577	0.0234
chr	195577	195579	0.0117
chr	195579	195580	0.1521
chr	195580	195582	0.1755
chr	195582	195596	0.1638
chr	195596	195597	0.1404
chr	195597	195600	0.1287
chr	195600	195601	0.0936
chr	195601	195603	0.0351
chr	195603	195607	0.0117
chr	195614	195617	0.0117
chr	195617	195618	0.0234
chr	195618	195622	0.1638
chr	195622	195626	0.1755
chr	195626	195627	0.3159
chr	195627	195628	0.4212
chr	195628	195629	0.468
chr	195629	195630	0.5031
chr	195630	195631	10.2843
chr	195631	195632	10.3896
chr	195632	195633	100.082
chr	195633	195634	100.959
chr	195634	195635	101.767
chr	195635	195637	101.895
chr	195637	195638	101.907
chr	195638	195640	101.895
chr	195640	195641	101.884
chr	195641	195642	101.86
chr	195642	195645	101.778
chr	195645	195646	101.767
chr	195646	195647	101.743
chr	195647	195648	101.287
chr	195648	195649	99.8244
chr	195649	195650	97.3557
chr	195650	195651	93.1905
chr	195651	195652	79.7472
chr	195652	195653	62.6769
chr	195653	195654	21.2355
chr	195654	195655	13.3848
chr	195655	195656	10.9278
chr	195656	195657	7.5933
chr	195657	195658	1.6146
chr	195658	195659	0.5733
chr	195659	195660	0.585
chr	195660	195661	0.5733
chr	195661	195662	0.5265
chr	195662	195664	0.5031
chr	195664	195665	0.4914
chr	195665	195668	0.4797
chr	195668	195671	0.468
chr	195671	195672	0.4563
chr	195672	195673	0.3744
chr	195673	195675	0.3978
chr	195675	195676	0.7605
chr	195676	195680	0.7371
chr	195680	195683	0.7254
chr	195683	195685	0.7371
chr	195685	195687	0.7488
chr	195687	195689	0.7605
chr	195689	195694	0.7722
chr	195694	195695	0.6903
chr	195695	195696	0.9594
chr	195696	195697	0.9126
chr	195697	195698	0.5382
chr	195698	195701	0.5265
chr	195701	195707	0.5148
chr	195707	195708	0.5382
chr	195708	195710	0.5265
chr	195710	195713	0.5499
chr	195713	195714	0.5382
chr	195714	195716	0.5265
chr	195716	195717	0.5382
chr	195717	195719	2.5155
chr	195719	195726	2.5623
chr	195726	195727	2.5389
chr	195727	195728	2.5155
chr	195728	195729	2.5038
chr	195729	195734	2.4921
chr	195734	195735	2.4804
chr	195735	195736	2.4336
chr	195736	195737	2.5857
chr	195737	195738	2.2347
chr	195738	195739	1.7901
chr	195739	195740	2.9367
chr	195740	195741	2.9016
chr	195741	195742	2.7495
chr	195742	195743	4.4226
chr	195743	195744	4.3758
chr	195744	195746	4.2237
chr	195746	195750	4.1769
chr	195750	195754	4.1418
chr	195754	195755	4.095
chr	195755	195756	4.0599
chr	195756	195757	4.0482
chr	195757	195758	4.0599
chr	195758	195759	3.978
chr	195759	195760	3.3111
chr	195760	195761	2.7846
chr	195761	195762	2.0007
chr	195762	195763	1.6263
chr	195763	195764	1.6146
chr	195764	195765	1.3572
chr	195765	195766	1.2168
chr	195766	195767	0.8073
chr	195767	195768	1.0881
chr	195768	195769	1.2753
chr	195769	195772	1.3338
chr	195772	195776	1.3221
chr	195776	195779	1.3455
chr	195779	195780	8.1315
chr	195780	195783	8.1432
chr	195783	195784	8.19
chr	195784	195785	12.7296
chr	195785	195786	16.4853
chr	195786	195787	16.4736
chr	195787	195788	16.4619
chr	195788	195789	16.4268
chr	195789	195790	15.9705
chr	195790	195791	15.912
chr	195791	195794	15.9237
chr	195794	195795	15.912
chr	195795	195796	15.8535
chr	195796	195797	15.7716
chr	195797	195798	15.561
chr	195798	195799	15.0345
chr	195799	195800	14.6835
chr	195800	195801	9.711
chr	195801	195802	9.4185
chr	195802	195803	8.8101
chr	195803	195804	8.3304
chr	195804	195805	5.6511
chr	195805	195806	2.6091
chr	195806	195807	0.5967
chr	195807	195808	0.5616
chr	195808	195809	0.3393
chr	195809	195810	0.2808
chr	195810	195812	0.0468
chr	195812	195819	0.0234
chr	195819	195821	0.0117
chr	195835	195836	0.1638
chr	195836	195847	0.2808
chr	195847	195848	0.3393
chr	195848	195853	0.468
chr	195853	195856	0.4563
chr	195856	195857	0.3393
chr	195857	195862	0.1872
chr	195862	195869	0.2106
chr	195869	195870	0.1872
chr	195870	195871	0.0585
chr	195871	195872	0.1053
chr	195872	195873	0.0936
chr	195873	195884	0.0819
chr	195884	195888	0.0585
chr	195888	195889	0.1404
chr	195889	195890	0.1521
chr	195890	195892	0.1755
chr	195892	195907	0.1287
chr	195907	195908	0.1053
chr	195908	195909	0.0585
chr	195909	195912	0.0702
chr	195912	195918	0.0585
chr	195918	195930	0.0468
chr	195940	195941	0.0702
chr	195941	195942	0.1287
chr	195942	195943	0.4212
chr	195943	195944	0.4329
chr	195944	195946	0.4446
chr	195946	195953	0.4797
chr	195953	195957	0.5382
chr	195957	195959	0.5733
chr	195959	195960	0.5616
chr	195960	195961	0.5265
chr	195961	195962	0.5031
chr	195962	195963	0.468
chr	195963	195964	0.2925
chr	195964	195965	0.1755
chr	195965	195966	0.1638
chr	195966	195967	0.1404
chr	195967	195969	0.1287
chr	195969	195970	0.117
chr	195970	195973	0.1053
chr	195973	195975	0.1287
chr	195975	195976	0.117
chr	195976	195977	0.1053
chr	195977	195979	0.0819
chr	195979	195980	0.0702
chr	195980	195982	0.0468
chr	195982	195988	0.0351
chr	195988	195989	0.0468
chr	195989	195990	0.0702
chr	195990	195991	0.0936
chr	195991	195995	0.117
chr	195995	195996	0.1053
chr	195996	195997	0.0936
chr	195997	196007	0.0819
chr	196007	196010	0.0936
chr	196010	196011	0.0819
chr	196011	196012	0.0702
chr	196012	196013	0.0468
chr	196013	196025	0.0351
chr	196025	196028	0.0468
chr	196028	196030	0.0351
chr	196030	196035	0.0117
chr	196035	196043	0.0234
chr	196043	196047	0.0351
chr	196047	196057	0.0234
chr	196057	196061	0.0117
chr	196061	196065	0.0234
chr	196065	196068	0.0117
chr	196068	196070	0.0234
chr	196070	196071	0.1287
chr	196071	196072	0.1404
chr	196072	196073	0.1521
chr	196073	196075	0.1638
chr	196075	196077	0.1872
chr	196077	196082	0.234
chr	196082	196085	0.2574
chr	196085	196086	1.0998
chr	196086	196087	1.1583
chr	196087	196088	7.5348
chr	196088	196090	7.5699
chr	196090	196093	7.6284
chr	196093	196094	7.6401
chr	196094	196096	7.6284
chr	196096	196097	7.5582
chr	196097	196099	7.5465
chr	196099	196102	7.5348
chr	196102	196104	7.5465
chr	196104	196105	7.5231
chr	196105	196106	7.5114
chr	196106	196107	6.1191
chr	196107	196108	5.8617
chr	196108	196109	4.8204
chr	196109	196110	0.1755
chr	196110	196111	0.0819
chr	196111	196112	0.0702
chr	196112	196113	0.0936
chr	196113	196116	0.0819
chr	196116	196121	0.0585
chr	196121	196129	0.0468
chr	196129	196132	0.0585
chr	196132	196133	0.0351
chr	196133	196141	0.0234
chr	196141	196143	0.0351
chr	196143	196147	0.0234
chr	196147	196150	0.0351
chr	196150	196151	0.1053
chr	196151	196153	0.4329
chr	196153	196157	0.4446
chr	196157	196158	0.6435
chr	196158	196164	0.6669
chr	196164	196169	0.9945
chr	196169	196170	0.9828
chr	196170	196171	0.936
chr	196171	196172	0.8541
chr	196172	196173	0.6552
chr	196173	196174	0.6318
chr	196174	196176	0.5616
chr	196176	196177	0.5499
chr	196177	196178	0.5148
chr	196178	196179	0.5031
chr	196179	196180	0.4212
chr	196180	196181	0.3744
chr	196181	196182	0.351
chr	196182	196183	0.3042
chr	196183	196184	0.2223
chr	196184	196185	0.0936
chr	196209	196211	0.0117
chr	196211	196213	0.0234
chr	196213	196232	0.6201
chr	196232	196233	0.5616
chr	196233	196234	0.5382
chr	196234	196235	0.1287
chr	196243	196256	0.0117
chr	196256	196257	0.1053
chr	196257	196258	0.1638
chr	196258	196259	0.585
chr	196259	196260	0.6201
chr	196260	196268	0.6084
chr	196268	196270	0.6201
chr	196270	196274	0.9477
chr	196274	196276	0.9594
chr	196276	196277	0.9009
chr	196277	196278	0.7722
chr	196278	196279	0.6435
chr	196279	196280	0.5382
chr	196280	196283	0.3744
chr	196283	196285	0.3627
chr	196285	196287	0.3744
chr	196287	196290	0.4212
chr	196290	196291	0.3393
chr	196291	196292	0.2691
chr	196292	196293	0.0819
chr	196293	196294	0.0936
chr	196294	196296	0.117
chr	196296	196306	0.1053
chr	196306	196309	0.0936
chr	196309	196310	0.0819
chr	196310	196314	0.1287
chr	196314	196315	0.1872
chr	196315	196316	0.2106
chr	196316	196317	34.3278
chr	196317	196318	34.3629
chr	196318	196319	34.398
chr	196319	196320	34.5852
chr	196320	196321	34.5969
chr	196321	196322	34.5852
chr	196322	196330	34.5969
chr	196330	196331	34.5852
chr	196331	196332	34.5618
chr	196332	196333	34.4448
chr	196333	196334	34.164
chr	196334	196335	33.93
chr	196335	196336	33.5673
chr	196336	196337	25.1433
chr	196337	196338	21.2823
chr	196338	196339	1.3572
chr	196339	196340	0.8658
chr	196340	196341	0.4095
chr	196341	196342	0.3627
chr	196342	196343	0.2457
chr	196343	196344	0.1989
chr	196344	196345	0.2223
chr	196345	196347	0.3042
chr	196347	196348	0.3159
chr	196348	196349	0.3042
chr	196349	196350	0.3159
chr	196350	196352	0.2925
chr	196352	196353	0.8307
chr	196353	196354	0.819
chr	196354	196355	0.8073
chr	196355	196356	0.7722
chr	196356	196358	0.7488
chr	196358	196360	0.7371
chr	196360	196366	1.6731
chr	196366	196367	2.2932
chr	196367	196370	2.3517
chr	196370	196371	2.3283
chr	196371	196372	2.3166
chr	196372	196373	2.1762
chr	196373	196374	1.8135
chr	196374	196375	1.8018
chr	196375	196377	1.7901
chr	196377	196378	1.6731
chr	196378	196380	1.6497
chr	196380	196382	1.4742
chr	196382	196383	0.9945
chr	196383	196384	0.936
chr	196384	196385	0.9243
chr	196385	196386	0.8307
chr	196386	196387	0.6786
chr	196387	196388	0.6435
chr	196388	196389	0.0702
chr	196389	196390	0.0351
chr	196390	196398	0.0234
chr	196398	196402	0.0468
chr	196402	196418	0.0585
chr	196418	196420	0.0468
chr	196420	196421	0.0351
chr	196421	196422	0.0468
chr	196422	196428	0.0117
chr	196428	196436	0.0234
chr	196436	196446	0.0117
chr	196458	196459	0.0351
chr	196459	196461	0.0468
chr	196461	196465	0.0585
chr	196465	196469	0.0702
chr	196469	196478	0.0936
chr	196478	196479	0.0819
chr	196479	196480	0.0702
chr	196480	196481	0.0468
chr	196481	196486	0.0351
chr	196486	196487	0.0117
chr	196487	196490	0.0351
chr	196490	196495	0.0234
chr	196495	196508	0.0351
chr	196508	196509	0.0234
chr	196509	196512	0.0117
chr	196515	196536	0.0117
chr	196558	196570	0.0234
chr	196570	196571	0.0936
chr	196571	196576	0.1287
chr	196576	196579	0.1404
chr	196579	196591	0.117
chr	196591	196596	0.0936
chr	196596	196597	0.0819
chr	196597	196598	0.0702
chr	196598	196600	0.0351
chr	196600	196601	0.0234
chr	196601	196603	0.0117
chr	196603	196614	0.0234
chr	196614	196619	0.0117
chr	196619	196624	0.0468
chr	196624	196626	0.3393
chr	196626	196635	0.4329
chr	196635	196636	0.4212
chr	196636	196641	0.4095
chr	196641	196643	0.3861
chr	196643	196644	0.3276
chr	196644	196645	0.2808
chr	196645	196646	0.2223
chr	196646	196648	0.1053
chr	196648	196649	0.0702
chr	196649	196651	0.0234
chr	196651	196653	0.0117
chr	196679	196680	0.1989
chr	196680	196692	1.1349
chr	196692	196697	1.1466
chr	196697	196698	1.1349
chr	196698	196699	1.1232
chr	196699	196700	1.0413
chr	196700	196701	0.6903
chr	196701	196702	0.0702
chr	196702	196703	0.0585
chr	196703	196706	0.0702
chr	196706	196708	0.0585
chr	196708	196718	0.0468
chr	196718	196720	0.234
chr	196720	196722	0.2223
chr	196722	196723	0.1989
chr	196723	196728	0.5148
chr	196728	196729	0.5031
chr	196729	196732	0.6201
chr	196732	196733	1.0764
chr	196733	196734	1.1115
chr	196734	196736	1.1349
chr	196736	196737	1.1232
chr	196737	196739	1.1349
chr	196739	196740	1.1232
chr	196740	196742	1.1349
chr	196742	196743	1.1232
chr	196743	196744	1.0881
chr	196744	196745	0.8541
chr	196745	196746	0.7956
chr	196746	196747	0.7839
chr	196747	196749	0.6903
chr	196749	196751	0.6786
chr	196751	196752	0.6435
chr	196752	196753	0.6084
chr	196753	196754	0.2925
chr	196754	196755	0.2106
chr	196755	196756	0.0702
chr	196756	196758	0.0234
chr	196758	196759	0.0936
chr	196759	196766	0.1053
chr	196766	196768	0.117
chr	196768	196769	0.3276
chr	196769	196770	0.3393
chr	196770	196772	0.351
chr	196772	196778	0.3627
chr	196778	196779	0.3393
chr	196779	196780	0.3159
chr	196780	196782	0.3042
chr	196782	196784	0.2925
chr	196784	196786	0.2808
chr	196786	196788	0.3042
chr	196788	196789	0.2925
chr	196789	196790	0.2808
chr	196790	196791	0.0936
chr	196791	196792	0.1989
chr	196792	196793	1.0998
chr	196793	196795	1.1232
chr	196795	196800	1.1349
chr	196800	196802	1.1232
chr	196802	196807	1.0998
chr	196807	196808	1.0881
chr	196808	196809	1.0647
chr	196809	196810	1.0413
chr	196810	196811	1.0062
chr	196811	196812	0.9243
chr	196812	196813	0.7488
chr	196813	196814	0.0936
chr	196814	196816	0.0351
chr	196838	196845	0.0234
chr	196845	196849	0.1872
chr	196849	196850	0.2223
chr	196850	196856	0.234
chr	196856	196866	0.2106
chr	196866	196869	0.0819
chr	196869	196870	0.0702
chr	196870	196872	0.0234
chr	196874	196895	0.0117
chr	196906	196907	0.1287
chr	196907	196910	0.2106
chr	196910	196911	0.2223
chr	196911	196913	0.234
chr	196913	196914	0.2574
chr	196914	196918	0.2691
chr	196918	196919	0.2808
chr	196919	196922	0.2925
chr	196922	196923	0.702
chr	196923	196924	0.6669
chr	196924	196927	0.6903
chr	196927	196928	0.6552
chr	196928	196929	0.5967
chr	196929	196930	0.585
chr	196930	196931	0.5733
chr	196931	196933	0.5382
chr	196933	196937	0.5265
chr	196937	196938	0.5148
chr	196938	196939	0.4446
chr	196939	196940	0.4212
chr	196940	196941	0.1989
chr	196941	196942	0.1521
chr	196942	196943	0.1053
chr	196943	196944	0.0702
chr	196944	196946	0.0585
chr	196946	196947	0.0468
chr	196947	196950	0.0234
chr	196950	196959	0.0117
chr	196976	196977	0.0468
chr	196977	196978	0.7371
chr	196978	196994	0.7839
chr	196994	196995	0.7722
chr	196995	196996	0.6903
chr	196996	196997	0.585
chr	196997	196998	0.5499
chr	196998	196999	0.0702
chr	196999	197000	0.0351
chr	197000	197001	0.0234
chr	197001	197003	0.0117
chr	197012	197013	0.0234
chr	197013	197014	0.1755
chr	197014	197017	0.2106
chr	197017	197018	0.2223
chr	197018	197019	0.2574
chr	197019	197020	0.2808
chr	197020	197025	0.3159
chr	197025	197026	0.351
chr	197026	197027	0.6669
chr	197027	197030	0.7137
chr	197030	197031	0.7254
chr	197031	197032	0.7605
chr	197032	197035	0.7722
chr	197035	197036	0.7605
chr	197036	197037	0.7254
chr	197037	197039	0.6786
chr	197039	197040	0.6669
chr	197040	197041	0.6435
chr	197041	197042	0.6318
chr	197042	197043	0.4797
chr	197043	197044	0.468
chr	197044	197045	0.4446
chr	197045	197046	0.4329
chr	197046	197047	0.3276
chr	197047	197048	0.2574
chr	197048	197050	0.117
chr	197050	197051	0.0936
chr	197051	197052	0.0819
chr	197052	197053	0.0468
chr	197053	197059	0.0234
chr	197061	197066	0.0234
chr	197066	197071	0.2574
chr	197071	197072	0.6084
chr	197072	197074	0.7137
chr	197074	197082	0.7254
chr	197082	197084	0.7371
chr	197084	197085	0.7254
chr	197085	197086	0.7137
chr	197086	197087	0.702
chr	197087	197088	0.6903
chr	197088	197091	0.4914
chr	197091	197092	0.3978
chr	197092	197093	0.2691
chr	197093	197094	0.0468
chr	197094	197096	0.0351
chr	197096	197097	0.0234
chr	197097	197098	0.0936
chr	197098	197101	0.0819
chr	197101	197102	0.0702
chr	197102	197103	33.813
chr	197103	197105	33.8481
chr	197105	197106	33.8598
chr	197106	197107	33.8832
chr	197107	197110	33.9183
chr	197110	197111	33.93
chr	197111	197113	33.9651
chr	197113	197114	33.9417
chr	197114	197115	33.9534
chr	197115	197117	33.9651
chr	197117	197118	33.7779
chr	197118	197119	33.6024
chr	197119	197120	32.9004
chr	197120	197121	32.7483
chr	197121	197122	31.8825
chr	197122	197123	31.5315
chr	197123	197124	8.6814
chr	197124	197125	5.1129
chr	197125	197126	2.4453
chr	197126	197127	1.5327
chr	197127	197128	0.9477
chr	197128	197129	0.7722
chr	197129	197131	0.7488
chr	197131	197132	0.702
chr	197132	197133	0.6903
chr	197133	197134	0.4329
chr	197134	197135	0.4095
chr	197135	197136	0.351
chr	197136	197137	0.234
chr	197137	197138	0.0702
chr	197138	197146	0.3861
chr	197146	197147	0.3627
chr	197147	197155	0.351
chr	197155	197158	0.3276
chr	197158	197159	0.2925
chr	197159	197160	0.1287
chr	197160	197161	0.0819
chr	197161	197162	0.0351
chr	197162	197163	0.0234
chr	197165	197167	0.0234
chr	197167	197173	0.0351
chr	197173	197175	0.1989
chr	197175	197177	0.2106
chr	197177	197184	0.234
chr	197184	197185	0.2106
chr	197185	197186	0.3744
chr	197186	197187	7.3359
chr	197187	197190	7.4412
chr	197190	197195	7.4295
chr	197195	197196	7.254
chr	197196	197198	7.2423
chr	197198	197202	7.2306
chr	197202	197203	7.2189
chr	197203	197204	6.9264
chr	197204	197205	6.8913
chr	197205	197206	6.8679
chr	197206	197207	6.8094
chr	197207	197208	0.4797
chr	197208	197209	0.0351
chr	197209	197212	0.0234
chr	197212	197221	0.0117
chr	197232	197254	0.0702
chr	197265	197266	0.0117
chr	197266	197285	0.1053
chr	197285	197286	0.117
chr	197286	197287	0.0819
chr	197287	197288	0.6318
chr	197288	197290	1.0998
chr	197290	197293	1.1115
chr	197293	197294	1.1232
chr	197294	197299	1.1349
chr	197299	197304	1.1466
chr	197304	197305	1.2987
chr	197305	197306	1.3455
chr	197306	197307	1.2636
chr	197307	197308	0.9945
chr	197308	197309	0.936
chr	197309	197310	0.3627
chr	197310	197311	0.2574
chr	197311	197315	0.234
chr	197315	197316	0.2223
chr	197316	197320	0.2106
chr	197320	197324	0.1989
chr	197324	197325	0.1872
chr	197325	197326	0.1638
chr	197328	197348	0.0117
chr	197374	197396	0.0117
chr	197397	197418	0.0117
chr	197439	197462	0.0117
chr	197475	197494	0.0117
chr	197494	197495	0.0468
chr	197495	197497	0.0351
chr	197497	197499	0.0585
chr	197499	197501	0.0702
chr	197501	197503	0.0936
chr	197503	197505	0.1053
chr	197505	197507	0.1404
chr	197507	197508	0.1872
chr	197508	197515	0.2457
chr	197515	197516	0.2574
chr	197516	197517	0.234
chr	197517	197518	0.2106
chr	197518	197521	0.3861
chr	197521	197523	0.3978
chr	197523	197524	0.3861
chr	197524	197525	0.3627
chr	197525	197527	0.3393
chr	197527	197528	0.3159
chr	197528	197529	0.2925
chr	197529	197530	0.2691
chr	197530	197534	0.234
chr	197534	197535	0.2223
chr	197535	197536	0.2106
chr	197536	197538	0.1989
chr	197538	197540	0.1755
chr	197540	197541	0.0351
chr	197541	197542	0.0234
chr	197542	197558	0.0117
chr	197590	197607	0.0117
chr	197610	197611	0.0117
chr	197611	197629	0.0468
chr	197629	197631	0.1638
chr	197631	197634	0.1755
chr	197634	197636	0.1872
chr	197636	197637	0.1638
chr	197637	197640	0.1521
chr	197640	197649	0.1755
chr	197649	197651	0.1638
chr	197651	197652	0.1287
chr	197652	197653	0.3627
chr	197653	197656	0.585
chr	197656	197658	0.6084
chr	197658	197659	0.5967
chr	197659	197661	0.585
chr	197661	197664	0.5733
chr	197664	197669	0.5499
chr	197669	197670	0.5382
chr	197670	197672	0.5265
chr	197672	197673	0.5148
chr	197673	197674	0.3861
chr	197674	197675	0.1053
chr	197675	197676	0.0936
chr	197676	197677	0.0585
chr	197677	197698	0.0117
chr	197725	197726	0.0351
chr	197726	197728	0.1287
chr	197728	197729	0.1521
chr	197729	197730	0.1638
chr	197730	197735	0.1872
chr	197735	197736	0.2457
chr	197736	197741	0.2574
chr	197741	197749	0.2925
chr	197749	197750	0.2808
chr	197750	197752	0.234
chr	197752	197755	0.1404
chr	197755	197757	0.1287
chr	197757	197758	0.0936
chr	197758	197759	0.0585
chr	197759	197761	0.0351
chr	197761	197762	0.0234
chr	197762	197765	0.0117
chr	197779	197781	0.0117
chr	197781	197784	0.0234
chr	197784	197785	0.0702
chr	197785	197798	0.0936
chr	197798	197804	0.0819
chr	197804	197805	0.0936
chr	197805	197811	0.0351
chr	197811	197816	0.0585
chr	197816	197821	0.0351
chr	197821	197827	0.0468
chr	197827	197829	0.0702
chr	197829	197831	0.0585
chr	197831	197832	0.6903
chr	197832	197841	0.6786
chr	197841	197843	0.6669
chr	197843	197847	0.6786
chr	197847	197848	0.6552
chr	197848	197849	0.6201
chr	197849	197850	0.6084
chr	197850	197851	0.5967
chr	197851	197852	0.5148
chr	197852	197853	0.1872
chr	197853	197855	0.117
chr	197855	197857	0.0819
chr	197857	197858	0.0117
chr	197858	197866	0.0234
chr	197866	197872	0.0117
chr	197872	197873	0.0234
chr	197873	197879	0.0351
chr	197879	197888	0.0234
chr	197888	197892	0.0351
chr	197892	197897	0.0468
chr	197897	197908	0.0351
chr	197908	197912	0.0234
chr	197912	197917	0.0117
chr	197917	197918	0.0234
chr	197918	197937	0.0819
chr	197937	197938	0.0702
chr	197938	197940	0.0585
chr	197940	197941	0.0351
chr	197941	197942	0.0234
chr	197942	197963	0.0117
chr	197963	197964	0.0819
chr	197964	197966	0.0936
chr	197966	197969	0.0819
chr	197969	197979	0.0936
chr	197979	197980	0.1287
chr	197980	197981	0.3042
chr	197981	197983	0.2925
chr	197983	197985	0.2574
chr	197985	197986	0.2457
chr	197986	197987	0.234
chr	197987	197989	0.2106
chr	197989	197998	0.234
chr	197998	197999	0.2457
chr	197999	198000	0.1638
chr	198000	198005	0.0585
chr	198005	198006	0.0468
chr	198006	198008	0.0351
chr	198008	198009	0.0234
chr	198009	198010	0.0117
chr	198010	198011	0.0351
chr	198011	198015	0.0468
chr	198015	198016	0.1053
chr	198016	198021	0.1404
chr	198021	198031	0.6084
chr	198031	198033	0.585
chr	198033	198035	0.5733
chr	198035	198037	0.5616
chr	198037	198038	0.5148
chr	198038	198040	0.4797
chr	198040	198041	0.351
chr	198041	198042	0.2574
chr	198042	198044	0.1404
chr	198044	198045	0.117
chr	198045	198046	0.2106
chr	198046	198053	2.1645
chr	198053	198057	2.1762
chr	198057	198059	2.7846
chr	198059	198060	3.2877
chr	198060	198061	3.276
chr	198061	198062	3.2877
chr	198062	198063	3.276
chr	198063	198064	3.1824
chr	198064	198065	3.1707
chr	198065	198066	3.1122
chr	198066	198067	2.808
chr	198067	198068	1.1934
chr	198068	198069	1.17
chr	198069	198071	1.1817
chr	198071	198072	1.2168
chr	198072	198075	1.2402
chr	198075	198076	1.1466
chr	198076	198077	1.1349
chr	198077	198078	0.9594
chr	198078	198079	0.2574
chr	198079	198080	0.1053
chr	198080	198081	0.0936
chr	198081	198083	0.0819
chr	198083	198091	0.0702
chr	198091	198092	0.0468
chr	198092	198093	0.0234
chr	198093	198094	0.0117
chr	198106	198114	0.0234
chr	198114	198118	0.0702
chr	198118	198124	0.0819
chr	198124	198125	0.0936
chr	198125	198129	0.1287
chr	198129	198142	0.117
chr	198142	198143	0.0819
chr	198143	198146	0.0585
chr	198146	198149	0.0351
chr	198149	198150	0.0234
chr	198150	198152	0.0117
chr	198159	198165	0.1053
chr	198165	198166	0.1521
chr	198166	198169	0.1755
chr	198169	198171	0.1872
chr	198171	198177	0.1989
chr	198177	198179	0.1872
chr	198179	198183	0.1404
chr	198183	198185	0.117
chr	198185	198188	0.0936
chr	198188	198189	0.0819
chr	198189	198191	0.0585
chr	198191	198196	0.0234
chr	198196	198201	0.0585
chr	198201	198211	0.0468
chr	198211	198218	0.0351
chr	198218	198220	0.0117
chr	198270	198273	0.0351
chr	198273	198280	0.0468
chr	198280	198290	1.5795
chr	198290	198291	1.5678
chr	198291	198292	1.5561
chr	198292	198293	1.6263
chr	198293	198294	1.6146
chr	198294	198297	1.6263
chr	198297	198299	1.6029
chr	198299	198300	1.5327
chr	198300	198301	1.6146
chr	198301	198302	0.468
chr	198302	198303	0.2574
chr	198303	198304	0.234
chr	198304	198305	0.468
chr	198305	198309	0.4797
chr	198309	198310	0.468
chr	198310	198314	0.4563
chr	198314	198321	0.3861
chr	198321	198322	0.351
chr	198322	198323	0.3393
chr	198323	198324	0.3276
chr	198324	198325	0.2574
chr	198325	198326	0.2223
chr	198326	198327	0.1755
chr	198327	198328	0.0234
chr	198378	198380	0.5382
chr	198380	198381	0.5733
chr	198381	198384	0.5967
chr	198384	198385	0.6084
chr	198385	198390	0.7722
chr	198390	198392	1.6263
chr	198392	198396	1.6731
chr	198396	198398	1.638
chr	198398	198399	1.6965
chr	198399	198400	1.6731
chr	198400	198401	1.2285
chr	198401	198402	1.1934
chr	198402	198403	1.1817
chr	198403	198406	1.1583
chr	198406	198407	1.0881
chr	198407	198408	1.0062
chr	198408	198409	0.9594
chr	198409	198410	0.936
chr	198410	198411	0.6903
chr	198411	198412	0.468
chr	198412	198415	0.117
chr	198415	198416	0.0936
chr	198416	198418	0.0819
chr	198418	198420	0.0702
chr	198420	198422	0.0234
chr	198422	198423	0.0117
chr	198427	198431	0.0117
chr	198431	198449	0.0234
chr	198449	198453	0.0117
chr	198509	198519	0.0117
chr	198519	198520	0.0468
chr	198520	198521	0.2808
chr	198521	198530	0.2925
chr	198530	198531	0.468
chr	198531	198532	3.6387
chr	198532	198537	4.4577
chr	198537	198539	4.446
chr	198539	198540	4.4343
chr	198540	198541	4.3875
chr	198541	198542	4.2003
chr	198542	198547	4.4577
chr	198547	198548	4.4226
chr	198548	198549	4.4109
chr	198549	198550	4.3641
chr	198550	198551	4.2471
chr	198551	198552	3.276
chr	198552	198554	0.4212
chr	198554	198555	0.3978
chr	198555	198556	0.3861
chr	198556	198563	0.3627
chr	198563	198564	0.3744
chr	198564	198568	0.1404
chr	198568	198569	0.1053
chr	198569	198570	0.0936
chr	198570	198571	0.0702
chr	198571	198572	0.0585
chr	198572	198573	0.0819
chr	198573	198574	0.1404
chr	198574	198575	0.1521
chr	198575	198576	7.5699
chr	198576	198577	8.0613
chr	198577	198578	8.4474
chr	198578	198579	8.4708
chr	198579	198580	8.4942
chr	198580	198585	8.4825
chr	198585	198587	8.9037
chr	198587	198591	8.9154
chr	198591	198592	8.9037
chr	198592	198593	8.8335
chr	198593	198594	8.8101
chr	198594	198595	8.8452
chr	198595	198596	8.0964
chr	198596	198597	5.0427
chr	198597	198598	12.519
chr	198598	198599	13.5018
chr	198599	198600	14.625
chr	198600	198601	14.5314
chr	198601	198602	14.4495
chr	198602	198606	14.4144
chr	198606	198607	14.3091
chr	198607	198608	14.1453
chr	198608	198612	13.9932
chr	198612	198614	13.9698
chr	198614	198615	13.923
chr	198615	198616	13.8294
chr	198616	198617	11.5362
chr	198617	198618	10.7055
chr	198618	198619	7.8624
chr	198619	198620	6.1659
chr	198620	198621	1.2051
chr	198621	198622	0.5265
chr	198622	198623	0.468
chr	198623	198626	0.4212
chr	198626	198627	0.4095
chr	198627	198630	0.3978
chr	198630	198638	0.4095
chr	198638	198639	0.3627
chr	198639	198640	0.3393
chr	198640	198641	0.3042
chr	198641	198642	0.1521
chr	198642	198643	0.0468
chr	198643	198649	0.0351
chr	198649	198651	0.0585
chr	198651	198653	0.0702
chr	198653	198655	0.0936
chr	198655	198656	0.1053
chr	198656	198657	1.8954
chr	198657	198658	67.6611
chr	198658	198659	67.7079
chr	198659	198660	67.8015
chr	198660	198662	67.9302
chr	198662	198669	67.9419
chr	198669	198670	67.9302
chr	198670	198671	67.9185
chr	198671	198672	67.9302
chr	198672	198673	67.9185
chr	198673	198674	67.8717
chr	198674	198676	67.4739
chr	198676	198677	67.4154
chr	198677	198678	67.2867
chr	198678	198679	0.5733
chr	198679	198680	0.3393
chr	198680	198681	0.1638
chr	198681	198682	0.0819
chr	198682	198686	0.0468
chr	198686	198693	0.0117
chr	198693	198702	0.0819
chr	198702	198709	0.1287
chr	198709	198714	0.117
chr	198714	198719	0.1053
chr	198719	198721	0.0936
chr	198721	198723	0.0585
chr	198723	198724	0.0936
chr	198724	198726	0.0819
chr	198726	198728	0.0702
chr	198728	198729	0.0936
chr	198729	198744	0.1521
chr	198744	198747	0.117
chr	198747	198748	0.1053
chr	198748	198749	0.0819
chr	198749	198750	0.0468
chr	198750	198751	0.0234
chr	198751	198753	0.0585
chr	198753	198755	0.0702
chr	198755	198756	0.0819
chr	198756	198758	2.2113
chr	198758	198759	2.2932
chr	198759	198760	3.2292
chr	198760	198761	19.2816
chr	198761	198764	19.305
chr	198764	198773	19.3167
chr	198773	198774	19.2582
chr	198774	198775	19.2114
chr	198775	198776	19.188
chr	198776	198777	19.0359
chr	198777	198778	17.1522
chr	198778	198779	16.9299
chr	198779	198780	16.8129
chr	198780	198781	13.9815
chr	198781	198782	0.5382
chr	198782	198783	0.351
chr	198783	198784	0.3159
chr	198784	198786	0.117
chr	198786	198787	0.1053
chr	198787	198788	0.0819
chr	198788	198790	0.6435
chr	198790	198791	0.6903
chr	198791	198793	0.9477
chr	198793	198794	0.9828
chr	198794	198795	1.0413
chr	198795	198796	1.1232
chr	198796	198804	1.1115
chr	198804	198805	1.0998
chr	198805	198809	1.1115
chr	198809	198810	0.8892
chr	198810	198811	0.1755
chr	198811	198812	0.1404
chr	198812	198815	0.117
chr	198815	198816	0.1053
chr	198816	198818	0.0819
chr	198818	198819	0.0702
chr	198819	198821	0.0468
chr	198821	198825	0.0351
chr	198825	198834	0.0234
chr	198834	198836	0.0117
chr	198836	198849	0.0234
chr	198849	198853	0.0117
chr	198853	198858	0.0702
chr	198858	198862	0.0819
chr	198862	198874	0.0936
chr	198874	198875	0.2223
chr	198875	198876	4.0365
chr	198876	198881	4.0599
chr	198881	198882	4.4226
chr	198882	198883	4.446
chr	198883	198885	4.4343
chr	198885	198887	4.6449
chr	198887	198888	23.0139
chr	198888	198889	23.1894
chr	198889	198890	23.2362
chr	198890	198891	23.2947
chr	198891	198893	23.3883
chr	198893	198894	23.4
chr	198894	198895	23.4117
chr	198895	198896	23.2596
chr	198896	198897	21.3174
chr	198897	198898	19.8315
chr	198898	198899	19.6911
chr	198899	198900	19.4922
chr	198900	198902	19.4103
chr	198902	198903	19.3986
chr	198903	198904	19.3752
chr	198904	198905	18.7902
chr	198905	198906	18.5328
chr	198906	198907	16.4385
chr	198907	198908	15.9939
chr	198908	198909	9.9918
chr	198909	198910	4.1418
chr	198910	198911	3.4983
chr	198911	198912	1.9656
chr	198912	198913	1.1349
chr	198913	198914	0.7839
chr	198914	198915	0.4329
chr	198915	198917	0.4095
chr	198917	198919	0.3978
chr	198919	198922	0.3627
chr	198922	198924	0.0819
chr	198924	198931	0.0468
chr	198931	198935	0.0351
chr	198935	198936	0.0468
chr	198936	198938	0.0819
chr	198938	198940	0.0585
chr	198940	198952	0.0468
chr	198952	198954	0.0585
chr	198954	198957	0.1053
chr	198957	198958	0.0936
chr	198958	198962	0.0819
chr	198962	198972	0.0585
chr	198972	198974	0.0936
chr	198974	198976	0.0702
chr	198976	198985	0.0351
chr	198985	198995	0.0468
chr	198995	198996	0.0234
chr	198996	199002	0.0117
chr	199007	199008	0.0234
chr	199008	199011	0.0351
chr	199011	199028	0.0468
chr	199028	199031	0.0351
chr	199031	199032	0.0234
chr	199032	199034	0.0117
chr	199050	199056	0.0351
chr	199056	199066	0.7254
chr	199066	199071	0.7371
chr	199071	199072	0.7605
chr	199072	199073	0.7488
chr	199073	199077	0.7371
chr	199077	199078	0.2808
chr	199078	199082	0.0702
chr	199082	199091	0.0585
chr	199091	199093	0.0468
chr	199095	199114	0.0468
chr	199114	199116	0.0585
chr	199116	199117	0.0351
chr	199117	199122	0.0234
chr	199122	199135	0.0351
chr	199135	199141	0.0117
chr	199141	199144	0.0234
chr	199144	199146	0.0468
chr	199146	199147	0.117
chr	199147	199158	0.1287
chr	199158	199163	0.1638
chr	199163	199164	0.1521
chr	199164	199167	0.1287
chr	199167	199168	0.0936
chr	199168	199169	0.0702
chr	199169	199170	0.0585
chr	199170	199171	0.0468
chr	199171	199173	0.0351
chr	199173	199175	0.0702
chr	199175	199178	0.0936
chr	199178	199180	0.0819
chr	199180	199181	0.0936
chr	199181	199185	0.0702
chr	199185	199186	0.1287
chr	199186	199197	0.1755
chr	199197	199202	0.1521
chr	199202	199203	0.1404
chr	199203	199205	0.1287
chr	199205	199206	0.117
chr	199206	199207	0.0585
chr	199207	199208	0.0468
chr	199208	199213	0.0117
chr	199213	199215	0.0351
chr	199215	199230	0.0234
chr	199230	199231	0.0351
chr	199231	199232	1.6497
chr	199232	199233	1.6965
chr	199233	199235	1.7199
chr	199235	199249	1.7082
chr	199249	199251	1.7199
chr	199251	199252	1.6848
chr	199252	199253	1.6614
chr	199253	199265	0.0234
chr	199265	199271	0.0117
chr	199275	199299	0.0468
chr	199299	199301	0.0234
chr	199301	199309	0.0351
chr	199309	199323	0.0117
chr	199323	199328	0.0234
chr	199328	199333	0.0585
chr	199333	199343	0.0702
chr	199343	199344	0.0819
chr	199344	199349	0.0936
chr	199349	199350	0.1521
chr	199350	199353	0.1287
chr	199353	199354	0.117
chr	199354	199361	0.1053
chr	199361	199365	0.117
chr	199365	199370	0.1872
chr	199370	199371	0.1638
chr	199371	199373	0.0936
chr	199373	199374	0.1053
chr	199374	199378	0.1521
chr	199378	199380	0.6201
chr	199380	199383	0.6318
chr	199383	199386	0.6201
chr	199386	199387	0.6084
chr	199387	199394	0.5499
chr	199394	199395	0.5148
chr	199395	199396	0.5031
chr	199396	199398	0.4914
chr	199398	199399	0.468
chr	199399	199400	0.1521
chr	199400	199401	0.0819
chr	199401	199402	0.0702
chr	199402	199405	0.0819
chr	199405	199407	0.1053
chr	199407	199410	0.1287
chr	199410	199413	0.5031
chr	199413	199415	0.6786
chr	199415	199418	0.702
chr	199418	199419	0.6786
chr	199419	199421	1.0764
chr	199421	199422	1.0881
chr	199422	199423	1.3338
chr	199423	199427	1.3221
chr	199427	199428	1.3338
chr	199428	199430	1.3221
chr	199430	199432	1.3104
chr	199432	199433	1.053
chr	199433	199434	1.0179
chr	199434	199436	0.8541
chr	199436	199437	0.8073
chr	199437	199438	0.7839
chr	199438	199440	0.7137
chr	199440	199441	0.6435
chr	199441	199442	0.4329
chr	199442	199443	0.3978
chr	199443	199444	0.3276
chr	199444	199445	0.2223
chr	199445	199446	0.1989
chr	199446	199452	0.0585
chr	199452	199453	0.0468
chr	199453	199457	0.0351
chr	199457	199458	0.0819
chr	199458	199459	0.6903
chr	199459	199460	0.7605
chr	199460	199461	0.7722
chr	199461	199462	0.7839
chr	199462	199463	1.0998
chr	199463	199464	1.1232
chr	199464	199466	2.6676
chr	199466	199478	2.7261
chr	199478	199479	2.7144
chr	199479	199480	2.6091
chr	199480	199481	2.5155
chr	199481	199482	2.3283
chr	199482	199483	2.2815
chr	199483	199484	2.1996
chr	199484	199485	0.936
chr	199485	199486	0.5382
chr	199486	199487	0.4095
chr	199487	199488	0.2457
chr	199488	199489	0.1872
chr	199489	199490	0.1404
chr	199490	199491	0.1053
chr	199491	199492	0.1287
chr	199492	199494	0.1638
chr	199494	199495	0.3393
chr	199495	199496	0.3744
chr	199496	199500	0.5382
chr	199500	199501	0.6084
chr	199501	199505	0.6201
chr	199505	199508	0.6084
chr	199508	199510	0.5967
chr	199510	199511	0.585
chr	199511	199512	0.5616
chr	199512	199514	0.5265
chr	199514	199515	0.4446
chr	199515	199516	0.4095
chr	199516	199517	0.234
chr	199517	199519	0.1287
chr	199519	199520	0.117
chr	199520	199521	0.0936
chr	199521	199522	0.0351
chr	199522	199532	0.0117
chr	199532	199533	0.2223
chr	199533	199538	0.2457
chr	199538	199549	0.234
chr	199549	199550	0.2574
chr	199550	199551	1.9422
chr	199551	199552	1.9656
chr	199552	199553	1.872
chr	199553	199554	1.8837
chr	199554	199555	1.9539
chr	199555	199559	1.9422
chr	199559	199567	1.8135
chr	199567	199568	1.7901
chr	199568	199569	1.8018
chr	199569	199570	1.7901
chr	199570	199571	1.6497
chr	199571	199572	1.4976
chr	199572	199574	0.1053
chr	199574	199579	0.0819
chr	199579	199580	0.1053
chr	199580	199581	0.0702
chr	199581	199582	0.0585
chr	199582	199583	0.0702
chr	199583	199584	0.1872
chr	199584	199585	0.234
chr	199585	199591	0.2691
chr	199591	199595	0.3042
chr	199595	199605	0.2925
chr	199605	199606	0.234
chr	199606	199607	0.2691
chr	199607	199608	0.2574
chr	199608	199609	0.1755
chr	199609	199626	0.0351
chr	199626	199628	0.0234
chr	199628	199633	0.0117
chr	199633	199651	0.0234
chr	199662	199666	0.0702
chr	199666	199673	0.0819
chr	199673	199680	0.0936
chr	199680	199682	0.0819
chr	199682	199683	0.0702
chr	199683	199695	0.0234
chr	199695	199697	0.0117
chr	199700	199702	0.0234
chr	199702	199719	0.0351
chr	199719	199721	0.0234
chr	199721	199732	0.0117
chr	199767	199768	0.0117
chr	199768	199782	0.0351
chr	199782	199789	0.0234
chr	199789	199790	0.0117
chr	199803	199808	0.0117
chr	199808	199809	0.0819
chr	199809	199810	0.1053
chr	199810	199811	0.117
chr	199811	199812	0.1287
chr	199812	199813	0.1404
chr	199813	199815	0.1521
chr	199815	199816	0.2223
chr	199816	199817	0.2691
chr	199817	199818	1.0413
chr	199818	199819	2.0124
chr	199819	199820	2.0358
chr	199820	199822	2.0826
chr	199822	199828	2.106
chr	199828	199832	2.0943
chr	199832	199834	2.0826
chr	199834	199836	2.0709
chr	199836	199837	2.0475
chr	199837	199838	1.9422
chr	199838	199839	1.3689
chr	199839	199840	0.9711
chr	199840	199841	0.1638
chr	199841	199842	0.1521
chr	199842	199861	0.1287
chr	199883	199884	0.3978
chr	199884	199887	0.4212
chr	199887	199896	0.468
chr	199896	199899	0.4797
chr	199899	199900	0.4914
chr	199900	199901	0.5031
chr	199901	199904	0.9828
chr	199904	199905	0.9009
chr	199905	199908	0.5733
chr	199908	199910	0.5616
chr	199910	199911	0.5499
chr	199911	199917	0.5265
chr	199917	199920	0.5148
chr	199920	199921	0.5031
chr	199921	199922	0.4446
chr	199922	199923	0.2925
chr	199923	199925	0.0234
chr	199925	199928	0.0117
chr	199928	199940	0.0585
chr	199940	199942	0.0702
chr	199942	199946	0.0819
chr	199946	199947	0.0702
chr	199947	199948	0.2457
chr	199948	199949	0.3159
chr	199949	199950	9.1962
chr	199950	199956	9.6642
chr	199956	199957	9.6525
chr	199957	199965	9.6642
chr	199965	199966	9.6408
chr	199966	199967	9.594
chr	199967	199968	9.5121
chr	199968	199969	9.2079
chr	199969	199970	8.8686
chr	199970	199971	1.7082
chr	199971	199973	0.3393
chr	199973	199974	0.234
chr	199974	199979	0.1755
chr	199979	199980	0.1872
chr	199980	199981	0.1989
chr	199981	199987	0.2106
chr	199987	199988	0.3276
chr	199988	199990	0.3159
chr	199990	199991	0.2691
chr	199991	199992	0.2457
chr	199992	199993	0.4446
chr	199993	200005	0.4563
chr	200005	200006	0.4446
chr	200006	200008	0.4329
chr	200008	200009	0.2808
chr	200009	200011	0.2574
chr	200011	200013	0.2457
chr	200013	200014	0.2106
chr	200014	200015	0.0351
chr	200015	200016	0.0234
chr	200027	200040	0.0117
chr	200040	200043	0.0234
chr	200043	200054	0.0117
chr	200054	200055	0.0234
chr	200055	200056	0.0585
chr	200056	200057	0.2574
chr	200057	200058	0.4329
chr	200058	200061	0.4446
chr	200061	200063	0.4329
chr	200063	200067	0.4446
chr	200067	200069	0.4914
chr	200069	200074	0.5733
chr	200074	200077	0.5967
chr	200077	200078	0.5616
chr	200078	200079	0.702
chr	200079	200080	2.0592
chr	200080	200081	2.0475
chr	200081	200082	2.1177
chr	200082	200084	2.106
chr	200084	200087	2.0826
chr	200087	200088	2.0592
chr	200088	200089	2.0124
chr	200089	200090	1.9539
chr	200090	200093	1.9305
chr	200093	200095	1.9188
chr	200095	200096	1.9071
chr	200096	200097	1.8486
chr	200097	200098	1.7316
chr	200098	200099	1.7082
chr	200099	200100	1.4274
chr	200100	200101	0.5616
chr	200101	200102	0.5031
chr	200102	200103	0.351
chr	200103	200104	0.2691
chr	200104	200105	0.2106
chr	200105	200107	0.0351
chr	200107	200109	0.0117
chr	200111	200118	0.1287
chr	200118	200121	0.1404
chr	200121	200124	0.1521
chr	200124	200128	0.1989
chr	200128	200132	0.1872
chr	200132	200135	0.1638
chr	200135	200136	0.1521
chr	200136	200139	0.1053
chr	200139	200140	0.1287
chr	200140	200141	0.1638
chr	200141	200144	0.1755
chr	200144	200145	0.1638
chr	200145	200146	0.117
chr	200146	200161	0.0936
chr	200161	200162	0.0585
chr	200162	200168	0.0351
chr	200168	200173	0.0117
chr	200209	200211	0.0351
chr	200211	200212	0.117
chr	200212	200227	0.1287
chr	200227	200229	0.7488
chr	200229	200230	0.7371
chr	200230	200231	0.7254
chr	200231	200232	0.6669
chr	200232	200233	0.6318
chr	200233	200243	0.6201
chr	200243	200248	0.6084
chr	200248	200249	0.1989
chr	200249	200250	0.0819
chr	200250	200251	0.0702
chr	200251	200253	0.1053
chr	200253	200254	0.0936
chr	200254	200255	0.0702
chr	200255	200256	0.5967
chr	200256	200258	0.6201
chr	200258	200263	0.6084
chr	200263	200264	1.0998
chr	200264	200267	1.1466
chr	200267	200271	1.1583
chr	200271	200272	1.1466
chr	200272	200274	1.1349
chr	200274	200275	1.0881
chr	200275	200276	1.053
chr	200276	200277	0.6318
chr	200277	200278	0.6552
chr	200278	200279	0.6903
chr	200279	200280	1.0296
chr	200280	200281	1.1115
chr	200281	200282	1.1232
chr	200282	200283	1.17
chr	200283	200284	1.1934
chr	200284	200285	1.1817
chr	200285	200288	3.3345
chr	200288	200294	3.3228
chr	200294	200295	3.3345
chr	200295	200297	3.2994
chr	200297	200298	3.2877
chr	200298	200299	3.276
chr	200299	200300	3.2292
chr	200300	200301	3.042
chr	200301	200302	2.7612
chr	200302	200303	2.7144
chr	200303	200304	2.6208
chr	200304	200305	2.3868
chr	200305	200306	2.0007
chr	200306	200307	0.9477
chr	200307	200308	0.1287
chr	200308	200309	0.0936
chr	200309	200310	0.0702
chr	200310	200313	0.0585
chr	200313	200314	0.0468
chr	200314	200316	0.0936
chr	200316	200321	0.1053
chr	200321	200328	0.0936
chr	200328	200334	0.0702
chr	200334	200335	0.0585
chr	200335	200336	0.0351
chr	200336	200347	0.0117
chr	200371	200376	0.0585
chr	200376	200384	0.0702
chr	200384	200386	0.0936
chr	200386	200392	0.1053
chr	200392	200393	0.0819
chr	200393	200394	0.0585
chr	200394	200395	0.0468
chr	200395	200405	0.0351
chr	200405	200406	0.0234
chr	200406	200407	0.0117
chr	200410	200411	0.0117
chr	200411	200412	0.0234
chr	200412	200413	0.0819
chr	200413	200414	0.117
chr	200414	200415	1.4976
chr	200415	200416	1.5912
chr	200416	200417	8.7633
chr	200417	200418	9.6057
chr	200418	200419	14.8473
chr	200419	200420	14.8941
chr	200420	200421	15.0813
chr	200421	200422	15.093
chr	200422	200430	15.1047
chr	200430	200431	15.093
chr	200431	200432	15.1047
chr	200432	200433	14.8239
chr	200433	200434	14.6484
chr	200434	200435	14.0634
chr	200435	200436	11.9457
chr	200436	200437	8.775
chr	200437	200438	8.0145
chr	200438	200439	5.7096
chr	200439	200440	3.3111
chr	200440	200441	0.3042
chr	200441	200442	0.1287
chr	200442	200443	0.0702
chr	200443	200451	0.0585
chr	200451	200456	0.0468
chr	200456	200460	0.0117
chr	200460	200466	0.0234
chr	200466	200477	0.0117
chr	200493	200494	0.0234
chr	200494	200496	0.0351
chr	200496	200497	0.0468
chr	200497	200498	0.4212
chr	200498	200507	0.4563
chr	200507	200508	0.4797
chr	200508	200510	0.4914
chr	200510	200512	0.4797
chr	200512	200517	0.468
chr	200517	200518	0.3861
chr	200518	200519	0.2808
chr	200519	200520	0.0585
chr	200520	200523	0.0351
chr	200523	200524	0.0468
chr	200524	200526	0.0585
chr	200526	200528	0.7488
chr	200528	200529	0.7371
chr	200529	200532	0.7605
chr	200532	200543	0.7488
chr	200543	200544	0.7371
chr	200544	200547	0.7254
chr	200547	200548	0.6786
chr	200548	200550	0.0234
chr	200550	200551	0.0117
chr	200556	200560	0.0117
chr	200560	200563	0.1053
chr	200563	200566	0.117
chr	200566	200570	0.1872
chr	200570	200577	0.2106
chr	200577	200582	0.1989
chr	200582	200583	0.1287
chr	200583	200585	0.1053
chr	200585	200586	0.0936
chr	200586	200589	0.0585
chr	200589	200593	0.0468
chr	200593	200594	0.0351
chr	200594	200601	0.0234
chr	200601	200603	0.0117
chr	200603	200608	0.0234
chr	200608	200622	0.0117
chr	200626	200627	0.0117
chr	200627	200632	0.0234
chr	200632	200636	0.1053
chr	200636	200646	0.2457
chr	200646	200648	0.234
chr	200648	200649	0.2457
chr	200649	200650	0.234
chr	200650	200652	0.2106
chr	200652	200653	0.1872
chr	200653	200656	0.1404
chr	200656	200657	0.1287
chr	200657	200658	0.117
chr	200658	200659	0.0936
chr	200659	200660	0.0702
chr	200660	200661	0.0585
chr	200661	200663	0.0468
chr	200663	200664	0.0351
chr	200664	200667	0.0234
chr	200667	200670	0.0117
chr	200688	200700	0.0117
chr	200700	200704	0.0351
chr	200704	200705	0.0234
chr	200705	200707	0.0468
chr	200707	200721	0.3393
chr	200721	200725	0.3627
chr	200725	200728	0.3276
chr	200728	200729	0.1521
chr	200729	200730	0.0468
chr	200730	200738	0.0234
chr	200738	200760	0.0351
chr	200781	200787	0.0468
chr	200787	200791	0.0585
chr	200791	200801	0.0819
chr	200801	200802	0.0702
chr	200802	200803	0.0585
chr	200803	200806	0.0468
chr	200806	200808	0.0351
chr	200808	200811	0.0234
chr	200854	200855	0.3861
chr	200855	200859	0.5031
chr	200859	200871	0.5382
chr	200871	200873	0.5265
chr	200873	200874	0.4563
chr	200874	200875	0.4329
chr	200875	200876	0.4212
chr	200876	200878	0.117
chr	200878	200879	0.1053
chr	200879	200880	0.0936
chr	200880	200881	0.0702
chr	200881	200883	0.0585
chr	200883	200896	0.0468
chr	200896	200899	0.0351
chr	200899	200902	0.0234
chr	200926	200928	0.0117
chr	200928	200931	0.0234
chr	200931	200932	0.0468
chr	200932	200934	0.0936
chr	200934	200942	0.1053
chr	200942	200948	0.117
chr	200948	200950	0.1053
chr	200950	200953	0.0936
chr	200953	200955	0.0819
chr	200955	200956	0.0468
chr	200956	200957	0.0351
chr	200957	200961	0.0234
chr	200961	200966	0.0117
chr	200969	200979	0.0117
chr	200979	200993	0.0468
chr	200993	200999	0.0585
chr	200999	201010	0.0234
chr	201010	201017	0.0117
chr	201029	201034	0.0117
chr	201034	201035	0.0585
chr	201035	201037	0.1053
chr	201037	201040	0.117
chr	201040	201051	0.3159
chr	201051	201056	0.3042
chr	201056	201057	0.2808
chr	201057	201058	0.2574
chr	201058	201059	0.2106
chr	201059	201061	0.0468
chr	201061	201063	0.0351
chr	201063	201064	0.0234
chr	201064	201068	0.0117
chr	201076	201096	0.0351
chr	201096	201103	0.0117
chr	201131	201132	0.0351
chr	201132	201146	0.1404
chr	201146	201151	0.1638
chr	201151	201152	0.1521
chr	201152	201153	0.1404
chr	201153	201156	0.0351
chr	201156	201165	0.0468
chr	201165	201170	0.0234
chr	201170	201176	0.0117
chr	201176	201177	0.0234
chr	201177	201178	0.3744
chr	201178	201193	0.4563
chr	201193	201195	0.4797
chr	201195	201197	0.468
chr	201197	201198	0.4563
chr	201198	201199	0.1755
chr	201199	201200	0.0936
chr	201200	201201	0.0819
chr	201201	201202	0.0702
chr	201202	201203	0.0468
chr	201203	201211	0.0351
chr	201211	201214	0.0234
chr	201235	201237	0.0117
chr	201237	201239	0.1404
chr	201239	201240	0.1521
chr	201240	201241	0.1755
chr	201241	201246	0.1989
chr	201246	201252	0.2925
chr	201252	201258	0.3042
chr	201258	201259	0.2223
chr	201259	201261	0.2106
chr	201261	201262	0.1521
chr	201262	201265	0.117
chr	201265	201267	0.234
chr	201267	201268	0.6552
chr	201268	201269	0.6318
chr	201269	201272	0.6201
chr	201272	201277	0.6318
chr	201277	201283	0.6435
chr	201283	201287	0.6318
chr	201287	201288	0.6201
chr	201288	201289	0.6084
chr	201289	201290	0.5967
chr	201290	201291	0.5733
chr	201291	201292	0.5382
chr	201292	201293	0.3861
chr	201293	201294	0.3744
chr	201294	201295	0.2691
chr	201295	201296	0.2457
chr	201296	201297	0.2223
chr	201297	201298	0.1053
chr	201298	201299	0.0819
chr	201299	201306	0.0702
chr	201306	201312	0.0585
chr	201312	201316	0.0702
chr	201316	201321	0.0351
chr	201321	201322	0.0585
chr	201322	201326	0.8073
chr	201326	201332	0.819
chr	201332	201334	0.8073
chr	201334	201335	7.4997
chr	201335	201339	7.5114
chr	201339	201341	7.4997
chr	201341	201343	7.488
chr	201343	201344	6.9498
chr	201344	201345	6.8913
chr	201345	201346	6.8562
chr	201346	201347	6.7743
chr	201347	201348	6.7275
chr	201348	201351	6.7158
chr	201351	201353	6.6456
chr	201353	201354	6.5403
chr	201354	201355	5.6979
chr	201355	201356	1.9188
chr	201356	201357	0.2223
chr	201357	201358	0.0702
chr	201358	201359	0.0585
chr	201359	201360	0.0117
chr	201370	201376	0.0351
chr	201376	201377	1.3572
chr	201377	201378	1.4625
chr	201378	201379	1.638
chr	201379	201393	1.6731
chr	201393	201394	1.6263
chr	201394	201395	1.6146
chr	201395	201396	1.5795
chr	201396	201397	1.4508
chr	201397	201398	0.7371
chr	201398	201399	0.2106
chr	201399	201400	0.1872
chr	201400	201401	0.1638
chr	201401	201402	0.0819
chr	201410	201411	0.0117
chr	201411	201412	0.0234
chr	201412	201416	0.0351
chr	201416	201422	0.0468
chr	201422	201432	0.0585
chr	201432	201433	0.0468
chr	201433	201436	0.0234
chr	201436	201442	0.0117
chr	201475	201487	0.1053
chr	201487	201492	0.1287
chr	201492	201495	0.117
chr	201495	201496	0.1404
chr	201496	201497	0.1287
chr	201497	201499	0.0468
chr	201499	201502	0.0585
chr	201502	201509	0.0819
chr	201509	201512	0.0585
chr	201512	201523	0.0351
chr	201523	201526	0.0234
chr	201526	201528	0.0351
chr	201528	201529	0.0234
chr	201529	201548	0.0468
chr	201548	201551	0.0234
chr	201571	201573	0.0468
chr	201573	201575	0.0585
chr	201575	201576	0.1053
chr	201576	201577	0.2925
chr	201577	201581	0.3393
chr	201581	201582	0.4095
chr	201582	201584	0.4212
chr	201584	201585	0.4329
chr	201585	201587	0.4446
chr	201587	201588	0.8775
chr	201588	201589	0.9594
chr	201589	201592	1.0062
chr	201592	201595	1.1115
chr	201595	201596	1.1583
chr	201596	201597	1.1466
chr	201597	201602	0.8892
chr	201602	201603	0.8775
chr	201603	201604	0.8541
chr	201604	201605	0.8307
chr	201605	201606	0.8073
chr	201606	201607	0.7956
chr	201607	201609	0.8541
chr	201609	201611	0.4446
chr	201611	201612	0.4212
chr	201612	201613	0.3978
chr	201613	201614	0.585
chr	201614	201615	0.5616
chr	201615	201616	0.5733
chr	201616	201617	0.5265
chr	201617	201619	0.5382
chr	201619	201620	0.5148
chr	201620	201621	0.702
chr	201621	201623	0.7254
chr	201623	201628	0.7137
chr	201628	201629	0.702
chr	201629	201630	0.6201
chr	201630	201631	0.585
chr	201631	201635	0.5148
chr	201635	201636	0.4446
chr	201636	201637	0.3861
chr	201637	201638	0.3393
chr	201638	201639	0.2691
chr	201639	201640	0.234
chr	201640	201641	0.1872
chr	201641	201642	0.0936
chr	201653	201658	0.0234
chr	201658	201670	0.0351
chr	201670	201676	0.0468
chr	201676	201679	0.0351
chr	201679	201687	0.0234
chr	201687	201695	0.0117
chr	201701	201708	0.0117
chr	201708	201711	0.0351
chr	201711	201712	0.2106
chr	201712	201714	0.234
chr	201714	201715	0.2691
chr	201715	201723	0.2808
chr	201723	201728	0.2691
chr	201728	201730	0.2457
chr	201730	201731	0.2574
chr	201731	201732	0.2223
chr	201732	201733	0.234
chr	201733	201734	1.8603
chr	201734	201735	2.6793
chr	201735	201736	2.6676
chr	201736	201748	2.7027
chr	201748	201749	2.7495
chr	201749	201750	2.7846
chr	201750	201752	2.7612
chr	201752	201753	2.7495
chr	201753	201754	2.7027
chr	201754	201755	0.8658
chr	201755	201756	0.2925
chr	201756	201757	0.3276
chr	201757	201758	0.3978
chr	201758	201759	1.2051
chr	201759	201760	1.2402
chr	201760	201761	4.1067
chr	201761	201762	4.1418
chr	201762	201763	5.0895
chr	201763	201764	5.2767
chr	201764	201765	5.8032
chr	201765	201766	7.605
chr	201766	201767	10.0269
chr	201767	201768	10.0971
chr	201768	201769	10.2375
chr	201769	201770	11.0214
chr	201770	201773	11.6532
chr	201773	201776	11.6415
chr	201776	201777	11.6298
chr	201777	201778	11.6181
chr	201778	201779	11.6064
chr	201779	201780	11.3841
chr	201780	201781	11.0916
chr	201781	201782	10.7406
chr	201782	201783	9.7461
chr	201783	201784	9.1494
chr	201784	201785	7.6518
chr	201785	201786	7.0083
chr	201786	201787	6.5988
chr	201787	201788	5.8149
chr	201788	201789	3.7089
chr	201789	201790	2.6091
chr	201790	201791	0.3978
chr	201791	201792	0.3744
chr	201792	201793	0.2574
chr	201793	201796	0.1755
chr	201796	201799	0.1872
chr	201799	201800	0.1638
chr	201800	201801	0.1404
chr	201801	201802	0.0351
chr	201802	201811	0.0468
chr	201811	201814	0.0585
chr	201814	201815	0.0819
chr	201815	201817	0.0936
chr	201817	201819	0.1053
chr	201819	201823	0.1755
chr	201823	201825	0.1638
chr	201825	201828	0.1755
chr	201828	201829	0.1638
chr	201829	201831	0.1989
chr	201831	201835	0.1872
chr	201835	201836	0.1521
chr	201836	201838	0.3276
chr	201838	201840	0.3159
chr	201840	201841	0.2808
chr	201841	201842	0.4563
chr	201842	201843	0.468
chr	201843	201846	0.4563
chr	201846	201848	0.468
chr	201848	201851	0.7722
chr	201851	201853	0.7488
chr	201853	201854	1.287
chr	201854	201855	1.3338
chr	201855	201857	2.0124
chr	201857	201858	2.0241
chr	201858	201861	1.872
chr	201861	201862	1.8603
chr	201862	201863	1.8018
chr	201863	201864	1.7199
chr	201864	201866	1.6848
chr	201866	201869	1.6731
chr	201869	201870	1.6614
chr	201870	201871	1.6146
chr	201871	201872	1.7667
chr	201872	201874	1.8018
chr	201874	201875	1.6731
chr	201875	201876	1.521
chr	201876	201877	10.5768
chr	201877	201878	11.1384
chr	201878	201879	11.349
chr	201879	201880	11.3373
chr	201880	201881	11.349
chr	201881	201882	11.3373
chr	201882	201891	11.3607
chr	201891	201892	11.3373
chr	201892	201893	11.2554
chr	201893	201894	11.0916
chr	201894	201895	10.6821
chr	201895	201896	10.3545
chr	201896	201897	9.4419
chr	201897	201898	5.1129
chr	201898	201899	0.7254
chr	201899	201900	0.585
chr	201900	201901	0.5148
chr	201901	201902	0.1989
chr	201902	201903	0.1638
chr	201903	201904	0.0936
chr	201904	201905	0.0702
chr	201905	201906	0.0819
chr	201906	201908	0.0936
chr	201908	201909	0.117
chr	201909	201910	0.1404
chr	201910	201911	0.1521
chr	201911	201912	0.2925
chr	201912	201913	0.4797
chr	201913	201916	0.5031
chr	201916	201918	0.5499
chr	201918	201919	0.585
chr	201919	201923	0.5967
chr	201923	201924	0.6084
chr	201924	201926	0.6201
chr	201926	201928	0.5967
chr	201928	201929	0.5616
chr	201929	201930	0.5265
chr	201930	201932	0.5031
chr	201932	201933	0.4212
chr	201933	201934	0.2808
chr	201934	201935	0.2106
chr	201935	201936	0.1989
chr	201936	201937	0.1521
chr	201937	201939	0.1287
chr	201939	201940	0.0936
chr	201940	201942	0.0819
chr	201942	201946	0.0702
chr	201946	201947	0.0468
chr	201947	201950	0.0351
chr	201950	201954	0.0234
chr	201954	201956	0.0117
chr	201956	201958	0.0234
chr	201958	201961	0.0117
chr	201961	201963	0.0234
chr	201963	201968	0.0468
chr	201968	201972	0.0702
chr	201972	201979	0.0819
chr	201979	201983	0.1053
chr	201983	201984	0.0936
chr	201984	201985	0.0585
chr	201985	201986	0.0468
chr	201986	201989	0.0702
chr	201989	201998	0.0936
chr	201998	202001	0.1404
chr	202001	202002	0.2457
chr	202002	202007	0.2574
chr	202007	202008	0.2457
chr	202008	202010	0.2223
chr	202010	202012	0.234
chr	202012	202015	0.2223
chr	202015	202016	0.234
chr	202016	202017	0.5148
chr	202017	202018	1.4508
chr	202018	202019	63.5193
chr	202019	202020	65.4498
chr	202020	202021	65.7306
chr	202021	202022	66.5262
chr	202022	202023	68.6205
chr	202023	202024	68.6556
chr	202024	202025	69.1821
chr	202025	202026	69.2055
chr	202026	202027	69.2406
chr	202027	202030	69.3576
chr	202030	202031	69.3459
chr	202031	202032	69.3576
chr	202032	202033	69.3342
chr	202033	202034	69.3108
chr	202034	202035	69.2523
chr	202035	202036	67.977
chr	202036	202037	5.9787
chr	202037	202038	5.8149
chr	202038	202039	6.1776
chr	202039	202040	6.7041
chr	202040	202041	14.0751
chr	202041	202042	15.6663
chr	202042	202043	14.9175
chr	202043	202044	14.1453
chr	202044	202045	100.433
chr	202045	202046	100.819
chr	202046	202048	100.807
chr	202048	202049	100.819
chr	202049	202050	100.749
chr	202050	202051	100.795
chr	202051	202052	101.065
chr	202052	202053	101.006
chr	202053	202054	100.971
chr	202054	202055	100.936
chr	202055	202056	100.948
chr	202056	202057	100.831
chr	202057	202058	100.597
chr	202058	202059	100.55
chr	202059	202060	99.2745
chr	202060	202061	97.7067
chr	202061	202062	94.2786
chr	202062	202063	89.8677
chr	202063	202064	89.2593
chr	202064	202065	85.6323
chr	202065	202066	33.0876
chr	202066	202067	28.7235
chr	202067	202068	21.6333
chr	202068	202069	10.6002
chr	202069	202070	4.3173
chr	202070	202071	2.3283
chr	202071	202072	0.2808
chr	202072	202073	0.117
chr	202073	202074	0.0702
chr	202074	202077	0.0468
chr	202077	202078	0.0585
chr	202078	202081	0.0468
chr	202081	202096	0.0936
chr	202096	202099	0.1053
chr	202099	202101	0.0819
chr	202101	202102	0.0585
chr	202102	202103	0.0234
chr	202103	202104	0.0351
chr	202104	202109	0.1053
chr	202109	202111	0.117
chr	202111	202113	0.1287
chr	202113	202119	0.2223
chr	202119	202121	0.2106
chr	202121	202125	0.1989
chr	202125	202126	0.1521
chr	202126	202131	0.117
chr	202131	202132	0.1053
chr	202132	202133	0.0702
chr	202133	202134	0.0468
chr	202134	202135	0.0234
chr	202142	202143	0.0585
chr	202143	202144	0.0702
chr	202144	202145	0.2808
chr	202145	202148	0.3159
chr	202148	202163	0.3276
chr	202163	202164	0.2925
chr	202164	202165	0.1404
chr	202165	202166	0.117
chr	202166	202168	0.0468
chr	202168	202170	0.0351
chr	202170	202171	0.0234
chr	202171	202173	0.0117
chr	202173	202174	0.0234
chr	202174	202176	0.0351
chr	202176	202195	0.0702
chr	202195	202196	0.0468
chr	202196	202198	0.0234
chr	202232	202253	0.0117
chr	202270	202283	0.0117
chr	202283	202284	0.0351
chr	202284	202293	0.0702
chr	202293	202301	0.0585
chr	202301	202304	0.0468
chr	202304	202306	0.0117
chr	202355	202356	0.0117
chr	202356	202377	0.0351
chr	202404	202422	0.0819
chr	202422	202424	0.0702
chr	202424	202425	0.0585
chr	202425	202426	0.0468
chr	202430	202448	0.0117
chr	202453	202470	0.0351
chr	202470	202477	0.0117
chr	202481	202482	0.0351
chr	202482	202483	1.1817
chr	202483	202484	1.7667
chr	202484	202485	1.8135
chr	202485	202498	1.8252
chr	202498	202501	1.7784
chr	202501	202502	1.7667
chr	202502	202503	1.6029
chr	202503	202504	1.0998
chr	202504	202505	0.2574
chr	202505	202506	0.1521
chr	202506	202507	0.0585
chr	202507	202508	0.0234
chr	202515	202526	0.0117
chr	202526	202529	0.0351
chr	202529	202530	0.0702
chr	202530	202532	0.5265
chr	202532	202533	0.5616
chr	202533	202534	0.5499
chr	202534	202536	0.6201
chr	202536	202537	0.6318
chr	202537	202539	0.6435
chr	202539	202540	0.6669
chr	202540	202544	0.7371
chr	202544	202547	0.7488
chr	202547	202548	0.7254
chr	202548	202549	0.7488
chr	202549	202550	0.7254
chr	202550	202551	0.6201
chr	202551	202552	0.3861
chr	202552	202553	0.3159
chr	202553	202554	0.2574
chr	202554	202555	0.2457
chr	202555	202556	0.2223
chr	202556	202557	0.1404
chr	202557	202560	0.117
chr	202560	202561	0.1053
chr	202561	202564	0.0819
chr	202564	202565	0.0702
chr	202565	202566	0.0468
chr	202566	202569	0.0234
chr	202569	202573	0.0117
chr	202576	202579	0.0117
chr	202579	202580	0.0234
chr	202580	202595	0.0351
chr	202595	202597	0.0702
chr	202597	202602	0.0585
chr	202602	202615	0.0468
chr	202615	202616	0.2808
chr	202616	202617	0.2691
chr	202617	202619	0.5733
chr	202619	202622	0.585
chr	202622	202623	0.5967
chr	202623	202635	0.6435
chr	202635	202637	0.4329
chr	202637	202638	0.4212
chr	202638	202639	0.2925
chr	202639	202640	0.0819
chr	202640	202642	0.0585
chr	202642	202645	0.0468
chr	202645	202646	0.0351
chr	202646	202648	0.0702
chr	202648	202649	0.2457
chr	202649	202666	0.2691
chr	202666	202667	0.2574
chr	202667	202668	0.0702
chr	202668	202669	0.0819
chr	202669	202670	0.0936
chr	202670	202675	0.0468
chr	202675	202678	0.0585
chr	202678	202690	0.0468
chr	202690	202691	0.0351
chr	202691	202692	0.0234
chr	202692	202695	0.0117
chr	202699	202719	0.0234
chr	202719	202721	0.0117
chr	202743	202748	0.0234
chr	202748	202752	0.0468
chr	202752	202761	0.0585
chr	202761	202762	0.1053
chr	202762	202765	0.0936
chr	202765	202773	0.1872
chr	202773	202781	0.1755
chr	202781	202783	0.1638
chr	202783	202785	0.1521
chr	202785	202786	1.6614
chr	202786	202787	1.5678
chr	202787	202791	2.223
chr	202791	202792	2.5389
chr	202792	202795	2.5506
chr	202795	202802	2.6325
chr	202802	202804	2.6208
chr	202804	202805	2.5857
chr	202805	202806	2.2815
chr	202806	202807	2.0241
chr	202807	202808	1.0062
chr	202808	202809	0.9477
chr	202809	202810	0.8073
chr	202810	202811	0.5499
chr	202811	202812	0.4563
chr	202812	202816	0.1053
chr	202816	202817	0.0585
chr	202817	202818	0.0351
chr	202818	202835	0.0117
chr	202839	202855	0.0819
chr	202855	202858	0.3627
chr	202858	202860	0.351
chr	202860	202861	0.3042
chr	202861	202868	0.2808
chr	202868	202869	0.2925
chr	202869	202873	0.351
chr	202873	202874	0.3393
chr	202874	202879	0.0702
chr	202879	202880	0.3627
chr	202880	202881	0.3861
chr	202881	202884	0.3978
chr	202884	202886	0.7839
chr	202886	202887	4.6449
chr	202887	202888	4.7502
chr	202888	202889	4.7619
chr	202889	202890	4.7502
chr	202890	202898	4.6917
chr	202898	202899	4.68
chr	202899	202900	4.6566
chr	202900	202902	4.6332
chr	202902	202903	4.5396
chr	202903	202904	4.4928
chr	202904	202905	4.329
chr	202905	202906	4.212
chr	202906	202907	4.1067
chr	202907	202908	3.1239
chr	202908	202909	2.106
chr	202909	202910	0.0468
chr	202910	202911	0.0351
chr	202911	202916	0.0234
chr	202916	202930	0.0351
chr	202930	202931	0.0234
chr	202931	202932	0.0585
chr	202932	202936	0.0468
chr	202936	202953	0.0351
chr	202965	202967	0.0234
chr	202967	202968	0.0585
chr	202968	202970	0.117
chr	202970	202971	0.2925
chr	202971	202975	0.5733
chr	202975	202976	6.6105
chr	202976	202982	6.6339
chr	202982	202988	6.6456
chr	202988	202989	6.6339
chr	202989	202990	6.5871
chr	202990	202991	6.5403
chr	202991	202992	6.5052
chr	202992	202993	6.1776
chr	202993	202994	6.1542
chr	202994	202995	6.1074
chr	202995	202996	5.6628
chr	202996	202997	5.5926
chr	202997	202998	0.2925
chr	202998	203005	0.0234
chr	203005	203007	0.0351
chr	203007	203009	0.0702
chr	203009	203010	0.1053
chr	203010	203019	0.1638
chr	203019	203020	0.1521
chr	203020	203022	0.5148
chr	203022	203023	0.5031
chr	203023	203024	0.5148
chr	203024	203029	0.5265
chr	203029	203030	0.5031
chr	203030	203032	0.4095
chr	203032	203037	0.3978
chr	203037	203039	0.3861
chr	203039	203040	0.351
chr	203040	203041	0.2223
chr	203041	203042	0.1521
chr	203042	203043	0.1755
chr	203043	203044	0.1053
chr	203044	203045	0.0702
chr	203045	203052	0.0351
chr	203052	203053	0.6318
chr	203053	203054	0.7488
chr	203054	203056	0.7605
chr	203056	203058	0.7722
chr	203058	203062	0.7605
chr	203062	203064	0.7722
chr	203064	203066	1.8369
chr	203066	203068	2.7144
chr	203068	203069	2.7261
chr	203069	203071	2.7144
chr	203071	203073	2.7027
chr	203073	203074	2.4687
chr	203074	203075	2.2815
chr	203075	203076	2.1996
chr	203076	203082	1.989
chr	203082	203083	1.9773
chr	203083	203084	1.6263
chr	203084	203085	0.9711
chr	203085	203086	0.6786
chr	203086	203087	2.9835
chr	203087	203088	2.9484
chr	203088	203089	2.9367
chr	203089	203091	2.9016
chr	203091	203093	2.925
chr	203093	203097	2.9601
chr	203097	203103	2.9484
chr	203103	203105	2.925
chr	203105	203106	2.9016
chr	203106	203107	2.8548
chr	203107	203108	2.574
chr	203108	203109	1.2285
chr	203109	203110	0.585
chr	203110	203111	0.3042
chr	203111	203112	0.234
chr	203112	203113	0.1053
chr	203113	203130	0.0351
chr	203130	203131	0.0234
chr	203131	203133	0.0117
chr	203143	203152	0.0234
chr	203152	203157	0.0351
chr	203157	203167	0.0468
chr	203167	203169	0.0234
chr	203169	203178	0.0117
chr	203183	203190	0.0351
chr	203190	203205	0.0468
chr	203205	203213	0.0117
chr	203263	203269	0.0117
chr	203269	203285	0.0234
chr	203285	203290	0.0117
chr	203320	203322	0.0351
chr	203322	203340	0.0468
chr	203340	203341	0.0351
chr	203341	203342	0.0234
chr	203342	203343	0.0117
chr	203347	203350	0.0117
chr	203350	203367	0.0234
chr	203367	203368	0.0351
chr	203368	203369	0.0234
chr	203369	203371	0.1521
chr	203371	203377	0.2223
chr	203377	203385	0.234
chr	203385	203386	0.2223
chr	203386	203388	0.2457
chr	203388	203389	0.234
chr	203389	203390	0.1404
chr	203390	203391	0.1053
chr	203391	203392	0.0702
chr	203392	203396	0.0585
chr	203396	203399	0.0468
chr	203399	203400	0.0351
chr	203400	203408	0.1638
chr	203408	203409	0.1521
chr	203409	203411	0.1404
chr	203411	203420	0.1287
chr	203420	203421	0.1053
chr	203429	203430	0.0351
chr	203430	203431	0.0468
chr	203431	203435	0.0585
chr	203435	203437	0.1053
chr	203437	203438	0.7488
chr	203438	203439	0.8073
chr	203439	203440	1.6614
chr	203440	203441	2.0124
chr	203441	203442	2.0709
chr	203442	203446	2.5389
chr	203446	203451	2.5506
chr	203451	203455	2.5389
chr	203455	203456	2.4219
chr	203456	203457	2.3868
chr	203457	203458	2.3634
chr	203458	203459	2.2932
chr	203459	203460	2.6676
chr	203460	203461	2.6091
chr	203461	203462	2.4687
chr	203462	203463	2.1996
chr	203463	203464	2.0943
chr	203464	203465	2.0358
chr	203465	203466	2.0007
chr	203466	203467	1.9656
chr	203467	203471	1.9305
chr	203471	203474	1.9188
chr	203474	203476	1.9071
chr	203476	203477	1.8837
chr	203477	203478	1.872
chr	203478	203479	1.3923
chr	203479	203480	1.2753
chr	203480	203481	1.1349
chr	203481	203482	0.2925
chr	203482	203483	0.2457
chr	203483	203484	0.1638
chr	203484	203485	0.1521
chr	203485	203486	0.0936
chr	203495	203496	0.0468
chr	203496	203515	0.0585
chr	203515	203517	0.0702
chr	203517	203518	0.0585
chr	203518	203519	0.0468
chr	203519	203521	0.0585
chr	203521	203522	0.0234
chr	203522	203523	0.1287
chr	203523	203524	0.5031
chr	203524	203525	0.5265
chr	203525	203540	0.6903
chr	203540	203541	0.6786
chr	203541	203542	0.6669
chr	203542	203544	0.6318
chr	203544	203545	0.468
chr	203545	203546	0.0468
chr	203546	203547	0.0234
chr	203547	203548	0.0702
chr	203548	203552	0.0819
chr	203552	203559	0.2223
chr	203559	203564	1.9305
chr	203564	203566	1.9071
chr	203566	203569	1.8954
chr	203569	203571	1.872
chr	203571	203572	1.8603
chr	203572	203573	1.7784
chr	203573	203574	1.7901
chr	203574	203576	1.7316
chr	203576	203578	1.7199
chr	203578	203580	1.7082
chr	203580	203581	1.6029
chr	203581	203583	0.1287
chr	203583	203594	0.1053
chr	203594	203603	0.0117
chr	203607	203622	0.0468
chr	203622	203624	0.0585
chr	203624	203627	0.0936
chr	203627	203628	0.0585
chr	203628	203629	0.0468
chr	203629	203630	0.0585
chr	203630	203631	0.0819
chr	203631	203634	0.1404
chr	203634	203642	0.2106
chr	203642	203644	0.1872
chr	203644	203650	0.1638
chr	203650	203651	0.1521
chr	203651	203652	0.117
chr	203652	203653	0.1053
chr	203653	203654	0.0351
chr	203654	203656	0.0117
chr	203693	203703	0.0117
chr	203703	203715	0.0234
chr	203715	203716	0.0117
chr	203716	203725	0.1053
chr	203725	203733	0.0936
chr	203733	203734	0.0819
chr	203734	203735	0.0702
chr	203735	203737	0.0585
chr	203749	203750	0.1521
chr	203750	203751	0.6669
chr	203751	203752	0.7722
chr	203752	203753	2.7729
chr	203753	203757	2.8197
chr	203757	203762	2.8431
chr	203762	203763	2.8548
chr	203763	203768	2.8665
chr	203768	203769	2.8782
chr	203769	203770	2.8548
chr	203770	203771	2.8314
chr	203771	203772	2.3751
chr	203772	203773	2.223
chr	203773	203774	1.4625
chr	203774	203775	0.1638
chr	203775	203781	0.1287
chr	203781	203784	0.117
chr	203784	203791	0.0936
chr	203791	203792	0.0819
chr	203792	203793	0.0702
chr	203793	203795	0.0468
chr	203795	203796	0.0117
chr	203807	203810	0.0234
chr	203810	203811	0.2106
chr	203811	203813	0.2223
chr	203813	203814	0.2574
chr	203814	203815	0.3861
chr	203815	203816	0.3978
chr	203816	203817	0.4797
chr	203817	203818	0.5499
chr	203818	203819	0.5616
chr	203819	203823	0.5967
chr	203823	203832	0.6084
chr	203832	203834	0.5967
chr	203834	203835	0.4563
chr	203835	203836	0.4446
chr	203836	203837	0.3861
chr	203837	203838	0.2925
chr	203838	203839	0.2691
chr	203839	203840	0.2223
chr	203840	203841	0.1638
chr	203841	203842	0.0585
chr	203842	203844	0.0351
chr	203844	203845	0.0234
chr	203845	203870	0.0117
chr	203879	203880	0.0117
chr	203880	203881	0.0351
chr	203881	203892	0.0468
chr	203892	203893	0.0819
chr	203893	203901	0.1287
chr	203901	203905	0.0819
chr	203905	203907	0.819
chr	203907	203909	0.8307
chr	203909	203910	0.8424
chr	203910	203912	0.8658
chr	203912	203913	0.819
chr	203913	203915	0.8073
chr	203915	203918	1.872
chr	203918	203920	1.9071
chr	203920	203922	1.9188
chr	203922	203925	1.9071
chr	203925	203926	1.8954
chr	203926	203927	1.872
chr	203927	203928	1.2051
chr	203928	203929	1.1934
chr	203929	203930	1.1817
chr	203930	203931	1.17
chr	203931	203934	1.1934
chr	203934	203935	1.1583
chr	203935	203936	1.1349
chr	203936	203937	1.0179
chr	203937	203939	0.5499
chr	203939	203940	0.3861
chr	203940	203941	0.2106
chr	203941	203942	0.1521
chr	203942	203944	0.4212
chr	203944	203946	0.4095
chr	203946	203951	0.3978
chr	203951	203953	0.3861
chr	203953	203958	0.3744
chr	203958	203959	0.351
chr	203959	203960	0.3393
chr	203960	203961	0.2691
chr	203961	203962	0.2223
chr	203962	203963	0.0702
chr	203964	203984	0.0117
chr	203984	203986	0.0351
chr	203986	204006	0.0468
chr	204006	204011	0.0117
chr	204020	204030	0.0117
chr	204030	204044	0.0234
chr	204044	204046	0.0351
chr	204046	204047	0.0468
chr	204047	204065	0.0585
chr	204065	204066	0.0468
chr	204066	204070	0.0234
chr	204070	204076	0.0117
chr	204079	204096	0.0117
chr	204108	204115	0.0117
chr	204115	204116	0.1053
chr	204116	204117	0.7839
chr	204117	204119	0.819
chr	204119	204124	0.8307
chr	204124	204125	0.8892
chr	204125	204129	0.9126
chr	204129	204130	0.936
chr	204130	204132	1.0179
chr	204132	204134	1.0062
chr	204134	204135	1.0179
chr	204135	204136	0.9945
chr	204136	204137	0.819
chr	204137	204138	0.3861
chr	204138	204139	0.3042
chr	204139	204145	0.2223
chr	204145	204146	0.1989
chr	204146	204147	0.2106
chr	204147	204149	0.1755
chr	204149	204150	0.1638
chr	204150	204152	0.1404
chr	204152	204154	0.117
chr	204154	204156	0.1053
chr	204156	204163	0.0936
chr	204163	204164	0.117
chr	204164	204166	0.2106
chr	204166	204167	0.468
chr	204167	204168	5.2767
chr	204168	204169	5.2884
chr	204169	204174	6.5871
chr	204174	204175	6.9147
chr	204175	204178	6.9264
chr	204178	204179	6.9615
chr	204179	204180	6.9849
chr	204180	204183	6.9615
chr	204183	204184	6.9381
chr	204184	204185	6.8679
chr	204185	204186	6.7977
chr	204186	204187	6.7275
chr	204187	204188	6.5754
chr	204188	204189	2.5272
chr	204189	204190	1.5912
chr	204190	204191	0.5148
chr	204191	204192	0.4914
chr	204192	204193	0.4446
chr	204193	204194	0.4095
chr	204194	204195	0.3978
chr	204195	204196	0.3744
chr	204196	204197	0.351
chr	204197	204198	0.2691
chr	204198	204199	0.0936
chr	204199	204200	0.0702
chr	204200	204202	0.1755
chr	204202	204205	0.8073
chr	204205	204209	0.819
chr	204209	204214	0.8307
chr	204214	204218	0.819
chr	204218	204220	0.8073
chr	204220	204221	0.7956
chr	204221	204222	0.6435
chr	204222	204223	0.5967
chr	204223	204224	0.2457
chr	204224	204225	0.2106
chr	204225	204226	0.1521
chr	204226	204227	0.0936
chr	204227	204229	0.0234
chr	204229	204235	0.0117
chr	204243	204244	0.0117
chr	204244	204245	0.2574
chr	204245	204247	0.2925
chr	204247	204249	0.4212
chr	204249	204250	0.4329
chr	204250	204251	1.8135
chr	204251	204256	1.8252
chr	204256	204260	1.8603
chr	204260	204261	1.872
chr	204261	204265	1.8603
chr	204265	204266	1.6731
chr	204266	204267	1.638
chr	204267	204268	1.5678
chr	204268	204269	1.4625
chr	204269	204270	1.404
chr	204270	204271	1.3572
chr	204271	204272	1.2519
chr	204272	204273	1.17
chr	204273	204274	0.9243
chr	204274	204275	0.2457
chr	204275	204276	0.2106
chr	204276	204277	0.1521
chr	204277	204278	0.1053
chr	204278	204280	0.0936
chr	204280	204290	0.0819
chr	204290	204291	0.0468
chr	204291	204296	0.0117
chr	204298	204299	0.1287
chr	204299	204302	7.0434
chr	204302	204304	7.0902
chr	204304	204316	7.2306
chr	204316	204317	7.1955
chr	204317	204318	7.1838
chr	204318	204319	6.9147
chr	204319	204320	6.1542
chr	204320	204321	1.0413
chr	204321	204322	0.819
chr	204322	204323	0.6903
chr	204323	204324	0.6201
chr	204324	204325	0.468
chr	204325	204331	0.0117
chr	204331	204333	0.0234
chr	204333	204350	0.0819
chr	204350	204351	0.0702
chr	204351	204354	0.0585
chr	204354	204355	0.0234
chr	204355	204364	0.0936
chr	204364	204370	0.1053
chr	204370	204373	0.117
chr	204373	204374	0.1287
chr	204374	204375	0.117
chr	204375	204378	0.0819
chr	204378	204389	0.0351
chr	204389	204391	0.0234
chr	204391	204392	0.0585
chr	204392	204396	0.0468
chr	204396	204411	0.0351
chr	204411	204413	0.0234
chr	204431	204437	0.0234
chr	204437	204438	0.0351
chr	204438	204439	0.0468
chr	204439	204440	0.0585
chr	204440	204447	0.0702
chr	204447	204453	0.0819
chr	204453	204454	0.0936
chr	204454	204455	0.117
chr	204455	204458	0.0936
chr	204458	204459	0.0819
chr	204459	204461	0.0585
chr	204461	204463	0.0702
chr	204463	204470	0.0585
chr	204470	204475	0.0468
chr	204475	204482	0.0117
chr	204519	204537	0.4212
chr	204537	204539	0.3978
chr	204539	204540	0.3861
chr	204540	204541	0.3393
chr	204541	204543	0.117
chr	204543	204544	0.1053
chr	204544	204557	0.0936
chr	204557	204565	0.0702
chr	204565	204583	0.0468
chr	204583	204584	0.0234
chr	204584	204585	0.0117
chr	204586	204608	0.0234
chr	204608	204610	0.0117
chr	204610	204611	0.0351
chr	204611	204630	0.0234
chr	204630	204631	0.0117
chr	204646	204668	0.0468
chr	204743	204744	0.0234
chr	204744	204745	0.0351
chr	204745	204746	0.0702
chr	204746	204753	0.0819
chr	204753	204756	0.0936
chr	204756	204759	0.1053
chr	204759	204764	0.0936
chr	204764	204766	0.0819
chr	204766	204767	0.1053
chr	204767	204768	0.0936
chr	204768	204779	0.0819
chr	204779	204781	0.0702
chr	204781	204785	0.0585
chr	204785	204786	0.0468
chr	204786	204787	0.0351
chr	204787	204789	0.0117
chr	204789	204792	0.0468
chr	204792	204809	0.0351
chr	204809	204811	0.0234
chr	204811	204813	0.1287
chr	204813	204814	0.1404
chr	204814	204815	0.1638
chr	204815	204817	0.2808
chr	204817	204832	0.2925
chr	204832	204833	0.2691
chr	204833	204834	0.2457
chr	204834	204835	0.2223
chr	204835	204836	0.1872
chr	204836	204837	0.117
chr	204837	204838	0.1404
chr	204838	204839	0.1287
chr	204839	204840	0.117
chr	204840	204843	0.1287
chr	204843	204856	0.1521
chr	204856	204858	0.1404
chr	204858	204860	0.1053
chr	204860	204861	0.0819
chr	204861	204862	0.0936
chr	204862	204863	0.0819
chr	204863	204864	0.0702
chr	204864	204866	0.0585
chr	204866	204881	0.4095
chr	204881	204884	0.351
chr	204884	204886	0.3744
chr	204886	204887	0.351
chr	204887	204888	0.2457
chr	204888	204905	0.8307
chr	204905	204906	0.7839
chr	204906	204907	0.7488
chr	204907	204908	0.468
chr	204908	204909	0.4212
chr	204909	204910	1.4976
chr	204910	204911	1.4859
chr	204911	204913	1.4976
chr	204913	204926	1.4742
chr	204926	204927	1.3455
chr	204927	204928	1.053
chr	204928	204929	1.1466
chr	204929	204930	1.3221
chr	204930	204931	0.6435
chr	204931	204932	0.3978
chr	204932	204946	0.3744
chr	204946	204948	0.3393
chr	204948	204949	0.2925
chr	204949	204950	0.1287
chr	204950	204954	0.0468
chr	204954	204955	0.0234
chr	204978	205000	0.0468
chr	205000	205001	0.0117
chr	205010	205011	0.0117
chr	205011	205015	0.0468
chr	205015	205016	0.0702
chr	205016	205018	0.0819
chr	205018	205019	0.0936
chr	205019	205021	0.1755
chr	205021	205022	1.2987
chr	205022	205025	1.9071
chr	205025	205027	1.9188
chr	205027	205031	2.0007
chr	205031	205032	1.9773
chr	205032	205033	1.9539
chr	205033	205036	3.042
chr	205036	205039	3.0303
chr	205039	205040	3.0186
chr	205040	205041	2.9835
chr	205041	205042	2.6442
chr	205042	205043	2.5389
chr	205043	205044	1.2753
chr	205044	205045	1.1466
chr	205045	205050	1.1115
chr	205050	205053	1.0881
chr	205053	205054	1.0764
chr	205054	205055	0.2808
chr	205055	205061	0.0234
chr	205061	205062	0.0351
chr	205062	205063	0.0468
chr	205063	205079	0.1404
chr	205079	205081	0.1287
chr	205081	205082	0.0468
chr	205082	205083	0.0234
chr	205144	205145	0.2808
chr	205145	205150	0.2925
chr	205150	205152	0.7956
chr	205152	205154	0.9243
chr	205154	205161	1.3221
chr	205161	205166	1.3104
chr	205166	205167	1.3221
chr	205167	205169	1.3338
chr	205169	205170	1.17
chr	205170	205171	1.1349
chr	205171	205172	0.9243
chr	205172	205173	0.5967
chr	205173	205174	0.6318
chr	205174	205175	0.585
chr	205175	205176	0.5265
chr	205176	205177	0.4563
chr	205177	205179	0.4329
chr	205179	205180	0.351
chr	205180	205185	0.3627
chr	205185	205190	0.3744
chr	205190	205191	0.3627
chr	205191	205192	0.3042
chr	205192	205193	0.2457
chr	205193	205194	0.234
chr	205194	205196	0.0468
chr	205196	205197	0.0351
chr	205197	205206	0.0234
chr	205206	205207	0.0117
chr	205222	205223	0.0117
chr	205223	205224	0.0234
chr	205224	205225	0.0468
chr	205225	205229	0.0585
chr	205229	205232	1.0179
chr	205232	205233	1.0296
chr	205233	205234	1.0413
chr	205234	205235	1.053
chr	205235	205236	1.2051
chr	205236	205243	1.2168
chr	205243	205245	1.1934
chr	205245	205246	1.17
chr	205246	205249	1.1349
chr	205249	205250	1.0764
chr	205250	205251	0.9594
chr	205251	205252	0.2457
chr	205252	205255	0.234
chr	205255	205256	0.1872
chr	205256	205257	0.1521
chr	205257	205259	0.0234
chr	205259	205264	0.0117
chr	205288	205289	0.2223
chr	205289	205308	0.2574
chr	205308	205309	0.2223
chr	205309	205310	0.0819
chr	205310	205311	0.0585
chr	205311	205314	0.0468
chr	205314	205332	0.1053
chr	205332	205334	0.0936
chr	205334	205335	0.0468
chr	205335	205339	0.0117
chr	205365	205366	0.0234
chr	205366	205372	0.1287
chr	205372	205373	0.1404
chr	205373	205375	0.1755
chr	205375	205377	0.8775
chr	205377	205387	0.8892
chr	205387	205388	0.8541
chr	205388	205391	0.7722
chr	205391	205394	0.7605
chr	205394	205395	0.7488
chr	205395	205396	0.7137
chr	205396	205397	0.0468
chr	205397	205398	0.0351
chr	205398	205400	0.0234
chr	205400	205401	0.0117
chr	205409	205438	0.0117
chr	205438	205445	0.0234
chr	205445	205452	0.0351
chr	205452	205453	0.0585
chr	205453	205455	0.0819
chr	205455	205457	0.0702
chr	205457	205464	0.0585
chr	205464	205468	0.0468
chr	205468	205473	0.0702
chr	205473	205474	0.0468
chr	205474	205490	0.0234
chr	205490	205493	0.0117
chr	205514	205531	0.0117
chr	205531	205533	0.0468
chr	205533	205535	0.0585
chr	205535	205537	0.1053
chr	205537	205551	0.0936
chr	205551	205552	0.1053
chr	205552	205553	0.0702
chr	205553	205556	0.0585
chr	205556	205558	0.0234
chr	205558	205559	0.0117
chr	205559	205571	0.0234
chr	205571	205577	0.0117
chr	205578	205601	0.0117
chr	205626	205628	0.0117
chr	205628	205646	0.0234
chr	205646	205647	0.0117
chr	205664	205665	0.0234
chr	205665	205666	0.1638
chr	205666	205670	0.1872
chr	205670	205672	0.2223
chr	205672	205687	0.3744
chr	205687	205688	0.3159
chr	205688	205689	0.3042
chr	205689	205690	0.234
chr	205690	205691	0.0585
chr	205691	205692	0.0117
chr	205692	205693	0.8775
chr	205693	205696	0.8892
chr	205696	205698	0.9126
chr	205698	205703	0.936
chr	205703	205704	1.0296
chr	205704	205705	1.2051
chr	205705	205709	1.3806
chr	205709	205711	1.3689
chr	205711	205712	1.3572
chr	205712	205713	1.2402
chr	205713	205714	0.7254
chr	205714	205715	0.5148
chr	205715	205717	0.4797
chr	205717	205719	0.6903
chr	205719	205723	0.6786
chr	205723	205724	0.6903
chr	205724	205725	0.6669
chr	205725	205726	0.6552
chr	205726	205727	0.2691
chr	205727	205730	0.2574
chr	205730	205737	0.2457
chr	205737	205738	0.1287
chr	205738	205739	0.0585
chr	205739	205740	0.0234
chr	205740	205741	0.0117
chr	205765	205767	0.2808
chr	205767	205777	0.3042
chr	205777	205785	0.3159
chr	205785	205786	0.2808
chr	205786	205787	0.1872
chr	205787	205789	0.1521
chr	205789	205798	0.1404
chr	205798	205802	0.1638
chr	205802	205805	0.1521
chr	205805	205808	0.1638
chr	205808	205820	0.0468
chr	205820	205822	0.0819
chr	205822	205826	0.0702
chr	205826	205840	0.0585
chr	205840	205841	0.0468
chr	205841	205843	0.0234
chr	205843	205862	0.1404
chr	205862	205863	0.1053
chr	205863	205864	0.0585
chr	205864	205865	0.0234
chr	205877	205879	0.0351
chr	205879	205887	0.0819
chr	205887	205888	0.117
chr	205888	205893	0.1521
chr	205893	205898	0.1638
chr	205898	205899	0.1521
chr	205899	205900	0.0936
chr	205900	205906	0.0819
chr	205906	205909	0.1053
chr	205909	205922	0.0351
chr	205922	205927	0.0234
chr	205930	205946	0.0117
chr	205946	205949	0.0351
chr	205949	205954	0.0468
chr	205954	205955	0.0351
chr	205955	205959	0.0468
chr	205959	205960	0.0702
chr	205960	205962	0.1287
chr	205962	205968	0.1404
chr	205968	205969	0.1989
chr	205969	205971	0.2691
chr	205971	205974	0.819
chr	205974	205976	0.8424
chr	205976	205979	0.8307
chr	205979	205981	0.7956
chr	205981	205982	0.7488
chr	205982	205986	0.7371
chr	205986	205988	0.7254
chr	205988	205989	0.702
chr	205989	205990	0.6552
chr	205990	205991	0.585
chr	205991	205992	0.5499
chr	205992	205993	0.2106
chr	205993	205994	0.1521
chr	205994	205995	0.0585
chr	205995	205996	0.0234
chr	205996	205997	0.0117
chr	206005	206017	0.0234
chr	206017	206025	0.0351
chr	206025	206027	0.0234
chr	206027	206040	0.0117
chr	206063	206066	0.0117
chr	206066	206067	0.0234
chr	206067	206068	0.0351
chr	206068	206069	0.0585
chr	206069	206086	0.6669
chr	206086	206087	0.6552
chr	206087	206088	0.5967
chr	206088	206089	0.5499
chr	206089	206090	0.3393
chr	206090	206091	0.3042
chr	206091	206092	0.2691
chr	206092	206093	0.1521
chr	206093	206094	0.0936
chr	206094	206095	0.0351
chr	206095	206100	0.0234
chr	206100	206111	0.0117
chr	206125	206126	0.0117
chr	206126	206128	0.0234
chr	206128	206130	0.0351
chr	206130	206144	0.0468
chr	206144	206149	0.0351
chr	206149	206150	0.0234
chr	206150	206155	0.0117
chr	206162	206181	0.0117
chr	206182	206183	0.0117
chr	206183	206185	0.0234
chr	206185	206197	0.0585
chr	206197	206204	0.0702
chr	206204	206206	0.0468
chr	206206	206207	0.0234
chr	206207	206208	0.117
chr	206208	206210	0.1404
chr	206210	206217	0.2691
chr	206217	206219	0.3978
chr	206219	206221	0.4212
chr	206221	206225	0.6435
chr	206225	206227	0.6552
chr	206227	206228	0.6435
chr	206228	206229	0.7137
chr	206229	206230	1.3689
chr	206230	206232	1.3455
chr	206232	206233	1.2987
chr	206233	206237	1.3104
chr	206237	206238	1.287
chr	206238	206239	1.1583
chr	206239	206240	1.1349
chr	206240	206241	1.0881
chr	206241	206243	1.053
chr	206243	206245	0.9594
chr	206245	206246	0.9477
chr	206246	206248	0.9243
chr	206248	206249	0.8775
chr	206249	206250	0.8424
chr	206250	206251	0.2574
chr	206251	206253	0.1755
chr	206253	206254	0.1989
chr	206254	206255	0.1638
chr	206255	206256	0.1755
chr	206256	206258	0.1638
chr	206258	206260	0.1755
chr	206260	206264	0.1521
chr	206264	206270	0.1404
chr	206270	206271	0.1287
chr	206271	206274	0.1053
chr	206274	206275	0.0351
chr	206275	206277	0.0234
chr	206277	206279	0.0117
chr	206279	206295	0.0234
chr	206295	206299	0.0351
chr	206299	206300	0.1755
chr	206300	206301	5.7564
chr	206301	206302	5.8383
chr	206302	206307	5.8617
chr	206307	206316	6.0138
chr	206316	206318	6.0021
chr	206318	206319	5.85
chr	206319	206320	5.7681
chr	206320	206321	5.6043
chr	206321	206322	5.3352
chr	206322	206323	1.8837
chr	206323	206324	0.7956
chr	206324	206325	0.2574
chr	206325	206326	0.1872
chr	206326	206328	0.1755
chr	206328	206329	0.1638
chr	206329	206343	0.0117
chr	206345	206355	0.0585
chr	206355	206359	0.0702
chr	206359	206365	0.0819
chr	206365	206366	0.3861
chr	206366	206367	0.4095
chr	206367	206369	0.4563
chr	206369	206370	0.468
chr	206370	206379	0.6318
chr	206379	206382	0.6201
chr	206382	206383	0.6084
chr	206383	206384	0.5967
chr	206384	206385	0.585
chr	206385	206386	0.5616
chr	206386	206387	0.4797
chr	206387	206388	0.4212
chr	206388	206389	0.3861
chr	206389	206390	0.351
chr	206390	206391	0.3744
chr	206391	206392	0.2925
chr	206392	206393	0.1287
chr	206393	206401	0.0819
chr	206401	206403	0.0936
chr	206403	206411	0.117
chr	206411	206414	0.0585
chr	206414	206421	0.0468
chr	206421	206422	0.0585
chr	206422	206424	0.1287
chr	206424	206425	0.117
chr	206425	206429	0.1053
chr	206429	206434	0.0936
chr	206434	206436	0.1053
chr	206436	206439	0.1404
chr	206439	206440	0.2106
chr	206440	206441	0.2223
chr	206441	206442	0.2106
chr	206442	206453	0.1287
chr	206453	206455	0.1521
chr	206455	206456	0.2808
chr	206456	206457	0.2691
chr	206457	206458	0.234
chr	206458	206459	11.934
chr	206459	206461	12.0042
chr	206461	206462	11.9925
chr	206462	206464	12.0042
chr	206464	206465	11.9691
chr	206465	206466	11.9574
chr	206466	206469	11.9457
chr	206469	206470	12.0159
chr	206470	206471	15.3387
chr	206471	206472	15.3621
chr	206472	206475	15.3504
chr	206475	206478	15.327
chr	206478	206479	14.9058
chr	206479	206480	12.0393
chr	206480	206481	7.6401
chr	206481	206482	3.7674
chr	206482	206483	3.6387
chr	206483	206484	3.5802
chr	206484	206487	3.5217
chr	206487	206488	3.4983
chr	206488	206489	3.4866
chr	206489	206490	2.8197
chr	206490	206491	2.4219
chr	206491	206492	2.0943
chr	206492	206493	0.4914
chr	206493	206494	0.3627
chr	206494	206495	0.1287
chr	206495	206496	0.117
chr	206496	206498	0.0936
chr	206498	206501	0.1053
chr	206501	206504	0.117
chr	206504	206505	0.1404
chr	206505	206506	8.3187
chr	206506	206507	8.7516
chr	206507	206510	8.9505
chr	206510	206511	8.9388
chr	206511	206512	8.9622
chr	206512	206514	8.9505
chr	206514	206517	8.9622
chr	206517	206519	8.9739
chr	206519	206521	9.126
chr	206521	206522	9.1611
chr	206522	206523	9.0792
chr	206523	206524	8.9271
chr	206524	206525	6.3531
chr	206525	206526	5.2065
chr	206526	206527	4.1652
chr	206527	206528	1.7316
chr	206528	206530	1.5444
chr	206530	206531	1.5093
chr	206531	206532	1.404
chr	206532	206533	1.3455
chr	206533	206534	1.1583
chr	206534	206535	0.4914
chr	206535	206536	0.4797
chr	206536	206537	0.4446
chr	206537	206538	0.4329
chr	206538	206539	0.4212
chr	206539	206540	0.4095
chr	206540	206541	0.2106
chr	206541	206542	0.3159
chr	206542	206544	0.3276
chr	206544	206545	0.3042
chr	206545	206546	0.2808
chr	206546	206547	0.4212
chr	206547	206548	3.0537
chr	206548	206549	3.159
chr	206549	206550	3.276
chr	206550	206551	3.2994
chr	206551	206552	3.4047
chr	206552	206553	3.4866
chr	206553	206554	3.5685
chr	206554	206555	3.6621
chr	206555	206559	3.8142
chr	206559	206561	4.0833
chr	206561	206562	4.0716
chr	206562	206563	4.0599
chr	206563	206564	3.978
chr	206564	206565	3.9897
chr	206565	206566	3.9429
chr	206566	206567	3.7908
chr	206567	206568	3.7557
chr	206568	206569	3.744
chr	206569	206570	3.159
chr	206570	206571	1.1232
chr	206571	206573	0.8424
chr	206573	206574	0.7254
chr	206574	206575	0.6903
chr	206575	206577	0.6084
chr	206577	206578	0.4212
chr	206578	206579	0.4095
chr	206579	206580	0.2925
chr	206580	206581	0.1521
chr	206581	206582	0.1287
chr	206582	206583	0.117
chr	206583	206584	0.1053
chr	206584	206595	0.0936
chr	206595	206600	0.0819
chr	206600	206602	0.0702
chr	206602	206605	0.1053
chr	206605	206607	0.2574
chr	206607	206610	0.2691
chr	206610	206611	0.2808
chr	206611	206618	0.3042
chr	206618	206621	0.2925
chr	206621	206623	0.3159
chr	206623	206627	0.3042
chr	206627	206628	0.0468
chr	206628	206629	0.4329
chr	206629	206630	1.2519
chr	206630	206635	1.2987
chr	206635	206639	1.3104
chr	206639	206640	1.3221
chr	206640	206642	3.1824
chr	206642	206643	8.9739
chr	206643	206645	8.9973
chr	206645	206647	8.8569
chr	206647	206648	8.7399
chr	206648	206649	8.4357
chr	206649	206650	7.9326
chr	206650	206651	7.9092
chr	206651	206652	11.3022
chr	206652	206654	11.3373
chr	206654	206655	11.2788
chr	206655	206656	11.3724
chr	206656	206657	12.1212
chr	206657	206659	11.4894
chr	206659	206660	11.2203
chr	206660	206661	10.4598
chr	206661	206662	4.5513
chr	206662	206663	4.4811
chr	206663	206664	5.6628
chr	206664	206665	5.8851
chr	206665	206666	7.2774
chr	206666	206667	7.4061
chr	206667	206668	7.4178
chr	206668	206669	7.3827
chr	206669	206670	7.3242
chr	206670	206671	6.7626
chr	206671	206672	6.3297
chr	206672	206673	5.8383
chr	206673	206674	5.2299
chr	206674	206675	5.0661
chr	206675	206676	4.8204
chr	206676	206677	4.4811
chr	206677	206678	4.095
chr	206678	206679	4.0014
chr	206679	206680	3.9663
chr	206680	206681	3.9195
chr	206681	206682	3.8493
chr	206682	206683	3.7323
chr	206683	206684	3.6153
chr	206684	206685	3.0303
chr	206685	206686	0.6903
chr	206686	206687	0.1287
chr	206687	206688	0.1053
chr	206688	206689	0.0234
chr	206689	206690	0.1989
chr	206690	206694	0.2106
chr	206694	206697	0.234
chr	206697	206698	0.2574
chr	206698	206699	0.2691
chr	206699	206710	0.2808
chr	206710	206711	0.3159
chr	206711	206713	0.3042
chr	206713	206714	0.2925
chr	206714	206715	0.2691
chr	206715	206716	0.2457
chr	206716	206719	0.2574
chr	206719	206720	0.234
chr	206720	206721	2.7378
chr	206721	206722	2.7495
chr	206722	206723	3.276
chr	206723	206725	3.2643
chr	206725	206726	3.4398
chr	206726	206727	3.4515
chr	206727	206728	3.4632
chr	206728	206729	3.5685
chr	206729	206730	3.5919
chr	206730	206731	3.8025
chr	206731	206732	3.7908
chr	206732	206734	5.9553
chr	206734	206737	5.967
chr	206737	206738	5.9436
chr	206738	206740	5.9202
chr	206740	206741	5.7681
chr	206741	206742	5.5107
chr	206742	206743	3.0537
chr	206743	206745	3.0069
chr	206745	206746	2.9952
chr	206746	206747	2.9718
chr	206747	206748	2.925
chr	206748	206749	2.9016
chr	206749	206750	2.7612
chr	206750	206751	2.5974
chr	206751	206752	1.7433
chr	206752	206753	0.2457
chr	206753	206754	0.234
chr	206754	206755	0.2457
chr	206755	206756	0.2808
chr	206756	206757	0.2223
chr	206757	206759	0.1872
chr	206759	206763	0.1755
chr	206763	206764	0.1521
chr	206764	206765	1.9656
chr	206765	206766	2.2464
chr	206766	206767	2.2815
chr	206767	206773	2.2698
chr	206773	206776	2.2581
chr	206776	206778	2.2698
chr	206778	206780	2.2347
chr	206780	206781	2.1879
chr	206781	206782	2.1762
chr	206782	206783	2.2464
chr	206783	206784	2.0826
chr	206784	206785	2.1996
chr	206785	206786	2.1762
chr	206786	206787	1.5678
chr	206787	206788	1.2285
chr	206788	206789	0.702
chr	206789	206790	0.351
chr	206790	206791	0.3276
chr	206791	206792	0.3159
chr	206792	206798	0.2223
chr	206798	206799	6.4701
chr	206799	206800	6.5169
chr	206800	206802	6.6222
chr	206802	206803	6.5988
chr	206803	206804	6.5871
chr	206804	206805	7.2657
chr	206805	206806	7.2891
chr	206806	206808	7.3476
chr	206808	206809	7.4295
chr	206809	206811	7.4412
chr	206811	206812	7.5348
chr	206812	206814	7.5465
chr	206814	206815	7.6635
chr	206815	206816	7.4763
chr	206816	206817	7.1487
chr	206817	206818	6.9381
chr	206818	206819	6.7626
chr	206819	206820	6.2127
chr	206820	206821	2.0241
chr	206821	206822	19.2816
chr	206822	206823	19.3401
chr	206823	206824	20.1006
chr	206824	206825	20.1123
chr	206825	206826	20.1006
chr	206826	206827	20.0538
chr	206827	206828	19.9017
chr	206828	206831	19.8549
chr	206831	206832	19.8432
chr	206832	206833	19.8315
chr	206833	206834	19.7496
chr	206834	206835	19.7379
chr	206835	206836	19.7145
chr	206836	206837	19.5975
chr	206837	206838	19.4805
chr	206838	206839	19.5156
chr	206839	206840	25.1199
chr	206840	206841	24.4062
chr	206841	206842	21.4929
chr	206842	206843	8.5176
chr	206843	206844	9.5472
chr	206844	206845	9.3366
chr	206845	206846	8.8218
chr	206846	206847	8.6931
chr	206847	206848	8.7048
chr	206848	206850	8.6814
chr	206850	206852	8.6697
chr	206852	206853	8.6463
chr	206853	206854	8.7282
chr	206854	206855	8.7633
chr	206855	206856	8.8101
chr	206856	206857	13.9347
chr	206857	206858	14.4729
chr	206858	206859	14.2155
chr	206859	206860	35.9307
chr	206860	206861	35.4042
chr	206861	206862	35.334
chr	206862	206863	35.2755
chr	206863	206864	35.2638
chr	206864	206865	37.6857
chr	206865	206866	37.3464
chr	206866	206868	36.9018
chr	206868	206869	36.8901
chr	206869	206871	36.8784
chr	206871	206872	36.855
chr	206872	206873	36.738
chr	206873	206875	36.7263
chr	206875	206876	36.4923
chr	206876	206877	36.1764
chr	206877	206878	33.4152
chr	206878	206879	32.0346
chr	206879	206880	31.6953
chr	206880	206881	31.1922
chr	206881	206882	29.9637
chr	206882	206883	23.0373
chr	206883	206884	22.7799
chr	206884	206885	22.113
chr	206885	206886	15.2568
chr	206886	206887	14.6718
chr	206887	206888	14.3676
chr	206888	206889	14.2974
chr	206889	206890	14.2389
chr	206890	206892	14.2155
chr	206892	206893	14.2038
chr	206893	206894	14.0634
chr	206894	206896	13.9815
chr	206896	206898	13.9698
chr	206898	206899	13.8177
chr	206899	206900	13.5837
chr	206900	206901	13.5135
chr	206901	206902	13.4433
chr	206902	206903	13.4199
chr	206903	206904	13.221
chr	206904	206905	10.062
chr	206905	206906	0.2925
chr	206906	206907	0.2106
chr	206907	206908	0.1287
chr	206908	206909	0.0936
chr	206909	206910	0.0468
chr	206918	206931	0.3276
chr	206931	206935	0.3627
chr	206935	206938	0.351
chr	206938	206939	0.3042
chr	206939	206940	0.2808
chr	206940	206941	0.0702
chr	206941	206942	0.0468
chr	206942	206952	0.0351
chr	206952	206953	0.0234
chr	206953	206961	0.0702
chr	206961	206964	0.1053
chr	206964	206971	0.117
chr	206971	206973	0.0819
chr	206973	206975	0.0702
chr	206975	206976	0.0585
chr	206976	206977	0.0468
chr	206977	206980	0.0585
chr	206980	206983	0.0468
chr	206983	206988	0.0351
chr	206988	206994	0.0234
chr	206994	206998	0.0351
chr	206998	206999	0.0234
chr	206999	207010	0.0117
chr	207010	207014	0.0234
chr	207014	207016	0.0468
chr	207016	207018	0.1404
chr	207018	207019	0.3159
chr	207019	207020	0.3744
chr	207020	207025	0.3627
chr	207025	207026	0.4797
chr	207026	207028	0.4914
chr	207028	207030	0.6084
chr	207030	207031	0.702
chr	207031	207032	0.6903
chr	207032	207033	0.6786
chr	207033	207035	0.6903
chr	207035	207037	0.702
chr	207037	207038	0.6084
chr	207038	207039	0.5616
chr	207039	207040	0.5031
chr	207040	207041	0.4329
chr	207041	207049	0.3627
chr	207049	207050	0.2691
chr	207050	207051	0.0819
chr	207051	207052	0.0702
chr	207052	207053	0.0585
chr	207053	207056	0.0234
chr	207056	207057	0.0117
chr	207057	207060	0.0234
chr	207060	207076	0.0117
chr	207111	207115	0.0117
chr	207115	207117	0.2808
chr	207117	207132	0.2925
chr	207132	207134	0.2574
chr	207134	207135	0.1404
chr	207135	207136	0.0819
chr	207136	207137	0.0468
chr	207137	207145	0.0351
chr	207145	207146	0.0819
chr	207146	207147	0.0936
chr	207147	207148	0.1638
chr	207148	207157	0.1755
chr	207157	207164	0.1404
chr	207164	207165	0.1287
chr	207165	207167	0.0936
chr	207167	207169	0.0234
chr	207200	207220	0.0117
chr	207221	207222	1.4274
chr	207222	207238	1.4391
chr	207238	207240	1.404
chr	207240	207241	1.3923
chr	207241	207242	1.3806
chr	207242	207246	0.3276
chr	207246	207247	0.4797
chr	207247	207261	0.6552
chr	207261	207262	0.6435
chr	207262	207263	0.6318
chr	207263	207264	0.6201
chr	207264	207265	0.5031
chr	207265	207266	0.4446
chr	207266	207267	0.4212
chr	207267	207268	0.2808
chr	207268	207269	0.0468
chr	207269	207270	0.0351
chr	207270	207277	0.0234
chr	207277	207292	0.0117
chr	207396	207397	0.0936
chr	207397	207400	0.1287
chr	207400	207402	0.1404
chr	207402	207416	0.1755
chr	207416	207418	0.1521
chr	207418	207419	0.1404
chr	207419	207420	0.0585
chr	207420	207423	0.0351
chr	207506	207507	0.0117
chr	207507	207508	0.0351
chr	207508	207527	0.0468
chr	207527	207528	0.0351
chr	207664	207665	0.0117
chr	207665	207666	0.0702
chr	207666	207685	0.0819
chr	207685	207687	0.0117
chr	207689	207710	0.0351
chr	207712	207716	0.0117
chr	207716	207718	0.4329
chr	207718	207733	0.5616
chr	207733	207735	0.5499
chr	207735	207736	0.5382
chr	207736	207737	0.5031
chr	207737	207738	0.468
chr	207738	207739	0.1872
chr	207739	207742	0.0234
chr	207771	207773	0.0117
chr	207773	207774	0.0234
chr	207774	207793	0.0351
chr	207793	207795	0.0234
chr	207795	207796	0.0819
chr	207796	207797	0.0702
chr	207797	207813	0.0585
chr	207820	207822	0.0117
chr	207822	207842	0.117
chr	207842	207843	0.0117
chr	207895	207918	0.0117
chr	207929	207931	0.0117
chr	207931	207936	0.0234
chr	207936	207942	0.0702
chr	207942	207943	0.0819
chr	207943	207944	0.1989
chr	207944	207948	0.2106
chr	207948	207954	0.1989
chr	207954	207956	0.6435
chr	207956	207957	0.6552
chr	207957	207958	0.6435
chr	207958	207960	0.6201
chr	207960	207964	0.6084
chr	207964	207965	0.4797
chr	207965	207971	0.468
chr	207971	207974	0.4563
chr	207974	207975	0.2106
chr	207975	207976	0.0936
chr	207976	207977	0.0351
chr	207977	207979	0.0117
chr	208006	208028	0.0117
chr	208055	208099	0.0117
chr	208100	208102	0.0117
chr	208102	208103	0.0468
chr	208103	208104	0.117
chr	208104	208109	0.1521
chr	208109	208110	0.1755
chr	208110	208111	0.1989
chr	208111	208120	0.2106
chr	208120	208123	0.2223
chr	208123	208124	0.2925
chr	208124	208125	0.2808
chr	208125	208126	0.1404
chr	208126	208127	0.2457
chr	208127	208129	0.234
chr	208129	208130	0.2223
chr	208130	208132	0.1989
chr	208132	208138	0.1872
chr	208138	208139	0.1989
chr	208139	208141	0.3042
chr	208141	208143	0.3744
chr	208143	208144	0.3393
chr	208144	208146	0.3276
chr	208146	208147	0.2925
chr	208147	208149	0.234
chr	208149	208150	0.2106
chr	208150	208158	0.1989
chr	208158	208161	0.1872
chr	208161	208162	0.0936
chr	208162	208163	0.0351
chr	208163	208164	0.3159
chr	208164	208166	0.3042
chr	208166	208167	0.2925
chr	208167	208169	0.2808
chr	208169	208170	0.3159
chr	208170	208171	0.3276
chr	208171	208173	0.6435
chr	208173	208176	0.6903
chr	208176	208182	0.702
chr	208182	208183	0.6786
chr	208183	208184	0.5967
chr	208184	208187	0.585
chr	208187	208188	0.5733
chr	208188	208189	0.5265
chr	208189	208192	0.3861
chr	208192	208193	0.3744
chr	208193	208194	0.2223
chr	208194	208195	0.1755
chr	208195	208213	0.1638
chr	208213	208214	0.1404
chr	208214	208215	0.0936
chr	208215	208216	0.1287
chr	208216	208217	0.1053
chr	208217	208218	0.0936
chr	208218	208220	0.0819
chr	208220	208236	0.0351
chr	208236	208241	0.0117
chr	208263	208268	0.0117
chr	208268	208269	0.6201
chr	208269	208273	0.6318
chr	208273	208288	0.6552
chr	208288	208289	0.6318
chr	208289	208290	0.468
chr	208290	208293	0.0351
chr	208293	208294	0.0117
chr	208294	208295	0.2223
chr	208295	208312	6.5871
chr	208312	208315	6.5637
chr	208315	208316	0.7956
chr	208316	208317	0.5499
chr	208317	208318	0.2808
chr	208318	208319	0.1989
chr	208319	208320	0.1872
chr	208320	208335	0.1755
chr	208335	208337	0.1638
chr	208337	208338	0.1404
chr	208338	208339	0.0234
chr	208339	208340	0.0468
chr	208340	208358	0.0585
chr	208358	208359	0.0468
chr	208359	208360	0.0351
chr	208360	208361	0.0117
chr	208361	208362	0.0468
chr	208362	208370	0.468
chr	208370	208372	0.5382
chr	208372	208381	0.5499
chr	208381	208382	0.4914
chr	208382	208383	0.4329
chr	208383	208384	0.1872
chr	208384	208385	0.1755
chr	208385	208386	0.1638
chr	208386	208387	0.117
chr	208387	208388	0.1053
chr	208388	208391	0.0936
chr	208391	208392	0.0702
chr	208392	208396	0.0234
chr	208396	208399	0.0117
chr	208411	208413	0.0351
chr	208413	208419	0.0468
chr	208419	208421	0.0702
chr	208421	208422	0.0936
chr	208422	208423	0.1053
chr	208423	208424	0.117
chr	208424	208425	0.1755
chr	208425	208430	0.3042
chr	208430	208434	0.3159
chr	208434	208435	0.3042
chr	208435	208436	0.2925
chr	208436	208437	1.0296
chr	208437	208438	1.0764
chr	208438	208440	1.0998
chr	208440	208441	1.1349
chr	208441	208442	1.1232
chr	208442	208443	1.0998
chr	208443	208444	0.9711
chr	208444	208445	0.9126
chr	208445	208451	0.9477
chr	208451	208453	0.936
chr	208453	208455	0.9126
chr	208455	208456	0.9009
chr	208456	208457	0.8775
chr	208457	208458	0.3276
chr	208458	208459	0.3042
chr	208459	208460	0.1521
chr	208460	208461	0.117
chr	208461	208462	0.0819
chr	208462	208466	0.0585
chr	208466	208467	0.0351
chr	208472	208476	0.0117
chr	208476	208478	0.0351
chr	208478	208479	0.0468
chr	208479	208480	0.0585
chr	208480	208481	0.0936
chr	208481	208483	0.1287
chr	208483	208484	0.1755
chr	208484	208495	0.1872
chr	208495	208497	0.1755
chr	208497	208500	0.1521
chr	208500	208501	0.1404
chr	208501	208502	0.1287
chr	208502	208503	0.0936
chr	208503	208505	0.0819
chr	208517	208519	0.2925
chr	208519	208537	0.3042
chr	208537	208538	0.2925
chr	208538	208539	0.1872
chr	208539	208540	0.0234
chr	208550	208553	0.0117
chr	208553	208554	0.7137
chr	208554	208555	0.7605
chr	208555	208556	1.4391
chr	208556	208559	1.4976
chr	208559	208563	1.5093
chr	208563	208565	1.5327
chr	208565	208572	1.5444
chr	208572	208573	1.5327
chr	208573	208574	1.5093
chr	208574	208575	1.0296
chr	208575	208576	0.6552
chr	208576	208577	0.4563
chr	208577	208578	7.0083
chr	208578	208579	7.137
chr	208579	208580	7.1253
chr	208580	208581	7.1136
chr	208581	208582	7.1019
chr	208582	208583	7.1136
chr	208583	208586	7.1019
chr	208586	208587	7.0902
chr	208587	208593	7.0785
chr	208593	208594	7.0668
chr	208594	208595	7.0083
chr	208595	208596	6.9849
chr	208596	208597	6.9732
chr	208597	208598	5.967
chr	208598	208599	5.7681
chr	208599	208600	0.4797
chr	208600	208601	0.4563
chr	208601	208602	0.3627
chr	208602	208603	0.0585
chr	208603	208604	0.0234
chr	208604	208618	0.0117
chr	208619	208623	0.0117
chr	208623	208641	0.0234
chr	208641	208651	0.0117
chr	208651	208662	0.0234
chr	208662	208672	0.0117
chr	208684	208688	0.0351
chr	208688	208705	0.0468
chr	208705	208706	0.0117
chr	208724	208743	0.0234
chr	208777	208782	0.0117
chr	208782	208783	0.0234
chr	208783	208789	0.5967
chr	208789	208802	0.6201
chr	208802	208804	0.585
chr	208804	208805	0.3276
chr	208805	208806	0.0468
chr	208806	208807	0.0351
chr	208807	208810	0.1404
chr	208810	208811	0.1287
chr	208811	208812	0.117
chr	208812	208813	2.0709
chr	208813	208817	2.0943
chr	208817	208819	2.106
chr	208819	208828	2.1411
chr	208828	208829	2.0943
chr	208829	208830	2.0124
chr	208830	208831	1.9656
chr	208831	208832	1.9305
chr	208832	208833	1.9071
chr	208833	208834	1.5795
chr	208834	208835	1.17
chr	208835	208836	0.7137
chr	208836	208837	0.1872
chr	208837	208839	0.0585
chr	208839	208840	0.0702
chr	208840	208841	0.0819
chr	208841	208843	0.0585
chr	208843	208849	0.1053
chr	208849	208850	0.1404
chr	208850	208852	0.1638
chr	208852	208857	0.1404
chr	208857	208861	0.117
chr	208861	208867	0.1053
chr	208867	208870	0.0936
chr	208870	208872	0.0468
chr	208872	208873	0.0234
chr	208873	208874	0.0117
chr	208874	208875	0.1053
chr	208875	208876	0.1287
chr	208876	208880	0.1404
chr	208880	208881	0.6786
chr	208881	208882	0.6903
chr	208882	208883	0.7371
chr	208883	208884	0.7488
chr	208884	208892	0.7605
chr	208892	208897	0.7722
chr	208897	208898	0.7605
chr	208898	208899	0.702
chr	208899	208900	0.5499
chr	208900	208901	0.4563
chr	208901	208902	0.2925
chr	208902	208903	0.0702
chr	208903	208904	0.0585
chr	208904	208908	0.0468
chr	208908	208913	0.0234
chr	208913	208914	0.0117
chr	208924	208927	2.7495
chr	208927	208938	2.7612
chr	208938	208941	2.7729
chr	208941	208942	2.7495
chr	208942	208943	2.6793
chr	208943	208944	2.6559
chr	208944	208945	2.5038
chr	208945	208946	0.702
chr	208946	208947	0.4563
chr	208947	208948	0.2808
chr	208948	208949	0.1755
chr	208949	208950	0.1404
chr	208950	208951	0.0936
chr	208951	208952	0.0819
chr	208952	208953	0.0585
chr	208953	208955	0.0468
chr	208955	208957	0.0351
chr	208957	208960	0.0234
chr	208960	208965	0.0117
chr	208997	208998	0.0234
chr	208998	209001	0.0351
chr	209001	209014	0.0585
chr	209014	209017	0.0936
chr	209017	209018	0.0819
chr	209018	209026	0.0702
chr	209026	209028	0.0585
chr	209028	209035	0.0468
chr	209035	209038	0.0234
chr	209038	209048	0.0117
chr	209048	209058	0.0351
chr	209058	209069	0.0234
chr	209069	209070	0.0117
chr	209082	209099	0.0117
chr	209101	209122	0.0117
chr	209122	209123	0.0234
chr	209123	209144	0.0117
chr	209179	209180	0.0117
chr	209180	209185	0.0234
chr	209185	209191	0.0351
chr	209191	209202	0.0585
chr	209202	209204	0.0468
chr	209204	209210	0.0351
chr	209210	209211	0.0117
chr	209215	209217	0.0117
chr	209217	209231	0.0234
chr	209231	209233	0.0351
chr	209233	209237	0.0468
chr	209237	209239	0.0351
chr	209239	209254	0.0234
chr	209254	209260	0.0117
chr	209377	209380	0.0117
chr	209380	209394	0.0234
chr	209394	209399	0.0117
chr	209399	209400	0.0234
chr	209400	209409	0.0117
chr	209409	209413	0.0585
chr	209413	209418	0.0702
chr	209418	209419	0.0585
chr	209419	209421	0.0702
chr	209421	209429	0.0936
chr	209429	209430	0.0702
chr	209430	209437	0.0585
chr	209437	209438	0.0468
chr	209438	209439	0.0702
chr	209439	209440	0.0585
chr	209440	209444	0.0468
chr	209444	209448	0.0351
chr	209448	209459	0.0234
chr	209490	209498	0.0234
chr	209498	209500	0.0351
chr	209500	209505	0.9243
chr	209505	209508	0.9477
chr	209508	209512	0.936
chr	209512	209519	0.9243
chr	209519	209520	0.9126
chr	209520	209521	0.9009
chr	209521	209522	0.4446
chr	209522	209523	0.1053
chr	209523	209524	0.0819
chr	209524	209525	0.0702
chr	209525	209526	0.0468
chr	209549	209570	0.0234
chr	209603	209612	0.0117
chr	209612	209619	0.0234
chr	209619	209623	0.0117
chr	209623	209633	0.0234
chr	209633	209645	0.0117
chr	209655	209670	0.0117
chr	209670	209682	0.0351
chr	209682	209683	0.0468
chr	209683	209693	0.0585
chr	209693	209697	0.0468
chr	209697	209699	0.0351
chr	209699	209703	0.1053
chr	209703	209709	0.0936
chr	209709	209714	0.0819
chr	209714	209717	0.0702
chr	209717	209718	0.0585
chr	209718	209719	0.0468
chr	209719	209720	0.0585
chr	209720	209721	0.0468
chr	209721	209740	0.0117
chr	209773	209792	0.0117
chr	209894	209920	0.0117
chr	209920	209927	0.0234
chr	209927	209939	0.2106
chr	209939	209940	1.3689
chr	209940	209942	1.5093
chr	209942	209944	1.4976
chr	209944	209946	1.4742
chr	209946	209948	1.5093
chr	209948	209949	1.4625
chr	209949	209950	1.4508
chr	209950	209951	1.404
chr	209951	209956	1.3923
chr	209956	209957	1.3806
chr	209957	209958	1.3689
chr	209958	209959	1.3572
chr	209959	209960	1.3689
chr	209960	209961	1.3572
chr	209961	209962	1.2285
chr	209962	209963	1.2402
chr	209963	209964	1.2519
chr	209964	209965	1.2168
chr	209965	209966	1.17
chr	209966	209967	4.6332
chr	209967	209968	4.6566
chr	209968	209977	4.6215
chr	209977	209979	4.6098
chr	209979	209980	4.5981
chr	209980	209981	4.6098
chr	209981	209982	4.5747
chr	209982	209983	4.5162
chr	209983	209984	4.2705
chr	209984	209985	4.2471
chr	209985	209986	4.2003
chr	209986	209987	4.1184
chr	209987	209988	3.2877
chr	209988	209989	0.5031
chr	209989	209990	0.3393
chr	209990	209991	3.2643
chr	209991	209995	3.2877
chr	209995	209996	3.276
chr	209996	210004	3.2994
chr	210004	210005	3.2643
chr	210005	210007	3.2409
chr	210007	210008	3.0888
chr	210008	210009	3.0537
chr	210009	210010	3.042
chr	210010	210011	3.0186
chr	210011	210012	2.7261
chr	210012	210013	1.0296
chr	210013	210014	0.2106
chr	210014	210015	0.1872
chr	210015	210016	0.1638
chr	210016	210017	0.1521
chr	210017	210019	0.1287
chr	210019	210020	0.117
chr	210020	210022	0.0351
chr	210022	210023	0.0234
chr	210023	210025	0.0117
chr	210025	210045	0.4797
chr	210045	210046	0.4446
chr	210046	210047	0.3627
chr	210047	210048	0.3393
chr	210048	210049	0.3159
chr	210049	210050	0.1638
chr	210050	210051	0.1404
chr	210051	210054	0.0117
chr	210055	210057	0.0234
chr	210057	210077	0.0468
chr	210077	210079	0.0234
chr	210119	210121	0.0117
chr	210121	210131	0.0468
chr	210131	210132	1.989
chr	210132	210133	2.0007
chr	210133	210134	2.0124
chr	210134	210135	2.0241
chr	210135	210137	2.0475
chr	210137	210138	2.0592
chr	210138	210141	2.0475
chr	210141	210149	2.0358
chr	210149	210150	2.0241
chr	210150	210151	2.0007
chr	210151	210152	1.7901
chr	210152	210153	1.6965
chr	210153	210154	0.1404
chr	210154	210155	0.0351
chr	210155	210156	0.0234
chr	210156	210157	0.0702
chr	210157	210177	0.0819
chr	210177	210179	0.0468
chr	210179	210180	0.0234
chr	210221	210223	0.0234
chr	210223	210224	0.0351
chr	210224	210242	0.0468
chr	210242	210243	0.0351
chr	210243	210247	0.0234
chr	210247	210248	0.0117
chr	210248	210250	0.0234
chr	210250	210252	0.0351
chr	210252	210262	0.0468
chr	210262	210270	0.0351
chr	210270	210276	0.0234
chr	210276	210277	0.0117
chr	210279	210301	0.0117
chr	210324	210349	0.0351
chr	210349	210350	0.0117
chr	210353	210354	0.1053
chr	210354	210359	0.117
chr	210359	210361	0.2808
chr	210361	210365	0.468
chr	210365	210375	0.4914
chr	210375	210376	0.4563
chr	210376	210378	0.4212
chr	210378	210379	0.3744
chr	210379	210380	0.2808
chr	210380	210381	0.1872
chr	210381	210383	0.0234
chr	210383	210384	0.0351
chr	210384	210400	0.0117
chr	210416	210438	0.0117
chr	210458	210475	0.0117
chr	210475	210480	0.0234
chr	210480	210491	0.0117
chr	210491	210495	0.0234
chr	210495	210513	0.0117
chr	210513	210515	0.0351
chr	210515	210529	0.0234
chr	210529	210534	0.0117
chr	210535	210537	0.0468
chr	210537	210540	0.0702
chr	210540	210541	0.1638
chr	210541	210556	0.1755
chr	210556	210557	0.1638
chr	210557	210559	0.117
chr	210559	210561	0.0936
chr	210561	210563	0.0351
chr	210563	210577	0.0234
chr	210577	210579	0.0702
chr	210579	210581	0.0819
chr	210581	210585	0.0936
chr	210585	210598	0.1053
chr	210598	210599	0.0936
chr	210599	210600	0.0585
chr	210600	210601	0.0468
chr	210601	210602	0.0351
chr	210602	210603	0.0234
chr	210603	210616	0.0117
chr	210657	210663	0.0117
chr	210663	210666	0.0234
chr	210666	210667	0.0585
chr	210667	210668	0.468
chr	210668	210677	0.5148
chr	210677	210680	0.5031
chr	210680	210687	0.4914
chr	210687	210689	0.468
chr	210689	210690	0.117
chr	210690	210691	0.0351
chr	210691	210693	0.0117
chr	210718	210720	0.0234
chr	210720	210721	0.0351
chr	210721	210726	0.1872
chr	210726	210727	0.1989
chr	210727	210741	0.2106
chr	210741	210742	0.117
chr	210742	210743	0.0936
chr	210743	210744	0.0468
chr	210744	210753	0.0117
chr	210791	210818	0.0117
chr	210860	210861	0.0234
chr	210861	210869	0.0351
chr	210869	210879	0.0936
chr	210879	210882	0.1053
chr	210882	210883	0.0936
chr	210883	210885	0.1053
chr	210885	210889	0.117
chr	210889	210890	0.0936
chr	210890	210891	0.0702
chr	210891	210900	0.0468
chr	210900	210905	0.0351
chr	210905	210907	0.0234
chr	210931	210953	0.0234
chr	210953	210956	0.0117
chr	210979	210998	0.0117
chr	210998	211020	0.0234
chr	211030	211032	0.0117
chr	211032	211033	0.0819
chr	211033	211034	0.5499
chr	211034	211035	0.5733
chr	211035	211052	0.5967
chr	211052	211053	0.585
chr	211053	211054	0.468
chr	211054	211055	0.3159
chr	211055	211056	0.0936
chr	211056	211058	0.0468
chr	211058	211065	0.0117
chr	211065	211066	0.2691
chr	211066	211082	0.2808
chr	211082	211084	0.3393
chr	211084	211085	0.3159
chr	211085	211086	0.2808
chr	211086	211087	0.1287
chr	211087	211088	0.8775
chr	211088	211089	0.8892
chr	211089	211103	0.8775
chr	211103	211104	0.8658
chr	211104	211107	0.8307
chr	211107	211108	0.5148
chr	211108	211109	0.4329
chr	211109	211110	0.0585
chr	211110	211111	0.0702
chr	211111	211125	0.0585
chr	211125	211126	0.0702
chr	211126	211128	0.0936
chr	211128	211130	0.0819
chr	211130	211131	0.0585
chr	211131	211132	0.0468
chr	211132	211144	0.0351
chr	211144	211146	0.0234
chr	211146	211148	0.0117
chr	211155	211157	0.0117
chr	211157	211158	0.3276
chr	211158	211170	0.3744
chr	211170	211174	0.3861
chr	211174	211175	0.4095
chr	211175	211177	0.3978
chr	211177	211178	0.2808
chr	211178	211179	0.2223
chr	211179	211180	0.2106
chr	211180	211184	0.0468
chr	211184	211186	0.117
chr	211186	211188	0.1521
chr	211188	211190	0.1755
chr	211190	211195	0.1638
chr	211195	211196	0.1521
chr	211196	211197	0.1404
chr	211197	211205	0.1521
chr	211205	211206	0.1404
chr	211206	211207	0.0819
chr	211207	211208	0.0702
chr	211208	211211	0.1521
chr	211211	211217	0.1404
chr	211217	211227	0.1287
chr	211227	211230	0.1404
chr	211230	211231	0.0351
chr	211231	211235	0.0468
chr	211235	211236	0.0702
chr	211236	211249	0.1053
chr	211249	211251	0.0936
chr	211251	211252	0.0819
chr	211252	211253	0.0702
chr	211253	211257	0.0585
chr	211257	211258	0.0351
chr	211258	211262	0.0234
chr	211262	211272	0.0117
chr	211273	211287	0.0234
chr	211287	211292	0.0351
chr	211292	211293	0.0468
chr	211293	211294	0.0351
chr	211294	211310	0.0234
chr	211310	211321	0.0117
chr	211321	211322	0.0234
chr	211322	211325	0.0468
chr	211325	211337	0.0351
chr	211337	211340	0.0702
chr	211340	211341	0.0585
chr	211341	211342	0.0468
chr	211342	211359	0.0351
chr	211380	211381	0.0351
chr	211381	211399	0.4212
chr	211399	211401	0.4095
chr	211401	211402	0.3861
chr	211402	211403	0.2691
chr	211403	211408	0.0585
chr	211408	211411	0.0234
chr	211411	211414	0.0117
chr	211426	211447	0.0234
chr	211472	211500	0.0117
chr	211509	211523	0.0117
chr	211523	211532	0.0234
chr	211532	211535	0.0117
chr	211535	211540	0.0351
chr	211540	211542	0.0702
chr	211542	211543	0.0936
chr	211543	211562	0.0819
chr	211562	211563	0.0117
chr	211594	211614	0.0117
chr	211616	211629	0.0117
chr	211629	211630	0.0351
chr	211630	211631	0.2106
chr	211631	211636	0.3042
chr	211636	211644	0.3861
chr	211644	211650	0.3744
chr	211650	211651	0.3393
chr	211651	211652	0.117
chr	211652	211658	0.0936
chr	211658	211659	0.0702
chr	211659	211664	0.0117
chr	211676	211695	0.0117
chr	211757	211778	0.0234
chr	211816	211826	0.0117
chr	211826	211837	0.1287
chr	211837	211846	0.117
chr	211846	211847	0.1053
chr	211865	211869	0.0351
chr	211869	211885	0.0585
chr	211885	211887	0.0468
chr	211887	211890	0.0117
chr	211890	211891	0.0351
chr	211891	211892	0.0468
chr	211892	211907	0.0351
chr	211907	211910	0.0117
chr	211915	211931	0.0117
chr	211931	211934	0.0234
chr	211934	211941	0.0117
chr	211941	211951	0.1989
chr	211951	211961	0.1872
chr	211961	211962	0.1638
chr	211962	211963	0.1053
chr	211991	212008	0.0117
chr	212090	212100	0.0117
chr	212100	212106	0.0468
chr	212106	212114	0.0351
chr	212114	212119	0.0468
chr	212119	212121	0.0351
chr	212121	212122	0.0234
chr	212122	212135	0.0117
chr	212135	212149	0.0351
chr	212149	212151	0.0234
chr	212151	212156	0.0117
chr	212222	212223	0.0117
chr	212223	212227	0.0351
chr	212227	212228	0.0936
chr	212228	212233	0.117
chr	212233	212234	0.1287
chr	212234	212244	0.1989
chr	212244	212246	0.1872
chr	212246	212247	0.1755
chr	212247	212249	0.1638
chr	212249	212250	0.1287
chr	212250	212252	0.0936
chr	212252	212253	0.0819
chr	212253	212254	0.0702
chr	212254	212255	0.0585
chr	212275	212282	0.1287
chr	212282	212290	0.1404
chr	212290	212292	0.1521
chr	212292	212295	0.2223
chr	212295	212296	0.2691
chr	212296	212297	0.2223
chr	212297	212300	0.1755
chr	212300	212302	0.1638
chr	212302	212311	0.1521
chr	212311	212314	0.0936
chr	212314	212315	0.0702
chr	212315	212316	0.0351
chr	212327	212348	0.0117
chr	212350	212353	0.0117
chr	212353	212354	0.0585
chr	212354	212373	0.1053
chr	212373	212375	0.0819
chr	212375	212376	0.0351
chr	212376	212377	0.0234
chr	212377	212382	0.0117
chr	212382	212384	0.0234
chr	212384	212389	0.0351
chr	212389	212390	0.351
chr	212390	212403	0.3393
chr	212403	212406	0.3276
chr	212406	212408	0.3159
chr	212408	212410	0.2106
chr	212410	212411	0.1287
chr	212411	212414	0.117
chr	212414	212415	0.0702
chr	212415	212416	0.0117
chr	212423	212442	0.0585
chr	212442	212445	0.0819
chr	212445	212448	0.0702
chr	212448	212463	0.0351
chr	212463	212464	0.0117
chr	212468	212485	0.0117
chr	212500	212501	0.0234
chr	212501	212521	0.117
chr	212521	212522	0.1053
chr	212522	212523	0.0819
chr	212523	212525	0.0117
chr	212543	212544	0.117
chr	212544	212545	0.1287
chr	212545	212562	0.1872
chr	212562	212564	0.1755
chr	212564	212565	0.1638
chr	212565	212566	0.1404
chr	212566	212567	0.0468
chr	212594	212599	0.0234
chr	212599	212601	0.0585
chr	212601	212609	0.117
chr	212609	212618	0.1872
chr	212618	212620	0.1755
chr	212620	212622	0.1521
chr	212622	212623	0.1404
chr	212623	212624	0.1287
chr	212624	212625	0.117
chr	212625	212626	0.1053
chr	212626	212628	0.0936
chr	212628	212629	0.1053
chr	212629	212630	0.1287
chr	212630	212633	0.0702
chr	212633	212634	0.0585
chr	212634	212635	0.4797
chr	212635	212636	0.5148
chr	212636	212639	0.5382
chr	212639	212643	0.5616
chr	212643	212650	0.5499
chr	212650	212653	0.5382
chr	212653	212654	0.4914
chr	212654	212655	0.4095
chr	212655	212656	0.1287
chr	212656	212657	0.0936
chr	212657	212659	0.0819
chr	212659	212660	0.0585
chr	212660	212661	0.0351
chr	212661	212670	0.0468
chr	212670	212677	0.0351
chr	212677	212682	0.0117
chr	212694	212714	0.0351
chr	212744	212760	0.0585
chr	212760	212767	0.0468
chr	212767	212769	0.0234
chr	212769	212770	0.0117
chr	212773	212775	0.0117
chr	212775	212780	0.0234
chr	212780	212783	0.0351
chr	212783	212785	0.0468
chr	212785	212786	0.1755
chr	212786	212788	0.2925
chr	212788	212789	0.4329
chr	212789	212792	0.5616
chr	212792	212797	0.585
chr	212797	212805	0.5733
chr	212805	212806	0.5148
chr	212806	212807	0.5031
chr	212807	212808	0.4212
chr	212808	212809	0.3978
chr	212809	212810	0.0936
chr	212810	212811	0.0702
chr	212811	212812	0.0585
chr	212812	212814	0.0351
chr	212814	212819	0.0234
chr	212819	212823	0.0117
chr	212884	212887	0.0117
chr	212887	212894	0.0234
chr	212894	212899	0.0351
chr	212899	212902	0.0468
chr	212902	212908	0.3159
chr	212908	212910	0.3042
chr	212910	212916	0.2925
chr	212916	212920	0.2808
chr	212920	212923	0.2691
chr	212923	212946	0.0234
chr	212946	212947	0.0468
chr	212947	212948	0.0351
chr	212948	212964	0.0234
chr	212964	212966	0.0351
chr	212966	212986	0.0234
chr	213012	213029	0.0117
chr	213034	213054	0.0468
chr	213054	213055	0.0351
chr	213055	213056	0.0234
chr	213056	213060	0.0117
chr	213078	213079	0.0468
chr	213079	213095	0.0585
chr	213133	213145	0.0117
chr	213145	213154	0.1989
chr	213154	213165	0.1872
chr	213165	213166	0.1755
chr	213166	213167	0.0702
chr	213167	213171	0.0351
chr	213171	213174	0.0702
chr	213174	213189	0.0819
chr	213189	213191	0.0585
chr	213191	213195	0.0351
chr	213195	213204	0.0117
chr	213260	213278	0.0234
chr	213278	213281	0.0351
chr	213281	213282	0.0234
chr	213282	213299	0.0117
chr	213299	213317	0.0234
chr	213317	213319	0.0351
chr	213319	213322	0.0117
chr	213322	213323	0.0234
chr	213323	213340	0.0585
chr	213340	213344	0.0468
chr	213344	213346	0.0234
chr	213346	213349	0.0117
chr	213353	213366	0.0351
chr	213366	213367	0.0702
chr	213367	213368	0.234
chr	213368	213369	0.2574
chr	213369	213372	0.3042
chr	213372	213374	0.2925
chr	213374	213376	0.2808
chr	213376	213385	0.2691
chr	213385	213387	0.2457
chr	213387	213388	0.234
chr	213388	213389	0.117
chr	213389	213390	0.1053
chr	213390	213410	0.3978
chr	213410	213411	0.2691
chr	213411	213412	0.1404
chr	213412	213425	0.117
chr	213425	213431	0.1053
chr	213431	213433	0.0936
chr	213433	213434	0.0702
chr	213434	213437	0.0585
chr	213480	213484	0.0468
chr	213484	213493	0.0702
chr	213493	213494	0.0819
chr	213494	213497	0.0702
chr	213497	213499	0.117
chr	213499	213501	0.1287
chr	213501	213502	0.117
chr	213502	213504	0.8775
chr	213504	213505	0.9711
chr	213505	213514	0.9594
chr	213514	213516	0.9477
chr	213516	213517	0.9243
chr	213517	213519	0.9126
chr	213519	213520	0.9009
chr	213520	213521	0.8775
chr	213521	213522	0.8658
chr	213522	213523	0.8307
chr	213523	213524	0.7722
chr	213524	213525	0.1638
chr	213525	213526	0.0468
chr	213536	213539	0.0234
chr	213539	213540	0.7956
chr	213540	213543	0.8073
chr	213543	213549	0.8424
chr	213549	213555	0.8541
chr	213555	213557	0.8424
chr	213557	213559	0.8307
chr	213559	213560	0.6903
chr	213560	213561	0.2457
chr	213561	213562	0.1872
chr	213562	213565	0.1287
chr	213565	213566	0.117
chr	213566	213568	0.0936
chr	213568	213571	0.1287
chr	213571	213582	0.1638
chr	213582	213583	0.1521
chr	213583	213584	0.117
chr	213584	213588	0.1053
chr	213588	213589	0.0936
chr	213589	213590	0.0702
chr	213590	213595	0.0234
chr	213648	213653	0.0585
chr	213653	213654	0.0702
chr	213654	213660	0.117
chr	213660	213667	0.1287
chr	213667	213668	0.117
chr	213668	213671	0.1053
chr	213671	213672	0.0936
chr	213672	213674	0.0819
chr	213674	213676	0.0702
chr	213676	213679	0.0585
chr	213679	213680	0.0234
chr	213680	213688	0.0117
chr	213688	213689	0.0702
chr	213689	213693	0.7722
chr	213693	213700	0.7839
chr	213700	213707	0.819
chr	213707	213708	0.7956
chr	213708	213709	0.7722
chr	213709	213710	0.7605
chr	213710	213711	0.7254
chr	213711	213714	0.1404
chr	213714	213715	0.117
chr	213715	213720	0.1053
chr	213720	213721	0.0819
chr	213721	213726	0.0702
chr	213726	213731	0.0585
chr	213731	213732	0.0468
chr	213736	213737	0.0117
chr	213737	213738	8.2719
chr	213738	213739	19.5039
chr	213739	213742	19.5507
chr	213742	213743	19.5624
chr	213743	213752	19.5741
chr	213752	213754	20.5452
chr	213754	213755	20.3463
chr	213755	213756	20.1474
chr	213756	213757	20.124
chr	213757	213758	16.2162
chr	213758	213759	15.6195
chr	213759	213760	5.7447
chr	213760	213761	1.6146
chr	213761	213762	1.0413
chr	213762	213769	1.0179
chr	213769	213771	1.0062
chr	213771	213772	1.0647
chr	213772	213773	0.9828
chr	213773	213774	0.7839
chr	213774	213780	0.1521
chr	213780	213784	0.1404
chr	213784	213786	0.1287
chr	213786	213787	0.117
chr	213787	213789	0.1053
chr	213789	213791	0.117
chr	213791	213793	0.0702
chr	213793	213797	0.0351
chr	213797	213809	0.0234
chr	213809	213816	0.0117
chr	213831	213853	0.0117
chr	213863	213866	0.0351
chr	213866	213872	0.1872
chr	213872	213873	0.1989
chr	213873	213885	0.2223
chr	213885	213887	0.1989
chr	213887	213888	0.1287
chr	213888	213890	0.117
chr	213890	213892	0.1053
chr	213892	213893	0.0936
chr	213893	213894	0.0234
chr	213931	213949	0.0234
chr	213949	213966	0.0351
chr	213966	213972	0.0117
chr	213975	213995	0.0117
chr	213995	213997	0.1872
chr	213997	213999	0.1989
chr	213999	214000	0.2457
chr	214000	214014	0.2691
chr	214014	214016	0.234
chr	214016	214019	0.0819
chr	214019	214020	0.0468
chr	214020	214021	0.0234
chr	214034	214036	0.3276
chr	214036	214043	0.351
chr	214043	214044	0.3627
chr	214044	214045	0.4095
chr	214045	214053	0.9009
chr	214053	214055	0.8073
chr	214055	214056	0.7722
chr	214056	214057	0.6318
chr	214057	214058	0.6201
chr	214058	214059	0.6084
chr	214059	214060	0.585
chr	214060	214061	0.5616
chr	214061	214062	0.5499
chr	214062	214064	0.5382
chr	214064	214065	0.5265
chr	214065	214066	0.351
chr	214066	214067	0.6903
chr	214067	214069	0.5616
chr	214069	214071	0.5382
chr	214071	214083	0.5265
chr	214083	214084	0.5148
chr	214084	214085	0.5031
chr	214085	214086	0.468
chr	214086	214087	0.3627
chr	214087	214088	0.0585
chr	214088	214090	0.0351
chr	214090	214101	0.0117
chr	214101	214108	0.0234
chr	214108	214123	0.0117
chr	214124	214141	0.4212
chr	214141	214142	0.3744
chr	214142	214144	0.3627
chr	214144	214145	0.3159
chr	214145	214146	0.2574
chr	214146	214147	0.0936
chr	214147	214149	0.0702
chr	214149	214150	0.0351
chr	214150	214176	0.0117
chr	214195	214211	0.0117
chr	214211	214214	0.0234
chr	214214	214238	0.0117
chr	214238	214253	0.0234
chr	214253	214260	0.0117
chr	214326	214330	0.0117
chr	214330	214347	0.0351
chr	214347	214352	0.0234
chr	214352	214353	0.0117
chr	214353	214358	0.0234
chr	214358	214372	0.0468
chr	214372	214375	0.0585
chr	214375	214376	0.0468
chr	214376	214379	0.0351
chr	214379	214384	0.0117
chr	214384	214389	0.0351
chr	214389	214391	0.1638
chr	214391	214398	0.1989
chr	214398	214403	0.1872
chr	214403	214408	0.1638
chr	214408	214410	0.1521
chr	214413	214414	0.1053
chr	214414	214418	0.3627
chr	214418	214419	0.3744
chr	214419	214420	0.3861
chr	214420	214435	0.3978
chr	214435	214436	0.2574
chr	214436	214437	0.0819
chr	214437	214438	0.0351
chr	214438	214442	0.0234
chr	214447	214451	0.0351
chr	214451	214456	0.0702
chr	214456	214459	0.0936
chr	214459	214461	0.1053
chr	214461	214462	0.1404
chr	214462	214464	0.1521
chr	214464	214467	0.1872
chr	214467	214469	0.1755
chr	214469	214471	0.1521
chr	214471	214473	0.1872
chr	214473	214477	0.1989
chr	214477	214481	0.1872
chr	214481	214483	0.1989
chr	214483	214484	1.872
chr	214484	214486	2.1645
chr	214486	214491	2.1411
chr	214491	214492	2.1879
chr	214492	214493	2.3985
chr	214493	214494	2.4102
chr	214494	214498	2.4687
chr	214498	214499	2.457
chr	214499	214500	2.4453
chr	214500	214501	2.4336
chr	214501	214503	2.3283
chr	214503	214504	1.8135
chr	214504	214505	1.4976
chr	214505	214506	0.5967
chr	214506	214508	0.5382
chr	214508	214510	0.5265
chr	214510	214512	0.5382
chr	214512	214513	0.5265
chr	214513	214515	0.4914
chr	214515	214516	0.2574
chr	214516	214517	0.1989
chr	214517	214518	0.1872
chr	214518	214521	0.1755
chr	214521	214523	0.1521
chr	214523	214524	0.1404
chr	214524	214525	0.117
chr	214525	214526	0.0936
chr	214526	214528	0.0468
chr	214528	214530	0.1521
chr	214530	214532	0.1755
chr	214532	214533	0.1872
chr	214533	214534	1.4157
chr	214534	214548	1.4274
chr	214548	214549	1.4157
chr	214549	214550	1.2753
chr	214550	214551	1.2402
chr	214551	214552	1.1583
chr	214552	214553	0.9126
chr	214553	214554	0.7254
chr	214554	214555	0.6318
chr	214555	214556	0.3159
chr	214556	214557	0.234
chr	214557	214558	0.1872
chr	214558	214559	0.1521
chr	214559	214560	0.1287
chr	214560	214561	0.0702
chr	214561	214567	0.0585
chr	214567	214570	0.0351
chr	214570	214571	0.0468
chr	214571	214572	0.0351
chr	214572	214573	0.0234
chr	214573	214582	0.0351
chr	214582	214585	0.117
chr	214585	214590	0.2223
chr	214590	214595	0.2106
chr	214595	214598	0.1989
chr	214598	214600	0.1872
chr	214600	214601	0.1989
chr	214601	214608	0.1872
chr	214608	214609	0.3159
chr	214609	214610	0.4563
chr	214610	214611	4.095
chr	214611	214612	4.1184
chr	214612	214613	4.9959
chr	214613	214616	5.031
chr	214616	214624	5.0193
chr	214624	214625	5.0076
chr	214625	214627	5.0193
chr	214627	214628	5.0076
chr	214628	214629	5.0193
chr	214629	214630	4.9374
chr	214630	214631	4.5396
chr	214631	214632	4.0716
chr	214632	214634	0.0585
chr	214634	214635	0.0468
chr	214635	214636	0.0234
chr	214636	214646	0.0117
chr	214646	214666	0.0351
chr	214666	214672	0.0468
chr	214672	214686	0.0234
chr	214686	214687	0.0468
chr	214687	214688	0.0351
chr	214688	214693	0.0585
chr	214693	214703	0.0819
chr	214703	214705	0.0702
chr	214705	214709	0.0585
chr	214709	214710	0.0468
chr	214710	214711	0.0702
chr	214711	214713	0.0585
chr	214713	214714	0.0468
chr	214714	214727	0.0234
chr	214727	214728	0.0585
chr	214728	214730	0.0351
chr	214730	214733	0.0468
chr	214733	214736	0.0702
chr	214736	214737	0.0936
chr	214737	214738	0.5265
chr	214738	214739	0.5499
chr	214739	214740	0.5616
chr	214740	214748	1.0647
chr	214748	214750	1.0413
chr	214750	214752	1.0179
chr	214752	214754	1.0062
chr	214754	214756	0.9945
chr	214756	214758	0.9477
chr	214758	214759	0.6786
chr	214759	214760	0.468
chr	214760	214761	0.4563
chr	214761	214762	0.234
chr	214762	214763	0.1521
chr	214792	214800	0.0117
chr	214800	214802	0.0351
chr	214802	214807	0.0468
chr	214807	214810	0.1404
chr	214810	214813	0.1638
chr	214813	214814	0.4914
chr	214814	214819	1.2051
chr	214819	214823	1.1817
chr	214823	214825	1.17
chr	214825	214826	1.1583
chr	214826	214827	1.1466
chr	214827	214828	1.1349
chr	214828	214831	1.0881
chr	214831	214832	1.0647
chr	214832	214833	1.053
chr	214833	214834	0.9828
chr	214834	214835	0.9243
chr	214835	214836	0.0117
chr	214847	214857	0.0117
chr	214857	214858	0.0234
chr	214858	214864	0.0468
chr	214864	214874	0.0351
chr	214874	214878	0.0468
chr	214878	214879	0.0351
chr	214879	214881	0.0234
chr	214881	214888	0.0117
chr	214888	214893	0.0234
chr	214893	214894	0.0117
chr	214894	214910	0.0234
chr	214910	214922	0.0117
chr	214945	214957	0.0234
chr	214957	214964	0.0351
chr	214964	214965	0.0468
chr	214965	214967	0.0351
chr	214967	214978	0.0585
chr	214978	214989	0.0468
chr	214989	214990	0.0585
chr	214990	214991	0.0702
chr	214991	214993	0.0585
chr	214993	214994	0.0702
chr	214994	214997	0.0819
chr	214997	215000	0.2223
chr	215000	215001	0.3978
chr	215001	215002	0.936
chr	215002	215005	0.9828
chr	215005	215010	0.9711
chr	215010	215014	0.9477
chr	215014	215015	0.936
chr	215015	215016	0.9243
chr	215016	215017	0.8892
chr	215017	215018	0.7956
chr	215018	215019	0.7488
chr	215019	215020	0.7137
chr	215020	215021	0.6903
chr	215021	215022	0.1287
chr	215022	215023	0.0585
chr	215023	215025	0.0351
chr	215025	215044	0.0117
chr	215058	215064	0.1053
chr	215064	215079	0.117
chr	215079	215080	0.1287
chr	215080	215081	0.117
chr	215081	215082	0.0936
chr	215082	215083	0.0585
chr	215083	215085	0.0117
chr	215085	215094	0.234
chr	215094	215097	0.2808
chr	215097	215102	0.2925
chr	215102	215105	0.2808
chr	215105	215106	0.1989
chr	215106	215107	0.1872
chr	215107	215108	0.1287
chr	215108	215110	0.0819
chr	215110	215114	0.0702
chr	215114	215115	0.0585
chr	215115	215116	0.0468
chr	215116	215118	0.0234
chr	215118	215120	0.0117
chr	215136	215144	0.117
chr	215144	215152	0.1287
chr	215152	215157	0.1404
chr	215157	215158	0.117
chr	215158	215165	0.0468
chr	215165	215173	0.0351
chr	215173	215174	0.0234
chr	215174	215175	1.8837
chr	215175	215178	2.0007
chr	215178	215193	2.0124
chr	215193	215194	1.6497
chr	215194	215195	1.6263
chr	215195	215196	0.0819
chr	215196	215197	0.0468
chr	215197	215198	0.0351
chr	215198	215199	0.0234
chr	215199	215203	0.0117
chr	215233	215236	0.0234
chr	215236	215253	0.0351
chr	215253	215254	0.0234
chr	215254	215256	0.0117
chr	215264	215280	0.0117
chr	215284	215311	0.0117
chr	215334	215351	0.0117
chr	215351	215353	0.0351
chr	215353	215355	0.0234
chr	215355	215361	0.0468
chr	215361	215362	0.4329
chr	215362	215363	0.4446
chr	215363	215365	0.4563
chr	215365	215367	1.6965
chr	215367	215371	1.7082
chr	215371	215372	1.6965
chr	215372	215377	1.6848
chr	215377	215378	1.6731
chr	215378	215382	1.6965
chr	215382	215383	1.5912
chr	215383	215384	1.4742
chr	215384	215385	1.4391
chr	215385	215386	1.3221
chr	215386	215387	1.1349
chr	215387	215391	0.0702
chr	215391	215392	0.0585
chr	215392	215396	0.0351
chr	215396	215400	0.0468
chr	215400	215408	0.0117
chr	215408	215410	0.6669
chr	215410	215412	0.6786
chr	215412	215413	0.6669
chr	215413	215424	0.7371
chr	215424	215426	0.7254
chr	215426	215427	0.702
chr	215427	215428	0.6786
chr	215428	215429	0.6435
chr	215429	215430	0.468
chr	215430	215431	0.1053
chr	215431	215434	0.0702
chr	215434	215436	0.0234
chr	215459	215461	0.0234
chr	215461	215462	0.0351
chr	215462	215472	0.0585
chr	215472	215481	0.0702
chr	215481	215482	0.0468
chr	215482	215483	0.0351
chr	215483	215485	0.0117
chr	215485	215486	0.0234
chr	215486	215494	0.0351
chr	215494	215506	0.0234
chr	215506	215508	0.0117
chr	215512	215520	0.0117
chr	215520	215528	0.0468
chr	215528	215529	0.0585
chr	215529	215530	0.1989
chr	215530	215533	0.3276
chr	215533	215534	0.351
chr	215534	215535	0.5265
chr	215535	215536	0.5499
chr	215536	215540	0.5967
chr	215540	215542	0.6084
chr	215542	215544	0.7254
chr	215544	215545	0.7137
chr	215545	215547	0.702
chr	215547	215549	0.6903
chr	215549	215550	0.6786
chr	215550	215552	0.4212
chr	215552	215553	0.4095
chr	215553	215554	0.3978
chr	215554	215555	0.3861
chr	215555	215556	0.3042
chr	215556	215557	0.234
chr	215557	215559	0.2223
chr	215559	215560	0.2106
chr	215560	215561	0.1872
chr	215561	215562	0.1287
chr	215562	215564	0.117
chr	215564	215567	0.0585
chr	215567	215572	0.0234
chr	215572	215575	0.0468
chr	215575	215577	0.0351
chr	215577	215594	0.0234
chr	215602	215604	0.0117
chr	215604	215610	0.0351
chr	215610	215611	0.0585
chr	215611	215623	0.3744
chr	215623	215625	0.3627
chr	215625	215631	0.351
chr	215631	215632	0.3159
chr	215632	215633	0.2106
chr	215664	215666	0.0117
chr	215666	215680	0.0351
chr	215680	215688	0.0234
chr	215696	215697	0.1638
chr	215697	215700	0.1872
chr	215700	215715	0.2106
chr	215715	215716	0.1872
chr	215716	215717	0.1521
chr	215717	215718	0.0702
chr	215718	215722	0.0234
chr	215729	215730	0.0117
chr	215730	215731	0.0234
chr	215731	215732	0.0585
chr	215732	215733	1.989
chr	215733	215734	2.1879
chr	215734	215736	2.4453
chr	215736	215737	2.4921
chr	215737	215738	2.5857
chr	215738	215740	2.5974
chr	215740	215750	2.6208
chr	215750	215751	2.5974
chr	215751	215752	2.5857
chr	215752	215753	2.5506
chr	215753	215754	2.457
chr	215754	215755	0.8541
chr	215755	215756	0.6903
chr	215756	215757	0.5031
chr	215757	215758	0.1755
chr	215758	215762	0.0936
chr	215762	215764	0.0819
chr	215764	215765	0.0585
chr	215765	215768	0.0468
chr	215768	215770	0.0351
chr	215770	215773	0.0234
chr	215773	215778	0.0117
chr	215814	215818	0.0117
chr	215818	215836	0.4563
chr	215836	215837	0.4446
chr	215837	215838	0.4212
chr	215838	215839	0.4095
chr	215839	215840	0.1638
chr	215840	215850	0.0819
chr	215850	215862	0.0936
chr	215862	215863	0.0351
chr	215863	215870	0.0117
chr	215870	215874	0.0234
chr	215874	215885	0.0117
chr	215885	215890	0.0234
chr	215890	215891	0.0468
chr	215891	215892	0.0702
chr	215892	215893	1.2168
chr	215893	215894	2.2698
chr	215894	215907	2.2815
chr	215907	215908	2.2698
chr	215908	215909	2.2581
chr	215909	215910	2.1528
chr	215910	215911	2.1294
chr	215911	215912	1.9773
chr	215912	215913	1.8837
chr	215913	215914	0.4446
chr	215914	215915	2.2464
chr	215915	215917	2.2698
chr	215917	215920	2.2581
chr	215920	215930	2.2932
chr	215930	215931	2.2815
chr	215931	215932	2.2581
chr	215932	215933	2.2347
chr	215933	215934	2.223
chr	215934	215935	2.0709
chr	215935	215936	1.638
chr	215936	215937	0.5148
chr	215937	215938	0.4563
chr	215938	215939	0.1053
chr	215939	215940	0.0819
chr	215940	215941	0.0351
chr	215941	215942	0.0234
chr	215956	215966	0.0468
chr	215966	215967	0.2808
chr	215967	215971	0.2925
chr	215971	215976	0.3042
chr	215976	215978	0.2808
chr	215978	215981	0.2691
chr	215981	215988	0.2574
chr	215988	215991	0.2106
chr	215991	215992	0.0936
chr	215992	215993	0.0702
chr	215997	216018	0.0351
chr	216077	216086	0.5148
chr	216086	216087	0.5265
chr	216087	216099	0.5382
chr	216099	216100	0.351
chr	216100	216101	0.2457
chr	216101	216104	0.234
chr	216104	216105	0.0702
chr	216105	216108	0.0234
chr	216108	216109	0.0117
chr	216124	216125	0.0234
chr	216125	216126	0.2691
chr	216126	216128	0.3159
chr	216128	216129	0.3978
chr	216129	216130	0.5499
chr	216130	216131	1.8603
chr	216131	216132	1.8837
chr	216132	216134	1.8954
chr	216134	216145	1.9071
chr	216145	216146	1.8954
chr	216146	216147	1.872
chr	216147	216148	1.8369
chr	216148	216149	1.7901
chr	216149	216150	1.7667
chr	216150	216151	1.2519
chr	216151	216152	1.0647
chr	216152	216153	0.0351
chr	216153	216155	0.0234
chr	216174	216193	0.0117
chr	216193	216194	0.1638
chr	216194	216212	0.1755
chr	216212	216214	0.1989
chr	216214	216215	0.1872
chr	216215	216217	0.0234
chr	216217	216219	0.0351
chr	216219	216221	0.0468
chr	216221	216222	0.5499
chr	216222	216228	0.6435
chr	216228	216233	0.6552
chr	216233	216238	0.6669
chr	216238	216239	0.6552
chr	216239	216240	0.6318
chr	216240	216241	0.5967
chr	216241	216242	0.585
chr	216242	216243	0.1638
chr	216243	216244	0.0819
chr	216244	216248	0.0585
chr	216248	216255	0.0468
chr	216255	216264	0.0351
chr	216285	216289	0.0117
chr	216289	216295	0.1053
chr	216295	216306	14.4846
chr	216306	216307	14.5197
chr	216307	216309	14.5314
chr	216309	216312	14.5197
chr	216312	216315	14.4378
chr	216315	216316	14.2272
chr	216316	216317	13.2678
chr	216317	216318	1.0647
chr	216318	216319	0.2223
chr	216319	216329	0.0936
chr	216329	216332	0.0585
chr	216332	216333	0.0468
chr	216333	216336	0.0351
chr	216336	216337	0.3393
chr	216337	216338	0.3978
chr	216338	216340	0.3744
chr	216340	216356	0.3627
chr	216356	216357	0.2808
chr	216357	216358	0.1989
chr	216358	216359	0.0936
chr	216359	216360	0.0234
chr	216360	216361	0.0117
chr	216399	216401	0.0117
chr	216401	216420	0.0351
chr	216420	216421	0.0117
chr	216437	216456	0.0117
chr	216583	216603	0.0234
chr	216603	216606	0.0117
chr	216666	216668	0.0234
chr	216668	216671	0.1287
chr	216671	216672	0.6201
chr	216672	216685	0.6318
chr	216685	216689	0.6201
chr	216689	216690	0.585
chr	216690	216692	0.5499
chr	216692	216693	0.5265
chr	216693	216694	0.1989
chr	216694	216695	0.0936
chr	216695	216702	0.0234
chr	216702	216703	0.0117
chr	216884	216901	0.0702
chr	216901	216902	0.0819
chr	216902	216904	0.0936
chr	216904	216905	0.0702
chr	216905	216906	0.0468
chr	216906	216910	0.6552
chr	216910	216911	1.0413
chr	216911	216912	1.1583
chr	216912	216922	1.17
chr	216922	216925	1.1349
chr	216925	216926	1.1115
chr	216926	216927	1.0764
chr	216927	216928	0.7839
chr	216928	216929	0.5733
chr	216929	216930	0.5031
chr	216930	216931	0.4446
chr	216931	216932	0.2808
chr	216932	216933	0.0468
chr	216933	216934	0.0351
chr	216934	216937	0.0234
chr	216937	216938	0.0117
chr	216959	216978	0.0117
chr	217035	217062	0.0117
chr	217069	217073	0.0117
chr	217073	217081	0.0234
chr	217081	217082	0.0468
chr	217082	217089	0.0585
chr	217089	217090	0.0468
chr	217090	217103	0.0351
chr	217103	217105	0.0117
chr	217156	217157	0.1872
chr	217157	217159	0.2223
chr	217159	217160	0.8775
chr	217160	217161	0.8892
chr	217161	217162	0.9009
chr	217162	217163	12.3552
chr	217163	217166	12.402
chr	217166	217167	12.4137
chr	217167	217168	12.4371
chr	217168	217171	12.4488
chr	217171	217172	12.4371
chr	217172	217176	12.4488
chr	217176	217177	12.3669
chr	217177	217178	12.1797
chr	217178	217179	11.8989
chr	217179	217180	11.7117
chr	217180	217181	11.3841
chr	217181	217182	11.2437
chr	217182	217183	10.6938
chr	217183	217184	7.6635
chr	217184	217185	0.1638
chr	217185	217186	0.1287
chr	217186	217187	0.0936
chr	217187	217188	0.0702
chr	217188	217189	0.0585
chr	217189	217194	0.0234
chr	217194	217201	0.0117
chr	217214	217215	0.0234
chr	217215	217220	0.0702
chr	217220	217227	0.1521
chr	217227	217231	0.3744
chr	217231	217232	0.351
chr	217232	217236	0.3393
chr	217236	217239	0.3042
chr	217239	217240	0.3159
chr	217240	217241	0.4095
chr	217241	217243	0.3744
chr	217243	217246	0.351
chr	217246	217247	0.3393
chr	217247	217248	0.3276
chr	217248	217249	0.117
chr	217249	217250	0.1404
chr	217250	217257	0.1638
chr	217257	217259	0.1521
chr	217259	217260	0.0702
chr	217260	217265	0.0585
chr	217265	217269	0.0468
chr	217269	217270	0.0351
chr	217270	217271	0.0234
chr	217304	217312	0.0234
chr	217312	217331	0.0468
chr	217331	217332	0.0585
chr	217332	217334	0.2691
chr	217334	217342	0.2925
chr	217342	217344	0.2808
chr	217344	217348	0.2691
chr	217348	217353	0.2808
chr	217353	217354	0.1989
chr	217354	217355	0.0819
chr	217355	217356	0.0585
chr	217356	217357	0.0468
chr	217357	217359	0.0351
chr	217359	217360	0.0585
chr	217360	217368	0.117
chr	217368	217369	0.1053
chr	217369	217379	0.1287
chr	217379	217381	0.1053
chr	217381	217383	0.0351
chr	217383	217396	0.0234
chr	217400	217405	0.0234
chr	217405	217406	0.0468
chr	217406	217407	0.0585
chr	217407	217409	0.1989
chr	217409	217421	0.2223
chr	217421	217426	0.1989
chr	217426	217428	0.1755
chr	217428	217430	0.0468
chr	217430	217435	0.0117
chr	217435	217448	0.0468
chr	217448	217455	0.0351
chr	217455	217457	0.0117
chr	217468	217469	0.1989
chr	217469	217470	0.2223
chr	217470	217489	0.234
chr	217489	217490	0.0819
chr	217490	217491	0.0702
chr	217491	217494	0.0117
chr	217588	217593	0.0117
chr	217593	217594	0.0351
chr	217594	217597	0.0468
chr	217597	217609	0.0702
chr	217609	217612	0.0585
chr	217612	217614	0.0468
chr	217614	217618	0.0234
chr	217627	217643	0.0117
chr	217729	217733	0.0117
chr	217733	217748	0.0234
chr	217748	217754	0.0117
chr	217867	217889	0.0117
chr	218054	218074	0.1989
chr	218074	218076	0.1872
chr	218076	218077	0.0234
chr	218120	218142	0.0702
chr	218142	218143	0.0468
chr	218143	218144	0.0351
chr	218147	218148	0.0585
chr	218148	218152	0.0819
chr	218152	218154	0.4329
chr	218154	218169	0.4797
chr	218169	218170	0.4212
chr	218170	218171	0.3978
chr	218171	218173	0.3861
chr	218173	218174	0.1404
chr	218174	218175	0.0936
chr	218175	218177	0.0351
chr	218177	218193	0.0117
chr	218312	218318	0.0117
chr	218318	218319	0.0585
chr	218319	218334	0.2223
chr	218334	218335	0.2106
chr	218335	218338	0.1989
chr	218338	218339	0.117
chr	218339	218340	0.0819
chr	218340	218342	0.0117
chr	218446	218448	0.9711
chr	218448	218449	1.053
chr	218449	218457	1.0647
chr	218457	218463	1.0764
chr	218463	218464	1.0647
chr	218464	218465	1.1934
chr	218465	218466	1.2168
chr	218466	218467	1.1583
chr	218467	218468	1.0296
chr	218468	218469	0.3744
chr	218469	218470	0.351
chr	218470	218478	0.3861
chr	218478	218483	0.3744
chr	218483	218485	0.3276
chr	218485	218487	0.2691
chr	218487	218488	0.1872
chr	218488	218489	0.1287
chr	218489	218490	0.117
chr	218490	218491	0.0936
chr	218491	218492	0.0117
chr	218502	218503	0.0117
chr	218503	218519	0.0351
chr	218519	218526	0.0585
chr	218526	218540	0.0234
chr	218540	218542	0.0351
chr	218542	218551	0.1287
chr	218551	218555	0.1989
chr	218555	218556	0.2223
chr	218556	218557	0.234
chr	218557	218559	0.2574
chr	218559	218560	0.2457
chr	218560	218563	0.2223
chr	218563	218564	0.2106
chr	218564	218565	0.1755
chr	218565	218567	0.1638
chr	218567	218569	0.2106
chr	218569	218570	0.1872
chr	218570	218572	0.1755
chr	218572	218574	0.1872
chr	218574	218577	0.1755
chr	218577	218578	0.1638
chr	218578	218579	0.1287
chr	218579	218585	0.117
chr	218585	218587	0.1053
chr	218587	218591	0.0936
chr	218591	218593	0.0702
chr	218593	218594	0.0585
chr	218594	218596	0.0468
chr	218596	218598	0.0234
chr	218638	218654	0.0117
chr	218654	218656	0.0234
chr	218656	218663	0.0468
chr	218663	218678	0.0351
chr	218678	218679	0.0585
chr	218679	218683	0.0819
chr	218683	218699	0.1521
chr	218699	218700	0.117
chr	218700	218701	0.0936
chr	218701	218702	0.0702
chr	218702	218704	0.0585
chr	218706	218707	0.0702
chr	218707	218709	0.0819
chr	218709	218710	0.0936
chr	218710	218716	0.117
chr	218716	218719	0.1404
chr	218719	218723	0.1755
chr	218723	218726	0.5616
chr	218726	218731	0.5499
chr	218731	218738	0.5265
chr	218738	218740	0.5148
chr	218740	218741	0.5031
chr	218741	218742	0.468
chr	218742	218743	0.4563
chr	218743	218744	0.2808
chr	218744	218745	0.1521
chr	218745	218746	0.1404
chr	218746	218749	0.0936
chr	218749	218750	0.0585
chr	218750	218751	0.0234
chr	218751	218764	0.0117
chr	218794	218810	0.0234
chr	218810	218811	0.0351
chr	218811	218812	0.0585
chr	218812	218813	0.117
chr	218813	218815	0.1053
chr	218815	218830	0.1287
chr	218830	218831	0.0819
chr	218831	218832	0.0117
chr	218889	218911	0.0117
chr	218923	218926	0.0351
chr	218926	218927	0.0819
chr	218927	218942	0.1521
chr	218942	218944	0.1404
chr	218944	218946	0.1053
chr	218946	218947	0.0936
chr	218947	218948	0.0585
chr	218948	218951	0.0351
chr	218951	218952	0.0117
chr	218955	218974	0.0117
chr	218974	218977	0.0468
chr	218977	218995	0.0351
chr	218995	218996	0.0234
chr	219088	219108	0.0117
chr	219115	219132	0.117
chr	219132	219136	0.1287
chr	219136	219137	0.0819
chr	219137	219143	0.0936
chr	219143	219152	0.1053
chr	219152	219156	0.0936
chr	219156	219157	0.0819
chr	219157	219158	0.0351
chr	219158	219164	0.0117
chr	219191	219192	0.8775
chr	219192	219193	0.8892
chr	219193	219195	0.9009
chr	219195	219196	0.9243
chr	219196	219197	1.1466
chr	219197	219201	1.1934
chr	219201	219202	1.2051
chr	219202	219209	1.2636
chr	219209	219211	1.2285
chr	219211	219212	1.2168
chr	219212	219213	1.0764
chr	219213	219214	0.4563
chr	219214	219215	0.3978
chr	219215	219216	0.3627
chr	219216	219217	0.3744
chr	219217	219218	0.2223
chr	219218	219219	0.1287
chr	219219	219222	0.117
chr	219222	219223	0.1053
chr	219223	219224	0.0585
chr	219224	219238	0.0468
chr	219238	219239	0.0351
chr	219272	219294	0.0117
chr	219329	219351	0.0234
chr	219377	219378	0.0234
chr	219378	219396	0.0351
chr	219396	219397	0.0117
chr	219460	219481	0.0234
chr	219483	219504	0.0117
chr	219585	219607	0.0117
chr	219638	219647	0.1053
chr	219647	219650	0.117
chr	219650	219652	0.5967
chr	219652	219654	0.6084
chr	219654	219656	0.6201
chr	219656	219658	0.585
chr	219658	219660	0.5967
chr	219660	219661	0.5499
chr	219661	219667	0.5265
chr	219667	219669	0.4563
chr	219669	219671	0.4212
chr	219671	219672	0.117
chr	219672	219673	0.0936
chr	219673	219674	0.0585
chr	219674	219675	0.0234
chr	219675	219680	0.0117
chr	219717	219719	0.0117
chr	219719	219731	0.0234
chr	219731	219739	0.0819
chr	219739	219740	0.0702
chr	219740	219741	0.6669
chr	219741	219742	1.4742
chr	219742	219747	1.4976
chr	219747	219752	1.4859
chr	219752	219753	1.4742
chr	219753	219756	1.4391
chr	219756	219758	1.4274
chr	219758	219759	1.4157
chr	219759	219760	1.404
chr	219760	219761	1.3689
chr	219761	219762	1.2402
chr	219762	219763	0.1755
chr	219763	219764	0.117
chr	219764	219766	0.1521
chr	219766	219767	0.1638
chr	219767	219769	0.1521
chr	219769	219781	0.234
chr	219781	219786	0.1989
chr	219786	219787	0.1287
chr	219787	219789	0.117
chr	219789	219790	0.0936
chr	219790	219794	0.0234
chr	219794	219795	0.0117
chr	219801	219818	0.0234
chr	219818	219822	0.0351
chr	219822	219828	0.0234
chr	219828	219838	0.0117
chr	219859	219860	0.117
chr	219860	219873	0.1287
chr	219873	219874	0.1638
chr	219874	219880	0.2223
chr	219880	219881	0.1287
chr	219881	219882	0.1053
chr	219882	219889	0.0936
chr	219889	219890	0.1053
chr	219890	219891	0.2223
chr	219891	219892	0.2106
chr	219892	219893	0.1989
chr	219893	219894	0.5616
chr	219894	219895	0.5382
chr	219895	219896	0.5967
chr	219896	219910	0.6201
chr	219910	219911	0.585
chr	219911	219912	0.5499
chr	219912	219913	0.468
chr	219913	219914	0.3744
chr	219914	219915	0.1755
chr	219915	219916	0.0468
chr	219916	219917	0.0117
chr	219917	219938	0.0819
chr	219940	219959	0.0117
chr	219959	219961	0.0234
chr	219961	219976	0.0117
chr	219976	219979	0.0585
chr	219979	219997	0.0468
chr	219997	219999	0.0234
chr	220033	220053	0.0234
chr	220063	220084	0.0117
chr	220090	220111	0.0117
chr	220226	220231	0.0468
chr	220231	220243	0.0585
chr	220243	220247	0.0351
chr	220247	220248	0.0234
chr	220248	220250	0.0117
chr	220305	220313	0.0234
chr	220313	220324	0.0351
chr	220324	220326	0.0234
chr	220326	220330	0.0117
chr	220425	220441	0.0351
chr	220441	220446	0.0234
chr	220524	220546	0.0234
chr	220735	220740	0.0117
chr	220740	220757	0.0234
chr	220757	220760	0.0117
chr	220771	220792	0.0117
chr	220793	220802	0.0117
chr	220802	220807	0.0351
chr	220807	220815	0.0468
chr	220815	220828	0.0351
chr	220828	220831	0.0234
chr	220842	220843	0.0234
chr	220843	220847	0.0351
chr	220847	220849	0.117
chr	220849	220865	0.1638
chr	220865	220868	0.1755
chr	220868	220869	0.1638
chr	220869	220870	0.0702
chr	220870	220875	0.0234
chr	220875	220880	0.0117
chr	220880	220887	0.0351
chr	220887	220902	0.0585
chr	220902	220903	0.0468
chr	220903	220907	0.0351
chr	220907	220908	0.0234
chr	220908	220909	0.0117
chr	220970	220976	0.0117
chr	220976	220987	0.8307
chr	220987	220988	0.8424
chr	220988	220989	0.8541
chr	220989	220990	1.1466
chr	220990	220992	1.1583
chr	220992	220993	1.2519
chr	220993	220995	1.2402
chr	220995	220996	1.1349
chr	220996	220997	1.1232
chr	220997	220998	0.7488
chr	220998	221000	0.6201
chr	221000	221007	0.5967
chr	221007	221008	0.5148
chr	221008	221009	0.4797
chr	221009	221010	0.468
chr	221010	221011	0.3627
chr	221011	221012	0.234
chr	221012	221013	0.1755
chr	221013	221014	0.117
chr	221014	221015	0.1053
chr	221015	221016	0.0468
chr	221016	221017	0.0234
chr	221039	221046	0.0117
chr	221046	221056	0.0234
chr	221056	221067	0.0468
chr	221067	221079	0.0585
chr	221079	221089	0.0351
chr	221102	221103	0.0702
chr	221103	221105	0.0819
chr	221105	221106	3.2292
chr	221106	221107	3.2643
chr	221107	221109	3.276
chr	221109	221111	3.2877
chr	221111	221118	3.3111
chr	221118	221121	3.3579
chr	221121	221122	3.393
chr	221122	221123	3.3813
chr	221123	221124	3.3111
chr	221124	221125	3.2526
chr	221125	221126	3.2292
chr	221126	221127	3.0303
chr	221127	221128	1.4625
chr	221128	221129	0.7956
chr	221129	221130	0.5733
chr	221130	221131	0.4914
chr	221131	221132	0.2457
chr	221132	221133	0.117
chr	221133	221137	0.0819
chr	221137	221138	0.0585
chr	221138	221139	0.0234
chr	221139	221141	0.0117
chr	221155	221160	0.0117
chr	221160	221163	0.1872
chr	221163	221164	0.1989
chr	221164	221180	0.2106
chr	221180	221181	0.1872
chr	221181	221182	0.1638
chr	221182	221201	0.1287
chr	221201	221202	0.117
chr	221202	221203	0.1053
chr	221203	221204	0.0117
chr	221204	221225	0.0234
chr	221225	221228	0.0117
chr	221228	221229	0.3042
chr	221229	221230	0.351
chr	221230	221234	0.3627
chr	221234	221248	0.3978
chr	221248	221249	0.3861
chr	221249	221250	0.2808
chr	221250	221252	0.1755
chr	221252	221253	0.0468
chr	221253	221254	0.0351
chr	221254	221256	0.0117
chr	221265	221282	0.0117
chr	221295	221312	0.0117
chr	221312	221314	0.0234
chr	221314	221315	0.0468
chr	221315	221316	0.1053
chr	221316	221332	0.1755
chr	221332	221333	0.1638
chr	221333	221334	0.1404
chr	221334	221335	0.117
chr	221335	221336	0.1053
chr	221336	221337	0.0234
chr	221482	221483	0.0351
chr	221483	221484	0.0819
chr	221484	221485	0.0936
chr	221485	221489	0.351
chr	221489	221502	0.3627
chr	221502	221504	0.351
chr	221504	221505	0.3393
chr	221505	221507	0.2691
chr	221507	221508	0.1404
chr	221508	221510	0.0936
chr	221510	221514	0.1053
chr	221514	221531	0.1638
chr	221531	221532	0.1053
chr	221532	221534	0.0585
chr	221534	221536	0.0468
chr	221536	221537	0.0351
chr	221537	221538	0.0117
chr	221559	221560	0.1053
chr	221560	221570	0.117
chr	221570	221580	0.1287
chr	221580	221581	0.117
chr	221581	221582	0.1521
chr	221582	221584	0.1755
chr	221584	221586	0.1638
chr	221586	221589	0.2106
chr	221589	221593	0.1989
chr	221593	221596	0.234
chr	221596	221601	0.2457
chr	221601	221602	0.234
chr	221602	221603	0.2223
chr	221603	221604	0.1872
chr	221604	221605	0.1755
chr	221605	221606	0.117
chr	221606	221607	0.0936
chr	221607	221608	0.0702
chr	221608	221618	0.0468
chr	221618	221620	0.0117
chr	221642	221644	0.0468
chr	221644	221659	0.0585
chr	221659	221662	0.0468
chr	221662	221665	0.0234
chr	221722	221723	0.0117
chr	221723	221735	0.0585
chr	221735	221737	0.0702
chr	221737	221741	0.0819
chr	221741	221742	0.0468
chr	221742	221744	0.0351
chr	221744	221756	0.0234
chr	221756	221758	0.0117
chr	221793	221794	0.0351
chr	221794	221795	0.1053
chr	221795	221796	0.7137
chr	221796	221800	0.7254
chr	221800	221805	1.404
chr	221805	221811	1.4391
chr	221811	221814	1.4274
chr	221814	221815	1.3806
chr	221815	221816	1.0413
chr	221816	221817	0.9477
chr	221817	221818	0.9009
chr	221818	221819	0.8892
chr	221819	221820	0.7722
chr	221820	221821	0.5031
chr	221821	221822	0.4914
chr	221822	221823	0.3627
chr	221823	221824	0.1989
chr	221824	221826	0.0819
chr	221826	221833	0.0234
chr	221833	221834	0.0351
chr	221834	221835	0.0234
chr	221835	221837	0.4563
chr	221837	221838	0.5499
chr	221838	221839	2.1528
chr	221839	221853	2.1762
chr	221853	221854	2.1645
chr	221854	221855	2.1411
chr	221855	221856	2.0475
chr	221856	221857	1.9656
chr	221857	221858	1.5912
chr	221858	221859	1.4157
chr	221859	221860	0.234
chr	221860	221861	0.1053
chr	221861	221862	0.0702
chr	221862	221863	0.2925
chr	221863	221866	0.2808
chr	221866	221878	0.2691
chr	221878	221883	0.2574
chr	221883	221884	0.234
chr	221884	221885	0.0234
chr	221885	221886	0.0117
chr	221899	221900	0.0234
chr	221900	221906	0.0351
chr	221906	221920	0.0819
chr	221920	221923	0.0585
chr	221923	221924	0.1053
chr	221924	221926	0.0936
chr	221926	221928	0.0702
chr	221928	221929	0.1989
chr	221929	221930	0.2691
chr	221930	221943	0.5031
chr	221943	221945	0.4914
chr	221945	221949	0.4563
chr	221949	221950	0.351
chr	221950	221951	0.1053
chr	221951	221952	0.0468
chr	221952	221954	0.3042
chr	221954	221957	0.2808
chr	221957	221963	0.2691
chr	221963	221967	0.2808
chr	221967	221969	0.2925
chr	221969	221973	0.3627
chr	221973	221974	0.351
chr	221974	221980	0.1053
chr	221980	221988	0.117
chr	221988	221990	0.1053
chr	221990	221991	0.0585
chr	221991	221992	0.0702
chr	221992	221993	0.0468
chr	221993	221995	0.0702
chr	221995	221997	0.1053
chr	221997	222000	0.2574
chr	222000	222001	0.3744
chr	222001	222002	0.8073
chr	222002	222014	1.4742
chr	222014	222017	1.4625
chr	222017	222018	1.3338
chr	222018	222019	1.3104
chr	222019	222020	1.287
chr	222020	222021	1.2402
chr	222021	222022	1.2051
chr	222022	222023	0.5148
chr	222023	222024	0.4329
chr	222112	222113	0.0351
chr	222113	222133	0.0468
chr	222133	222134	0.0585
chr	222134	222136	0.0351
chr	222136	222148	0.0585
chr	222148	222155	0.0819
chr	222155	222158	0.0702
chr	222158	222165	0.0234
chr	222165	222169	0.0351
chr	222169	222170	0.0936
chr	222170	222171	0.0819
chr	222171	222185	0.4329
chr	222185	222187	0.4446
chr	222187	222188	0.4914
chr	222188	222189	0.4797
chr	222189	222190	0.468
chr	222190	222191	0.3978
chr	222191	222192	0.2808
chr	222192	222193	0.1287
chr	222193	222194	0.0819
chr	222194	222200	0.0702
chr	222200	222204	0.0819
chr	222204	222207	0.0702
chr	222207	222208	0.0585
chr	222208	222209	0.0468
chr	222209	222242	0.0117
chr	222243	222248	0.0234
chr	222248	222265	0.0702
chr	222265	222269	0.0468
chr	222269	222270	0.0117
chr	222270	222281	0.0234
chr	222281	222286	0.0351
chr	222286	222298	0.0234
chr	222298	222305	0.0351
chr	222305	222307	0.0234
chr	222307	222309	0.0585
chr	222309	222312	0.117
chr	222312	222317	0.1053
chr	222317	222319	0.0936
chr	222319	222324	0.1053
chr	222324	222325	2.0358
chr	222325	222327	2.0475
chr	222327	222328	2.0358
chr	222328	222329	2.0241
chr	222329	222331	2.2347
chr	222331	222341	2.1879
chr	222341	222345	2.1528
chr	222345	222346	0.5499
chr	222346	222347	0.2223
chr	222347	222348	0.2106
chr	222348	222349	0.1989
chr	222349	222350	0.1404
chr	222350	222351	0.2574
chr	222351	222369	0.2691
chr	222369	222370	0.2457
chr	222370	222372	0.2223
chr	222372	222393	0.0117
chr	222393	222394	0.7722
chr	222394	222395	0.7839
chr	222395	222410	0.7956
chr	222410	222411	0.7839
chr	222411	222414	0.7722
chr	222414	222415	0.702
chr	222415	222416	0.234
chr	222416	222418	0.0234
chr	222428	222430	0.0936
chr	222430	222434	0.1053
chr	222434	222437	0.1404
chr	222437	222438	0.1638
chr	222438	222443	0.1872
chr	222443	222445	0.1989
chr	222445	222448	0.1872
chr	222448	222449	0.1755
chr	222449	222450	0.1872
chr	222450	222451	4.1652
chr	222451	222452	4.4226
chr	222452	222455	4.4343
chr	222455	222460	4.6332
chr	222460	222461	4.6215
chr	222461	222466	4.6098
chr	222466	222467	4.5747
chr	222467	222468	4.5513
chr	222468	222469	4.4928
chr	222469	222470	4.4694
chr	222470	222471	3.978
chr	222471	222472	3.8493
chr	222472	222473	0.4563
chr	222473	222474	0.4095
chr	222474	222475	0.2808
chr	222475	222482	0.2574
chr	222482	222492	0.2457
chr	222492	222494	0.234
chr	222494	222495	0.2223
chr	222495	222496	0.1989
chr	222496	222497	0.1053
chr	222503	222505	0.3159
chr	222505	222507	0.3861
chr	222507	222511	0.4446
chr	222511	222513	0.5031
chr	222513	222514	0.6552
chr	222514	222515	1.3104
chr	222515	222516	4.095
chr	222516	222517	4.1184
chr	222517	222518	4.3056
chr	222518	222519	4.3173
chr	222519	222520	13.1391
chr	222520	222521	13.1742
chr	222521	222524	13.1625
chr	222524	222525	13.1508
chr	222525	222526	13.104
chr	222526	222528	13.0923
chr	222528	222529	12.9987
chr	222529	222533	12.9753
chr	222533	222534	12.9285
chr	222534	222535	12.8349
chr	222535	222536	12.2733
chr	222536	222537	9.828
chr	222537	222538	9.711
chr	222538	222539	9.2196
chr	222539	222540	8.0613
chr	222540	222541	5.8734
chr	222541	222542	2.7963
chr	222542	222543	0.4212
chr	222543	222544	0.3159
chr	222544	222546	0.2223
chr	222548	222555	0.0117
chr	222555	222556	2.1411
chr	222556	222557	2.2347
chr	222557	222558	2.2464
chr	222558	222560	2.4102
chr	222560	222563	2.4453
chr	222563	222565	2.4687
chr	222565	222567	2.4804
chr	222567	222569	2.7027
chr	222569	222572	2.691
chr	222572	222574	2.6676
chr	222574	222575	2.4453
chr	222575	222576	2.0592
chr	222576	222577	1.5795
chr	222577	222578	0.5733
chr	222578	222579	0.5499
chr	222579	222580	0.5382
chr	222580	222581	0.4329
chr	222581	222582	0.4095
chr	222582	222583	0.3744
chr	222583	222584	0.3627
chr	222584	222585	0.3744
chr	222585	222587	0.3393
chr	222587	222589	0.2223
chr	222589	222590	3.7674
chr	222590	222592	3.7791
chr	222592	222593	3.8376
chr	222593	222598	3.9546
chr	222598	222599	4.095
chr	222599	222600	4.0833
chr	222600	222603	4.1067
chr	222603	222605	4.095
chr	222605	222606	4.0833
chr	222606	222607	4.0716
chr	222607	222608	4.0482
chr	222608	222609	3.9897
chr	222609	222610	3.4983
chr	222610	222611	0.3276
chr	222611	222612	0.2574
chr	222612	222619	0.1989
chr	222619	222620	0.0819
chr	222620	222622	0.0468
chr	222622	222623	0.0234
chr	222648	222664	0.0117
chr	222664	222665	0.0351
chr	222665	222666	0.0468
chr	222666	222670	0.1053
chr	222670	222683	0.0936
chr	222683	222685	0.0819
chr	222685	222686	0.0468
chr	222695	222696	0.117
chr	222696	222697	0.8775
chr	222697	222698	1.0062
chr	222698	222699	1.0296
chr	222699	222700	1.0647
chr	222700	222715	1.1115
chr	222715	222716	0.6903
chr	222716	222717	0.6084
chr	222717	222718	0.4329
chr	222718	222719	0.3276
chr	222719	222720	0.0234
chr	222720	222722	0.0117
chr	222797	222804	0.0117
chr	222804	222817	0.0234
chr	222817	222820	0.0117
chr	222830	222851	0.0351
chr	222851	222852	0.0117
chr	222858	222859	0.0351
chr	222859	222860	0.0585
chr	222860	222861	0.0702
chr	222861	222862	0.117
chr	222862	222879	0.1287
chr	222879	222880	0.117
chr	222880	222881	0.0819
chr	222881	222882	0.0585
chr	222882	222900	0.0117
chr	222900	222904	0.0234
chr	222904	222921	0.0117
chr	222933	222934	0.0117
chr	222934	222936	0.0234
chr	222936	222939	0.0351
chr	222939	222941	0.3393
chr	222941	222942	1.8837
chr	222942	222951	1.8954
chr	222951	222959	1.8837
chr	222959	222960	1.8486
chr	222960	222961	1.5912
chr	222961	222962	1.053
chr	222962	222963	0.2223
chr	222963	222964	0.117
chr	222964	222984	0.0702
chr	222984	222985	0.0585
chr	222985	222986	0.0117
chr	222992	223013	0.0117
chr	223037	223038	0.1053
chr	223038	223039	0.2457
chr	223039	223046	0.2808
chr	223046	223048	0.2925
chr	223048	223049	0.3159
chr	223049	223051	0.7371
chr	223051	223054	0.7722
chr	223054	223058	0.7839
chr	223058	223059	1.404
chr	223059	223060	1.3923
chr	223060	223061	1.2987
chr	223061	223062	1.2753
chr	223062	223064	1.2519
chr	223064	223066	1.2402
chr	223066	223068	1.3221
chr	223068	223070	1.2987
chr	223070	223071	0.9594
chr	223071	223072	0.9009
chr	223072	223073	0.8658
chr	223073	223075	0.8541
chr	223075	223077	0.8424
chr	223077	223079	0.8307
chr	223079	223080	0.585
chr	223080	223081	0.1872
chr	223081	223082	0.1755
chr	223082	223084	0.1638
chr	223084	223085	0.1404
chr	223085	223088	0.1287
chr	223088	223089	0.0819
chr	223089	223090	0.0468
chr	223090	223092	0.0351
chr	223092	223101	0.0234
chr	223101	223102	0.0468
chr	223102	223103	0.0351
chr	223103	223104	0.3393
chr	223104	223113	0.3861
chr	223113	223120	0.3978
chr	223120	223122	0.3861
chr	223122	223124	0.3744
chr	223124	223125	0.1053
chr	223125	223126	0.0351
chr	223126	223129	0.0234
chr	223129	223137	0.0117
chr	223137	223138	0.0234
chr	223138	223139	0.0351
chr	223139	223145	0.0234
chr	223145	223163	0.0819
chr	223163	223164	0.0702
chr	223164	223165	0.1053
chr	223165	223166	0.0702
chr	223166	223167	0.0585
chr	223167	223185	0.0351
chr	223185	223186	0.0234
chr	223229	223240	0.0117
chr	223240	223242	0.0234
chr	223242	223243	0.8073
chr	223243	223245	1.0296
chr	223245	223247	1.1115
chr	223247	223248	1.3221
chr	223248	223249	11.0097
chr	223249	223250	11.583
chr	223250	223251	11.9574
chr	223251	223252	12.2031
chr	223252	223253	12.2148
chr	223253	223255	12.2265
chr	223255	223256	12.6126
chr	223256	223258	12.636
chr	223258	223259	12.6477
chr	223259	223260	12.7998
chr	223260	223261	12.8115
chr	223261	223262	12.8349
chr	223262	223263	12.8232
chr	223263	223264	12.7998
chr	223264	223265	12.9519
chr	223265	223266	12.9168
chr	223266	223267	12.8349
chr	223267	223268	12.8115
chr	223268	223269	11.7234
chr	223269	223270	11.2671
chr	223270	223271	1.3455
chr	223271	223272	1.2402
chr	223272	223273	1.2168
chr	223273	223274	1.1466
chr	223274	223275	1.0998
chr	223275	223276	1.0062
chr	223276	223277	0.8307
chr	223277	223278	0.6435
chr	223278	223280	0.5733
chr	223280	223283	0.468
chr	223283	223284	0.3627
chr	223284	223286	0.3159
chr	223286	223287	0.2691
chr	223287	223288	0.2457
chr	223288	223289	0.2106
chr	223289	223290	3.1356
chr	223290	223292	3.1239
chr	223292	223294	3.1122
chr	223294	223301	3.1239
chr	223301	223302	3.1122
chr	223302	223303	3.0888
chr	223303	223305	3.1122
chr	223305	223306	3.0069
chr	223306	223307	2.9835
chr	223307	223308	2.9484
chr	223308	223309	2.8782
chr	223309	223310	2.8197
chr	223310	223311	2.0709
chr	223311	223312	0.2223
chr	223312	223313	0.1521
chr	223313	223314	0.1287
chr	223314	223315	0.1053
chr	223315	223318	0.0117
chr	223318	223327	0.0234
chr	223327	223328	0.0702
chr	223328	223329	1.0413
chr	223329	223330	1.287
chr	223330	223331	1.2987
chr	223331	223345	1.4391
chr	223345	223346	1.404
chr	223346	223348	1.3689
chr	223348	223349	1.3572
chr	223349	223350	0.9243
chr	223350	223351	0.351
chr	223351	223352	0.2574
chr	223352	223353	0.2925
chr	223353	223354	0.2457
chr	223354	223355	0.1989
chr	223355	223361	0.1872
chr	223361	223362	0.5733
chr	223362	223363	2.3751
chr	223363	223364	2.3985
chr	223364	223372	2.4219
chr	223372	223373	2.4102
chr	223373	223374	2.3751
chr	223374	223378	2.2464
chr	223378	223379	2.2347
chr	223379	223380	2.1762
chr	223380	223381	2.1645
chr	223381	223382	2.0241
chr	223382	223383	1.9539
chr	223383	223384	0.5499
chr	223384	223385	0.0936
chr	223396	223408	0.0234
chr	223408	223409	0.0819
```
