## Supplementary data file 1. p19-captured dsRNA S1 sense strand reads in bedGraph format for "*Tombusvirus* p19 captures RNase III-cleaved double-stranded RNAs formed by overlapping sense and antisense transcripts in *E. coli*": p19-captured-dsRNA-S1-S.bedgraph (part 2 of 19)

```
chr	223409	223410	0.0936
chr	223410	223413	0.1053
chr	223413	223416	0.1287
chr	223416	223420	0.117
chr	223420	223429	0.1053
chr	223429	223431	0.0351
chr	223431	223433	0.0117
chr	223435	223437	0.0234
chr	223437	223439	0.0351
chr	223439	223444	0.0468
chr	223444	223445	0.0819
chr	223445	223446	0.351
chr	223446	223447	0.5967
chr	223447	223451	0.6435
chr	223451	223452	0.6669
chr	223452	223453	0.7488
chr	223453	223454	0.9477
chr	223454	223456	0.9594
chr	223456	223457	0.9477
chr	223457	223465	0.9126
chr	223465	223466	0.8892
chr	223466	223467	0.8775
chr	223467	223468	0.7956
chr	223468	223469	0.7488
chr	223469	223470	0.6786
chr	223470	223471	0.6552
chr	223471	223472	0.5382
chr	223472	223473	0.3861
chr	223473	223474	0.3393
chr	224755	224758	0.0351
chr	224758	224764	0.0585
chr	224764	224773	0.117
chr	224773	224779	0.1053
chr	224779	224781	0.117
chr	224781	224783	0.1053
chr	224783	224784	0.1404
chr	224784	224785	0.1638
chr	224785	224786	0.1755
chr	224786	224789	0.1287
chr	224789	224790	0.1404
chr	224790	224799	0.1638
chr	224799	224801	0.1755
chr	224801	224802	0.1989
chr	224802	224803	1.5795
chr	224803	224804	2.6559
chr	224804	224805	2.7729
chr	224805	224807	2.7963
chr	224807	224812	2.7846
chr	224812	224815	2.7729
chr	224815	224819	2.7378
chr	224819	224820	2.7261
chr	224820	224821	2.7144
chr	224821	224822	2.691
chr	224822	224823	2.5974
chr	224823	224824	2.457
chr	224824	224825	2.3283
chr	224825	224826	1.6497
chr	224826	224827	0.3393
chr	224827	224828	0.1053
chr	224828	224829	0.0936
chr	224829	224831	0.0819
chr	224831	224832	0.0702
chr	224832	224833	0.0468
chr	224833	224834	0.0117
chr	224834	224837	0.0234
chr	224837	224838	0.0117
chr	224859	224867	0.0234
chr	224867	224868	0.3627
chr	224868	224869	0.5616
chr	224869	224871	0.702
chr	224871	224872	0.7137
chr	224872	224874	0.7839
chr	224874	224878	1.1817
chr	224878	224880	1.1934
chr	224880	224884	1.2051
chr	224884	224885	1.2168
chr	224885	224889	1.2285
chr	224889	224890	1.2636
chr	224890	224891	0.6669
chr	224891	224892	0.6201
chr	224892	224893	0.5967
chr	224893	224894	0.5616
chr	224894	224895	0.2106
chr	224895	224896	0.1521
chr	224896	224900	0.0936
chr	224900	224902	0.0819
chr	224902	224903	0.0702
chr	224903	224907	0.0585
chr	224907	224909	0.0468
chr	224909	224912	0.0351
chr	224912	224914	0.0117
chr	226000	226003	0.117
chr	226003	226006	0.1287
chr	226006	226010	0.1872
chr	226010	226012	0.234
chr	226012	226013	0.2457
chr	226013	226018	0.2574
chr	226018	226019	0.4095
chr	226019	226020	0.4329
chr	226020	226022	0.3861
chr	226022	226023	0.3744
chr	226023	226024	0.3627
chr	226024	226027	0.3393
chr	226027	226028	0.3276
chr	226028	226032	0.2574
chr	226032	226034	0.2106
chr	226034	226038	0.1755
chr	226038	226039	0.1638
chr	226039	226040	0.0585
chr	226040	226041	0.0351
chr	226041	226043	0.0117
chr	226280	226281	0.0819
chr	226281	226282	0.0936
chr	226282	226284	0.1404
chr	226284	226285	0.1638
chr	226285	226301	0.1872
chr	226301	226302	0.117
chr	226302	226303	0.0702
chr	226303	226305	0.0468
chr	226305	226306	0.0351
chr	226306	226307	0.0234
chr	226307	226316	0.0117
chr	226587	226588	0.0117
chr	226588	226589	0.0702
chr	226589	226599	0.1872
chr	226599	226601	0.2457
chr	226601	226602	0.3276
chr	226602	226607	1.1583
chr	226607	226609	1.1349
chr	226609	226610	1.0413
chr	226610	226611	1.0296
chr	226611	226612	0.9828
chr	226612	226619	0.9711
chr	226619	226620	0.9594
chr	226620	226621	0.9477
chr	226621	226622	0.9009
chr	226622	226623	0.7488
chr	226623	226624	0.4914
chr	226624	226625	0.4446
chr	226625	226626	0.4095
chr	226626	226627	0.3627
chr	226627	226628	0.3276
chr	226628	226629	0.117
chr	226629	226634	0.0117
chr	228972	228984	0.0117
chr	228984	228985	0.0234
chr	228985	228987	0.0351
chr	228987	228990	0.0585
chr	228990	229002	0.1521
chr	229002	229004	0.1404
chr	229004	229005	0.1521
chr	229005	229008	0.1404
chr	229008	229009	0.0468
chr	229009	229010	0.0351
chr	229010	229011	0.0234
chr	229021	229038	0.0351
chr	229038	229039	0.0234
chr	229039	229044	0.0117
chr	229088	229114	0.0117
chr	229119	229139	0.0117
chr	229164	229166	0.0351
chr	229166	229167	0.0468
chr	229167	229185	0.0585
chr	229185	229186	0.0234
chr	229186	229188	0.0117
chr	229262	229279	0.0117
chr	229281	229301	0.0117
chr	229450	229471	0.0819
chr	229471	229472	0.0585
chr	229472	229473	0.0468
chr	229502	229517	0.0117
chr	229523	229543	0.0234
chr	229652	229653	0.0468
chr	229653	229654	0.0585
chr	229654	229673	0.0819
chr	229673	229674	0.0468
chr	229674	229675	0.0117
chr	229763	229784	0.0117
chr	229784	229805	0.1287
chr	229898	229900	0.0117
chr	229900	229901	0.0468
chr	229901	229902	0.0702
chr	229902	229914	0.1053
chr	229914	229921	0.1287
chr	229921	229922	0.117
chr	229922	229923	0.0936
chr	229923	229934	0.0585
chr	229934	229935	0.0468
chr	229935	229936	0.3393
chr	229936	229945	0.3744
chr	229945	229955	0.4446
chr	229955	229956	0.4212
chr	229956	229957	0.3861
chr	229957	229958	0.1404
chr	229958	229959	0.117
chr	229959	229963	0.1053
chr	229963	229965	0.0936
chr	229965	229966	0.0585
chr	229966	229967	0.0234
chr	230002	230004	0.0117
chr	230004	230025	0.0234
chr	230025	230026	1.2519
chr	230026	230027	1.287
chr	230027	230028	1.3572
chr	230028	230029	1.3689
chr	230029	230030	1.4391
chr	230030	230031	1.4508
chr	230031	230041	1.4859
chr	230041	230044	1.6146
chr	230044	230046	1.6029
chr	230046	230047	1.2402
chr	230047	230048	0.6669
chr	230048	230049	0.6084
chr	230049	230050	0.5616
chr	230050	230051	0.5499
chr	230051	230052	0.2457
chr	230052	230062	0.234
chr	230062	230063	0.2223
chr	230063	230064	0.1872
chr	230064	230065	0.1755
chr	230065	230067	0.1404
chr	230067	230068	0.0585
chr	230068	230069	0.0117
chr	230112	230134	0.0234
chr	230172	230193	0.0117
chr	230223	230244	0.0117
chr	230257	230276	0.0117
chr	230340	230342	0.117
chr	230342	230346	0.1404
chr	230346	230360	0.1521
chr	230360	230362	0.1404
chr	230362	230363	0.1053
chr	230363	230364	0.0936
chr	230364	230366	0.0702
chr	230366	230368	0.0234
chr	230368	230369	0.0468
chr	230369	230370	0.1287
chr	230370	230386	0.1404
chr	230386	230387	0.1287
chr	230387	230391	0.117
chr	230402	230421	0.0117
chr	230563	230566	0.0117
chr	230566	230573	0.0234
chr	230573	230579	0.0819
chr	230579	230583	0.0936
chr	230583	230585	0.0819
chr	230585	230586	0.0702
chr	230586	230588	0.0819
chr	230588	230595	0.0936
chr	230595	230596	0.0351
chr	230596	230598	0.0585
chr	230598	230605	0.1053
chr	230605	230608	0.117
chr	230608	230610	0.1053
chr	230610	230616	0.0936
chr	230616	230619	0.0819
chr	230619	230620	0.0585
chr	230620	230622	0.0351
chr	230622	230630	0.0234
chr	230630	230632	0.0117
chr	230632	230635	0.0234
chr	230635	230637	0.0468
chr	230637	230638	0.1287
chr	230638	230639	0.2925
chr	230639	230640	0.5499
chr	230640	230657	0.585
chr	230657	230658	0.4563
chr	230658	230659	0.4095
chr	230659	230660	0.351
chr	230660	230661	0.2223
chr	230661	230662	0.0234
chr	230662	230667	0.0117
chr	230667	230680	0.0234
chr	230680	230686	0.0117
chr	230686	230687	0.0234
chr	230687	230688	0.0351
chr	230688	230703	0.0234
chr	230703	230709	0.0936
chr	230709	230722	0.351
chr	230722	230726	0.3393
chr	230726	230729	0.3276
chr	230729	230730	0.3042
chr	230730	230731	0.234
chr	230731	230732	0.0117
chr	230759	230761	0.0234
chr	230761	230762	0.0702
chr	230762	230765	0.1053
chr	230765	230768	0.117
chr	230768	230769	0.1872
chr	230769	230781	0.2457
chr	230781	230783	0.234
chr	230783	230785	0.1404
chr	230785	230788	0.1287
chr	230788	230789	0.1053
chr	230789	230790	0.0585
chr	230790	230795	0.0234
chr	230799	230800	0.585
chr	230800	230802	1.3806
chr	230802	230803	1.7082
chr	230803	230805	2.0592
chr	230805	230811	2.0709
chr	230811	230812	2.0826
chr	230812	230816	2.0943
chr	230816	230819	2.0826
chr	230819	230821	2.0475
chr	230821	230822	0.9009
chr	230822	230823	0.4563
chr	230823	230824	0.351
chr	230824	230825	0.0702
chr	230825	230826	0.234
chr	230826	230827	0.2223
chr	230827	230833	0.2106
chr	230833	230845	0.1872
chr	230845	230846	0.1755
chr	230846	230847	0.0117
chr	231062	231064	0.0234
chr	231064	231078	0.0585
chr	231078	231080	0.1404
chr	231080	231082	1.0062
chr	231082	231084	0.9828
chr	231084	231085	0.9594
chr	231085	231089	0.9945
chr	231089	231095	1.0062
chr	231095	231096	0.9945
chr	231096	231097	0.8541
chr	231097	231098	0.819
chr	231098	231100	0.6903
chr	231100	231101	0.6201
chr	231101	231102	0.5499
chr	231102	231103	0.3276
chr	231103	231104	0.2925
chr	231104	231105	0.2691
chr	231105	231106	0.0702
chr	231106	231115	0.0351
chr	231115	231116	0.0234
chr	231126	231130	0.0117
chr	231130	231131	0.0819
chr	231131	231136	0.1053
chr	231136	231148	0.1404
chr	231148	231152	0.1287
chr	231152	231158	0.0351
chr	231175	231176	0.8658
chr	231176	231191	0.8775
chr	231191	231192	0.8658
chr	231192	231194	0.8424
chr	231194	231195	0.8307
chr	231195	231196	0.4797
chr	231196	231197	0.3861
chr	231197	231209	2.808
chr	231209	231212	2.8431
chr	231212	231213	4.7268
chr	231213	231214	4.7736
chr	231214	231216	4.7853
chr	231216	231217	4.7502
chr	231217	231218	4.5747
chr	231218	231219	4.2237
chr	231219	231220	2.8665
chr	231220	231221	2.7612
chr	231221	231222	2.574
chr	231222	231223	2.4687
chr	231223	231224	2.4336
chr	231224	231227	2.3868
chr	231227	231229	2.3751
chr	231229	231231	2.3283
chr	231231	231232	2.1762
chr	231232	231233	2.1645
chr	231233	231234	0.8892
chr	231234	231235	0.6435
chr	231235	231236	0.5967
chr	231236	231237	0.585
chr	231237	231238	0.5382
chr	231238	231239	0.5265
chr	231239	231240	0.3276
chr	231240	231241	0.1755
chr	231241	231242	0.1287
chr	231242	231243	0.0585
chr	231243	231244	0.1053
chr	231244	231246	0.0936
chr	231246	231255	0.0819
chr	231255	231263	0.0585
chr	231263	231264	0.0468
chr	231264	231265	0.0351
chr	231265	231278	0.0117
chr	231282	231305	0.0234
chr	231305	231307	0.0117
chr	231314	231335	0.0117
chr	231335	231342	0.0234
chr	231342	231345	0.0351
chr	231345	231346	0.0819
chr	231346	231347	0.0936
chr	231347	231348	0.2925
chr	231348	231349	1.4976
chr	231349	231350	3.3111
chr	231350	231361	3.6387
chr	231361	231364	3.6855
chr	231364	231365	3.6621
chr	231365	231366	3.627
chr	231366	231367	3.51
chr	231367	231368	3.4983
chr	231368	231369	3.4632
chr	231369	231370	2.7963
chr	231370	231371	1.9422
chr	231371	231372	0.4446
chr	231372	231373	0.3744
chr	231373	231374	0.3627
chr	231374	231375	0.3393
chr	231375	231376	0.2457
chr	231376	231377	0.2106
chr	231377	231378	0.1287
chr	231378	231379	0.117
chr	231379	231380	0.1053
chr	231380	231381	0.0585
chr	231381	231382	0.0468
chr	231382	231390	0.0234
chr	231390	231391	0.0702
chr	231391	231393	0.1053
chr	231393	231394	0.1755
chr	231394	231395	0.1872
chr	231395	231396	0.3744
chr	231396	231397	0.3861
chr	231397	231398	0.3978
chr	231398	231399	0.702
chr	231399	231403	0.7137
chr	231403	231404	0.7488
chr	231404	231408	0.7605
chr	231408	231410	0.8073
chr	231410	231411	1.4742
chr	231411	231412	1.9539
chr	231412	231413	1.9305
chr	231413	231414	40.8096
chr	231414	231415	40.7511
chr	231415	231416	40.7394
chr	231416	231417	40.6575
chr	231417	231418	40.6107
chr	231418	231419	40.5756
chr	231419	231420	40.5171
chr	231420	231423	40.2831
chr	231423	231424	40.365
chr	231424	231425	40.3533
chr	231425	231426	40.4118
chr	231426	231427	40.4235
chr	231427	231428	40.4118
chr	231428	231429	40.4001
chr	231429	231430	40.3533
chr	231430	231431	40.0608
chr	231431	231432	39.8736
chr	231432	231433	38.9142
chr	231433	231434	36.9018
chr	231434	231435	35.1585
chr	231435	231436	0.6318
chr	231436	231438	0.5148
chr	231438	231439	0.351
chr	231439	231440	0.3159
chr	231440	231442	0.3276
chr	231442	231443	0.4914
chr	231443	231445	0.5265
chr	231445	231446	0.5148
chr	231446	231447	0.5031
chr	231447	231448	0.3744
chr	231448	231449	0.3861
chr	231449	231450	0.5616
chr	231450	231451	0.6435
chr	231451	231452	0.7722
chr	231452	231454	0.936
chr	231454	231455	1.0296
chr	231455	231456	1.1349
chr	231456	231457	1.1232
chr	231457	231458	3.6855
chr	231458	231460	3.7089
chr	231460	231461	3.6972
chr	231461	231462	3.6855
chr	231462	231463	3.6738
chr	231463	231464	3.5334
chr	231464	231471	3.4983
chr	231471	231472	3.4515
chr	231472	231473	3.276
chr	231473	231474	3.2058
chr	231474	231475	3.627
chr	231475	231476	3.51
chr	231476	231477	3.5334
chr	231477	231478	3.51
chr	231478	231479	3.2877
chr	231479	231480	1.7316
chr	231480	231481	1.7082
chr	231481	231482	1.7199
chr	231482	231486	1.6731
chr	231486	231489	1.6848
chr	231489	231490	1.6965
chr	231490	231491	1.638
chr	231491	231493	1.6614
chr	231493	231494	1.6263
chr	231494	231495	1.5678
chr	231495	231496	1.3806
chr	231496	231497	1.3221
chr	231497	231498	1.3104
chr	231498	231499	1.2987
chr	231499	231500	1.2636
chr	231500	231501	1.1232
chr	231501	231502	0.2106
chr	231502	231504	0.1053
chr	231504	231508	0.0936
chr	231508	231509	0.117
chr	231509	231511	0.1287
chr	231511	231512	0.117
chr	231512	231514	0.1053
chr	231514	231516	1.9773
chr	231516	231522	3.1707
chr	231522	231523	3.159
chr	231523	231526	3.2409
chr	231526	231527	26.1963
chr	231527	231528	26.2197
chr	231528	231532	26.208
chr	231532	231533	26.1846
chr	231533	231534	26.0208
chr	231534	231535	25.974
chr	231535	231536	24.6519
chr	231536	231537	23.7978
chr	231537	231538	23.6457
chr	231538	231539	23.1192
chr	231539	231540	23.0958
chr	231540	231542	23.0724
chr	231542	231543	23.0841
chr	231543	231545	22.9554
chr	231545	231546	22.9788
chr	231546	231547	22.9203
chr	231547	231548	21.762
chr	231548	231549	17.5851
chr	231549	231550	8.0145
chr	231550	231551	16.8363
chr	231551	231552	16.6491
chr	231552	231553	16.4151
chr	231553	231554	16.38
chr	231554	231555	16.8714
chr	231555	231557	16.8831
chr	231557	231558	16.8948
chr	231558	231563	16.9416
chr	231563	231564	16.9299
chr	231564	231566	16.9182
chr	231566	231567	16.9065
chr	231567	231568	16.8129
chr	231568	231569	16.6374
chr	231569	231570	13.3965
chr	231570	231571	6.4233
chr	231571	231572	3.1473
chr	231572	231573	2.7963
chr	231573	231574	2.3049
chr	231574	231575	1.9773
chr	231575	231576	1.4859
chr	231576	231577	1.1115
chr	231577	231578	1.0413
chr	231578	231579	0.9477
chr	231579	231580	0.8541
chr	231580	231581	0.7254
chr	231581	231582	0.4563
chr	231582	231583	0.4212
chr	231583	231584	0.351
chr	231584	231585	0.0468
chr	231585	231596	0.0234
chr	231596	231597	0.6669
chr	231597	231598	0.6786
chr	231598	231599	0.6903
chr	231599	231601	0.7605
chr	231601	231602	0.7956
chr	231602	231603	1.6497
chr	231603	231607	3.1005
chr	231607	231609	3.1239
chr	231609	231615	3.1473
chr	231615	231616	3.1356
chr	231616	231617	3.1239
chr	231617	231618	2.574
chr	231618	231620	2.5389
chr	231620	231622	2.5038
chr	231622	231623	2.4804
chr	231623	231624	1.8252
chr	231624	231625	0.468
chr	231625	231626	0.2223
chr	231626	231627	0.0702
chr	231632	231640	0.0117
chr	231640	231650	0.0234
chr	231650	231652	0.0351
chr	231652	231653	1.0179
chr	231653	231655	1.0998
chr	231655	231656	1.1466
chr	231656	231657	1.1583
chr	231657	231659	1.1934
chr	231659	231660	1.1817
chr	231660	231662	1.1934
chr	231662	231663	3.8025
chr	231663	231669	3.8493
chr	231669	231671	3.8259
chr	231671	231672	3.7206
chr	231672	231673	3.6153
chr	231673	231674	3.3696
chr	231674	231675	3.2292
chr	231675	231676	2.9952
chr	231676	231677	2.8665
chr	231677	231678	2.7378
chr	231678	231679	2.7027
chr	231679	231680	2.6325
chr	231680	231681	2.1411
chr	231681	231682	1.8486
chr	231682	231683	1.2753
chr	231683	231684	0.8307
chr	231684	231685	0.2808
chr	231685	231686	0.0702
chr	231686	231690	0.0117
chr	231690	231694	0.0234
chr	231694	231695	0.3393
chr	231695	231697	0.3627
chr	231697	231698	0.3744
chr	231698	231699	0.5733
chr	231699	231711	0.6552
chr	231711	231713	0.6435
chr	231713	231714	0.6318
chr	231714	231716	0.5967
chr	231716	231718	0.468
chr	231718	231719	0.4446
chr	231719	231720	0.3978
chr	231720	231721	0.2574
chr	231721	231722	0.234
chr	231722	231723	0.117
chr	231723	231724	0.0702
chr	231724	231727	0.0351
chr	231727	231729	0.0117
chr	231731	231743	0.0117
chr	231743	231750	0.0234
chr	231750	231754	0.0351
chr	231754	231763	0.0234
chr	231763	231770	0.0117
chr	231770	231772	0.0234
chr	231772	231773	0.0117
chr	231773	231789	0.0234
chr	231789	231791	0.0351
chr	231791	231793	0.0585
chr	231793	231808	0.0351
chr	231808	231811	0.0234
chr	231850	231851	0.0117
chr	231851	231854	0.0234
chr	231854	231872	0.0468
chr	231872	231875	0.0234
chr	231893	231894	0.0702
chr	231894	231895	0.2574
chr	231895	231896	0.3042
chr	231896	231899	0.3393
chr	231899	231900	0.351
chr	231900	231913	0.3627
chr	231913	231915	0.3393
chr	231915	231916	0.1521
chr	231916	231917	0.1287
chr	231917	231919	0.0234
chr	231919	231924	0.0117
chr	231924	231929	0.0234
chr	231929	231946	0.0117
chr	231974	231991	0.0468
chr	231991	231995	0.0702
chr	231995	231996	0.0468
chr	231996	231997	0.0702
chr	231997	231998	0.0819
chr	231998	232000	0.1053
chr	232000	232010	0.2574
chr	232010	232012	0.2808
chr	232012	232013	0.2925
chr	232013	232020	0.2691
chr	232020	232021	0.2223
chr	232021	232022	0.1872
chr	232022	232023	0.0819
chr	232023	232024	0.0702
chr	232024	232025	0.0585
chr	232025	232027	0.0468
chr	232027	232031	0.0702
chr	232031	232034	0.1287
chr	232034	232036	0.1521
chr	232036	232046	0.117
chr	232046	232050	0.0936
chr	232050	232051	0.0819
chr	232051	232052	0.0702
chr	232052	232053	0.0234
chr	232053	232054	0.0468
chr	232054	232055	0.3627
chr	232055	232056	0.5031
chr	232056	232057	0.5265
chr	232057	232058	0.7254
chr	232058	232060	0.7839
chr	232060	232061	0.819
chr	232061	232075	0.8424
chr	232075	232076	0.4563
chr	232076	232077	0.4212
chr	232077	232078	0.3744
chr	232078	232079	0.351
chr	232079	232080	0.3159
chr	232080	232081	0.117
chr	232081	232083	0.0468
chr	232132	232133	0.2106
chr	232133	232135	0.2691
chr	232135	232153	0.2808
chr	232153	232154	0.2574
chr	232154	232175	0.1404
chr	232175	232176	0.0819
chr	232176	232178	0.0702
chr	232178	232180	0.0351
chr	232180	232181	0.0117
chr	232183	232185	0.0234
chr	232185	232188	0.0468
chr	232188	232189	0.0585
chr	232189	232190	0.2457
chr	232190	232192	0.702
chr	232192	232206	0.7137
chr	232206	232209	0.6903
chr	232209	232210	0.6435
chr	232210	232211	0.4914
chr	232211	232212	0.234
chr	232212	232213	0.0351
chr	232213	232214	0.0234
chr	232214	232216	0.0117
chr	232220	232221	0.0117
chr	232221	232233	0.0234
chr	232233	232235	0.234
chr	232235	232243	0.2457
chr	232243	232244	0.234
chr	232244	232252	0.2223
chr	232252	232254	0.2106
chr	232254	232255	0.0234
chr	232287	232292	0.0117
chr	232292	232296	0.0234
chr	232296	232297	0.0702
chr	232297	232313	0.0819
chr	232313	232316	0.0702
chr	232316	232318	0.0351
chr	232365	232367	0.0819
chr	232367	232384	0.0936
chr	232384	232385	0.0819
chr	232385	232386	0.0351
chr	232386	232388	0.0117
chr	232412	232428	0.0117
chr	232463	232482	0.0702
chr	232482	232483	0.0585
chr	232483	232484	0.0468
chr	232484	232485	0.0351
chr	232561	232580	0.0117
chr	232625	232634	0.0585
chr	232634	232639	0.3159
chr	232639	232640	0.3861
chr	232640	232643	0.3978
chr	232643	232646	0.3744
chr	232646	232647	0.351
chr	232647	232651	0.3393
chr	232651	232656	0.3276
chr	232656	232657	0.3159
chr	232657	232659	0.2925
chr	232659	232660	0.2106
chr	232660	232661	0.1989
chr	232661	232662	0.0234
chr	232670	232672	0.0117
chr	232672	232692	0.0234
chr	232692	232693	0.0117
chr	232693	232694	0.3393
chr	232694	232696	0.7137
chr	232696	232713	0.7254
chr	232713	232714	0.5967
chr	232714	232715	0.3861
chr	232715	232716	0.1287
chr	232716	232717	0.0117
chr	232731	232737	0.0117
chr	232737	232749	0.0234
chr	232749	232754	0.0702
chr	232754	232756	0.0819
chr	232756	232758	0.1053
chr	232758	232759	0.1521
chr	232759	232769	0.1404
chr	232769	232770	0.1287
chr	232770	232771	0.117
chr	232771	232776	0.1404
chr	232776	232778	0.2106
chr	232778	232780	0.1989
chr	232780	232782	0.1872
chr	232782	232784	0.2574
chr	232784	232786	0.2457
chr	232786	232793	0.2574
chr	232793	232795	0.234
chr	232795	232796	0.2574
chr	232796	232797	0.2457
chr	232797	232802	0.1521
chr	232802	232803	0.1287
chr	232803	232804	0.0936
chr	232804	232806	0.0702
chr	232806	232808	0.0585
chr	232808	232809	0.0351
chr	232809	232814	0.0234
chr	232814	232815	0.1989
chr	232815	232816	0.468
chr	232816	232819	0.4797
chr	232819	232834	0.4914
chr	232834	232835	0.468
chr	232835	232836	0.3978
chr	232845	232866	0.0117
chr	232867	232887	0.0351
chr	232887	232888	0.0234
chr	232888	232890	0.0117
chr	232902	232918	0.0117
chr	232941	232942	0.0351
chr	232942	232954	0.0702
chr	232954	232963	0.3744
chr	232963	232964	0.3393
chr	232964	232970	0.3042
chr	232970	232973	0.3159
chr	232973	232974	0.2457
chr	232974	232975	0.2223
chr	232975	232977	0.0117
chr	232977	232982	0.0234
chr	232982	232989	0.0351
chr	232989	232992	0.0234
chr	232992	233004	0.0117
chr	233017	233021	0.0234
chr	233021	233029	0.0468
chr	233029	233034	0.0702
chr	233034	233038	0.1053
chr	233038	233041	0.117
chr	233041	233046	0.1638
chr	233046	233048	0.1404
chr	233048	233049	0.1053
chr	233049	233057	0.1404
chr	233057	233058	0.117
chr	233058	233060	0.1404
chr	233060	233061	0.1521
chr	233061	233062	0.1404
chr	233062	233063	0.1755
chr	233063	233064	0.1404
chr	233064	233065	0.117
chr	233065	233067	0.1053
chr	233067	233070	0.0936
chr	233070	233080	0.0702
chr	233080	233081	0.0585
chr	233081	233083	0.0234
chr	233103	233108	0.0351
chr	233108	233123	0.0585
chr	233123	233125	0.3276
chr	233125	233128	0.3159
chr	233128	233141	0.2691
chr	233141	233143	0.2457
chr	233143	233144	0.2223
chr	233144	233145	0.1755
chr	233145	233146	0.1404
chr	233146	233147	0.1287
chr	233147	233148	0.0819
chr	233148	233149	0.0468
chr	233149	233153	0.0234
chr	233153	233160	0.0351
chr	233160	233169	0.0468
chr	233169	233174	0.0585
chr	233174	233182	0.0468
chr	233182	233183	0.0234
chr	233183	233191	0.0117
chr	233235	233256	0.0117
chr	233279	233281	0.0117
chr	233281	233300	0.0234
chr	233300	233303	0.0117
chr	233340	233348	0.0117
chr	233348	233350	0.0351
chr	233350	233362	0.1053
chr	233362	233367	0.0936
chr	233367	233369	0.0702
chr	233369	233370	0.0468
chr	233370	233371	0.0117
chr	233371	233384	0.0351
chr	233384	233387	0.0702
chr	233387	233392	0.0819
chr	233392	233393	0.0702
chr	233393	233396	0.0585
chr	233396	233404	0.0468
chr	233404	233406	0.0351
chr	233406	233408	0.0234
chr	233429	233446	0.0117
chr	233454	233474	0.0351
chr	233474	233475	0.0234
chr	233475	233476	0.0117
chr	233498	233499	0.0117
chr	233499	233500	5.5809
chr	233500	233501	7.1955
chr	233501	233502	7.2072
chr	233502	233504	7.2657
chr	233504	233516	7.2891
chr	233516	233517	7.2306
chr	233517	233518	6.9498
chr	233518	233519	6.6573
chr	233519	233520	6.5052
chr	233520	233521	1.6965
chr	233521	233522	1.6497
chr	233522	233523	0.7488
chr	233523	233524	0.4563
chr	233524	233525	0.1053
chr	233525	233527	0.0117
chr	233536	233543	0.0351
chr	233543	233557	0.0468
chr	233557	233558	0.0234
chr	233558	233563	0.0117
chr	233628	233630	0.0117
chr	233630	233631	0.1404
chr	233631	233635	0.1521
chr	233635	233649	0.1638
chr	233649	233650	0.1521
chr	233650	233651	0.4329
chr	233651	233652	1.521
chr	233652	233653	1.5327
chr	233653	233655	1.4976
chr	233655	233656	1.6497
chr	233656	233668	1.6263
chr	233668	233671	1.6146
chr	233671	233672	1.4274
chr	233672	233673	1.1115
chr	233673	233674	0.4563
chr	233674	233675	0.3744
chr	233675	233676	0.2457
chr	233676	233677	0.2106
chr	233677	233681	0.0468
chr	233681	233682	0.0351
chr	233682	233700	0.0117
chr	233700	233718	0.0585
chr	233718	233721	0.0819
chr	233721	233722	0.0702
chr	233722	233724	0.0351
chr	233724	233736	0.0234
chr	233736	233739	0.0585
chr	233739	233740	0.0468
chr	233740	233748	0.0351
chr	233748	233754	0.2457
chr	233754	233758	0.2574
chr	233758	233768	0.2223
chr	233768	233769	0.1755
chr	233769	233770	0.0585
chr	233770	233771	0.2223
chr	233771	233776	0.8307
chr	233776	233778	0.819
chr	233778	233779	1.0998
chr	233779	233780	1.2285
chr	233780	233782	1.2753
chr	233782	233785	1.4391
chr	233785	233787	1.4625
chr	233787	233788	1.4742
chr	233788	233789	1.4859
chr	233789	233790	1.4508
chr	233790	233792	1.4391
chr	233792	233793	9.1377
chr	233793	233794	9.1143
chr	233794	233795	9.1611
chr	233795	233799	9.1728
chr	233799	233800	9.1611
chr	233800	233801	8.775
chr	233801	233802	8.7984
chr	233802	233803	8.8101
chr	233803	233804	8.775
chr	233804	233805	8.7282
chr	233805	233806	8.7048
chr	233806	233807	8.6814
chr	233807	233808	8.658
chr	233808	233809	8.6697
chr	233809	233810	14.2857
chr	233810	233811	14.0634
chr	233811	233813	14.04
chr	233813	233814	13.3146
chr	233814	233815	6.3063
chr	233815	233816	6.084
chr	233816	233817	5.967
chr	233817	233818	5.9202
chr	233818	233819	5.8968
chr	233819	233820	5.8851
chr	233820	233821	5.85
chr	233821	233822	5.8383
chr	233822	233823	5.7681
chr	233823	233825	5.7564
chr	233825	233826	5.7447
chr	233826	233828	5.6979
chr	233828	233829	5.6862
chr	233829	233830	5.2884
chr	233830	233831	1.2753
chr	233831	233832	0.5382
chr	233832	233833	0.3276
chr	233833	233834	0.1521
chr	233834	233835	0.0468
chr	233835	233837	0.0351
chr	233837	233839	0.0234
chr	233839	233844	0.0117
chr	233844	233849	0.0234
chr	233849	233866	0.0117
chr	233866	233867	0.0351
chr	233867	233868	0.0585
chr	233868	233886	0.0936
chr	233886	233887	0.1404
chr	233887	233889	0.2223
chr	233889	233892	0.2925
chr	233892	233893	0.2691
chr	233893	233896	0.2574
chr	233896	233904	0.2808
chr	233904	233908	0.2691
chr	233908	233909	10.9512
chr	233909	233911	10.9395
chr	233911	233921	10.9161
chr	233921	233924	10.8927
chr	233924	233925	10.8225
chr	233925	233926	10.7289
chr	233926	233927	10.4715
chr	233927	233928	10.3896
chr	233928	233929	9.2313
chr	233929	233930	2.2347
chr	233930	233931	0.0234
chr	233931	233933	0.0117
chr	233943	233956	0.0117
chr	233956	233965	0.0351
chr	233965	233975	0.0234
chr	233975	233977	0.0117
chr	234113	234130	0.585
chr	234130	234131	0.5616
chr	234131	234132	0.5499
chr	234132	234133	0.5148
chr	234133	234134	0.0702
chr	234134	234135	0.0585
chr	234135	234136	0.0468
chr	234136	234138	0.0234
chr	234143	234161	0.0117
chr	234181	234197	0.0117
chr	234197	234205	0.0234
chr	234205	234212	0.0117
chr	234212	234217	0.0234
chr	234217	234218	0.0351
chr	234218	234233	0.0234
chr	234233	234243	0.0585
chr	234243	234248	0.0468
chr	234248	234254	0.0351
chr	234254	234255	0.0234
chr	234274	234275	0.0117
chr	234275	234287	0.0351
chr	234287	234292	0.0468
chr	234292	234295	0.0351
chr	234295	234301	0.0234
chr	234301	234322	0.0117
chr	234332	234334	0.0117
chr	234334	234349	0.0468
chr	234349	234355	0.0819
chr	234355	234356	0.0702
chr	234356	234366	0.0468
chr	234366	234367	0.0936
chr	234367	234368	0.585
chr	234368	234369	1.287
chr	234369	234370	1.5093
chr	234370	234371	7.1487
chr	234371	234373	12.8232
chr	234373	234379	12.8466
chr	234379	234383	12.8349
chr	234383	234384	12.8232
chr	234384	234385	12.8115
chr	234385	234387	12.7881
chr	234387	234388	12.4722
chr	234388	234389	12.1563
chr	234389	234390	10.3428
chr	234390	234391	10.1439
chr	234391	234392	8.7984
chr	234392	234393	0.9126
chr	234393	234394	0.5382
chr	234394	234395	0.3393
chr	234395	234396	0.2691
chr	234396	234397	0.2808
chr	234397	234398	0.1521
chr	234398	234405	0.1404
chr	234405	234408	0.0936
chr	234408	234410	0.0819
chr	234410	234413	0.0702
chr	234413	234414	0.0585
chr	234414	234417	0.0117
chr	234439	234441	0.0117
chr	234441	234446	0.0234
chr	234446	234447	5.8617
chr	234447	234448	5.9085
chr	234448	234449	6.0138
chr	234449	234450	6.2595
chr	234450	234451	6.3063
chr	234451	234452	11.5011
chr	234452	234453	11.5245
chr	234453	234455	11.5713
chr	234455	234458	11.583
chr	234458	234461	11.5713
chr	234461	234463	11.5596
chr	234463	234464	11.5479
chr	234464	234465	11.5245
chr	234465	234466	11.466
chr	234466	234467	11.2671
chr	234467	234468	11.232
chr	234468	234469	6.8094
chr	234469	234470	6.5871
chr	234470	234471	6.084
chr	234471	234472	4.2705
chr	234472	234473	2.7261
chr	234473	234474	0.9711
chr	234474	234475	0.234
chr	234475	234476	0.1521
chr	234476	234495	0.0117
chr	234495	234496	2.223
chr	234496	234512	2.2464
chr	234512	234516	2.2347
chr	234516	234517	2.1411
chr	234517	234518	2.0358
chr	234518	234519	2.0007
chr	234519	234520	1.7316
chr	234520	234521	1.3689
chr	234521	234522	1.1232
chr	234522	234530	0.0585
chr	234530	234536	0.0468
chr	234536	234537	0.0351
chr	234537	234539	0.0117
chr	234585	234587	0.0117
chr	234587	234588	0.0234
chr	234588	234595	0.0351
chr	234595	234596	0.0468
chr	234596	234597	0.1404
chr	234597	234598	0.5031
chr	234598	234600	0.5265
chr	234600	234610	0.6669
chr	234610	234611	0.6552
chr	234611	234612	0.7839
chr	234612	234613	1.0881
chr	234613	234615	1.0998
chr	234615	234617	1.1232
chr	234617	234618	0.9009
chr	234618	234621	0.6201
chr	234621	234622	0.6084
chr	234622	234623	0.5967
chr	234623	234624	0.5499
chr	234624	234625	0.5031
chr	234625	234632	0.4914
chr	234632	234633	0.4329
chr	234633	234634	0.3861
chr	234634	234635	0.4797
chr	234635	234650	1.4742
chr	234650	234652	1.4625
chr	234652	234653	1.4157
chr	234653	234654	1.3923
chr	234654	234655	1.3572
chr	234655	234656	0.9594
chr	234656	234657	0.2925
chr	234657	234659	0.1404
chr	234659	234660	0.0585
chr	234660	234661	0.0234
chr	234661	234662	0.0117
chr	234675	234676	0.0585
chr	234676	234677	0.1755
chr	234677	234678	2.6676
chr	234678	234679	2.7378
chr	234679	234683	2.7495
chr	234683	234684	2.8197
chr	234684	234685	2.9601
chr	234685	234690	2.9835
chr	234690	234693	3.042
chr	234693	234694	3.0303
chr	234694	234695	2.6559
chr	234695	234696	2.3751
chr	234696	234697	2.2464
chr	234697	234698	0.5616
chr	234698	234700	0.4095
chr	234700	234701	0.3861
chr	234701	234702	0.3627
chr	234702	234703	0.351
chr	234703	234705	0.3393
chr	234705	234707	0.1287
chr	234707	234708	0.0936
chr	234708	234709	0.0702
chr	234709	234710	0.0585
chr	234710	234711	0.0351
chr	234711	234714	0.0468
chr	234714	234715	0.0351
chr	234715	234716	0.0117
chr	234716	234717	0.0351
chr	234717	234722	0.0936
chr	234722	234733	0.1404
chr	234733	234738	0.1053
chr	234738	234744	0.0819
chr	234760	234776	0.0234
chr	234776	234777	0.0351
chr	234777	234781	0.0468
chr	234781	234784	0.0234
chr	234784	234785	0.234
chr	234785	234796	0.3627
chr	234796	234798	0.4797
chr	234798	234800	0.468
chr	234800	234803	0.4563
chr	234803	234805	0.4329
chr	234805	234806	0.3393
chr	234806	234810	0.1872
chr	234810	234811	0.2691
chr	234811	234815	0.2808
chr	234815	234816	0.6318
chr	234816	234817	1.872
chr	234817	234818	1.8837
chr	234818	234819	129.882
chr	234819	234820	132.982
chr	234820	234822	133.123
chr	234822	234824	133.146
chr	234824	234825	133.181
chr	234825	234826	133.743
chr	234826	234827	133.825
chr	234827	234829	133.883
chr	234829	234830	133.895
chr	234830	234831	133.906
chr	234831	234832	134.059
chr	234832	234833	134.023
chr	234833	234834	134.035
chr	234834	234835	133.333
chr	234835	234836	132.561
chr	234836	234837	130.806
chr	234837	234838	123.622
chr	234838	234839	119.48
chr	234839	234840	37.4166
chr	234840	234841	28.6416
chr	234841	234842	22.7331
chr	234842	234843	19.071
chr	234843	234844	16.7193
chr	234844	234845	15.3387
chr	234845	234846	13.7358
chr	234846	234847	13.6539
chr	234847	234848	13.5954
chr	234848	234849	13.5135
chr	234849	234850	13.1976
chr	234850	234851	13.104
chr	234851	234852	13.0806
chr	234852	234853	12.9753
chr	234853	234855	11.9574
chr	234855	234856	12.0744
chr	234856	234857	12.1914
chr	234857	234858	11.7936
chr	234858	234859	10.8576
chr	234859	234860	10.3077
chr	234860	234861	2.7729
chr	234861	234862	1.521
chr	234862	234863	1.3455
chr	234863	234864	1.2987
chr	234864	234865	1.1934
chr	234865	234868	1.2168
chr	234868	234870	1.2987
chr	234870	234871	1.3572
chr	234871	234872	1.3455
chr	234872	234873	1.2987
chr	234873	234874	1.2636
chr	234874	234875	1.2051
chr	234875	234876	1.17
chr	234876	234877	1.1466
chr	234877	234878	0.9711
chr	234878	234879	0.5967
chr	234879	234880	0.585
chr	234880	234881	0.468
chr	234881	234882	0.4095
chr	234882	234883	0.3861
chr	234883	234885	0.3744
chr	234885	234886	0.3393
chr	234886	234887	0.3276
chr	234887	234888	0.2574
chr	234888	234889	0.2457
chr	234889	234890	0.2223
chr	234890	234891	0.1755
chr	234891	234892	0.117
chr	234892	234893	0.234
chr	234893	234894	1.9071
chr	234894	234896	1.9188
chr	234896	234897	1.9305
chr	234897	234903	2.0475
chr	234903	234905	4.9842
chr	234905	234907	5.0544
chr	234907	234910	5.1948
chr	234910	234913	5.1831
chr	234913	234914	5.1597
chr	234914	234915	4.5981
chr	234915	234916	3.5334
chr	234916	234917	3.5217
chr	234917	234918	3.4515
chr	234918	234919	3.3813
chr	234919	234920	3.3228
chr	234920	234922	3.2877
chr	234922	234923	3.2409
chr	234923	234924	3.1707
chr	234924	234925	0.7371
chr	234925	234926	0.6201
chr	234926	234927	0.5616
chr	234927	234928	0.4914
chr	234928	234929	0.468
chr	234929	234930	0.2106
chr	234930	234933	0.1638
chr	234933	234934	0.117
chr	234934	234935	0.1053
chr	234935	234946	0.0351
chr	234946	234952	0.0234
chr	234986	234987	0.0117
chr	234987	234988	0.6903
chr	234988	234992	0.7137
chr	234992	235004	0.7254
chr	235004	235007	0.7137
chr	235007	235008	0.6318
chr	235008	235009	0.1989
chr	235009	235011	0.0585
chr	235011	235012	0.0468
chr	235012	235013	0.0234
chr	235013	235019	0.0351
chr	235019	235021	0.5499
chr	235021	235025	0.6669
chr	235025	235026	4.3758
chr	235026	235027	4.5747
chr	235027	235028	4.5864
chr	235028	235029	4.5981
chr	235029	235030	4.68
chr	235030	235036	5.3469
chr	235036	235038	5.3001
chr	235038	235039	5.382
chr	235039	235040	5.3469
chr	235040	235041	5.7564
chr	235041	235042	7.7688
chr	235042	235043	9.1494
chr	235043	235044	9.1143
chr	235044	235045	9.0909
chr	235045	235046	9.0675
chr	235046	235047	7.5582
chr	235047	235048	6.4467
chr	235048	235049	5.3469
chr	235049	235050	5.1948
chr	235050	235051	4.7502
chr	235051	235052	4.7268
chr	235052	235058	4.5747
chr	235058	235059	4.563
chr	235059	235060	4.5396
chr	235060	235061	4.2354
chr	235061	235062	3.978
chr	235062	235063	3.5451
chr	235063	235064	0.4212
chr	235064	235065	0.3744
chr	235065	235066	0.3393
chr	235066	235067	0.2691
chr	235067	235068	0.117
chr	235068	235069	0.0585
chr	235069	235070	0.0117
chr	235070	235081	0.1053
chr	235081	235092	0.0936
chr	235097	235104	0.0117
chr	235104	235106	0.0234
chr	235106	235108	0.0351
chr	235108	235109	0.0468
chr	235109	235110	0.1287
chr	235110	235111	0.1521
chr	235111	235112	0.5265
chr	235112	235114	3.3579
chr	235114	235116	3.393
chr	235116	235117	8.3655
chr	235117	235118	10.2141
chr	235118	235120	10.3311
chr	235120	235129	10.3428
chr	235129	235130	10.3311
chr	235130	235131	10.3077
chr	235131	235132	10.2024
chr	235132	235133	9.9567
chr	235133	235134	8.9154
chr	235134	235135	8.0379
chr	235135	235136	7.2774
chr	235136	235137	6.7509
chr	235137	235138	5.85
chr	235138	235139	0.7488
chr	235139	235140	0.0936
chr	235140	235141	0.0468
chr	235141	235142	0.0234
chr	235142	235144	0.0117
chr	235145	235161	0.0468
chr	235161	235166	0.117
chr	235166	235167	0.1872
chr	235167	235168	0.2574
chr	235168	235169	0.2691
chr	235169	235170	0.351
chr	235170	235171	0.468
chr	235171	235182	0.6552
chr	235182	235183	0.6435
chr	235183	235186	0.6318
chr	235186	235187	0.6201
chr	235187	235188	0.6084
chr	235188	235189	0.4329
chr	235189	235190	0.3978
chr	235190	235191	0.2574
chr	235191	235192	0.1404
chr	235192	235193	0.0585
chr	235193	235194	0.0117
chr	235225	235226	0.0351
chr	235226	235245	0.0585
chr	235245	235246	0.0468
chr	235246	235247	0.0117
chr	235252	235253	0.0234
chr	235253	235271	0.0468
chr	235271	235272	0.0351
chr	235272	235273	0.0117
chr	235276	235277	0.0117
chr	235277	235281	0.0234
chr	235281	235282	0.0585
chr	235282	235283	0.0702
chr	235283	235284	0.0936
chr	235284	235286	0.2106
chr	235286	235288	0.3393
chr	235288	235289	0.3744
chr	235289	235300	0.6552
chr	235300	235304	0.6435
chr	235304	235305	0.6318
chr	235305	235306	0.5967
chr	235306	235307	0.3978
chr	235307	235308	0.3861
chr	235308	235309	0.3042
chr	235309	235310	0.2691
chr	235310	235311	0.0585
chr	235311	235312	0.0351
chr	235312	235313	0.0117
chr	235314	235315	0.0117
chr	235315	235316	0.0234
chr	235316	235320	0.0351
chr	235320	235321	0.234
chr	235321	235322	0.3159
chr	235322	235323	0.3276
chr	235323	235337	0.3393
chr	235337	235339	0.3276
chr	235339	235340	0.3042
chr	235340	235341	0.2808
chr	235341	235344	0.1053
chr	235344	235345	0.0117
chr	235383	235389	0.0117
chr	235389	235391	0.0234
chr	235391	235392	0.1053
chr	235392	235394	0.117
chr	235394	235412	0.5967
chr	235412	235413	0.5499
chr	235413	235414	0.4797
chr	235414	235417	0.1521
chr	235417	235418	0.1404
chr	235418	235420	0.0936
chr	235420	235421	0.0819
chr	235421	235424	0.0234
chr	235424	235437	0.0117
chr	235492	235494	0.0117
chr	235494	235495	0.4212
chr	235495	235497	0.4329
chr	235497	235499	0.4446
chr	235499	235500	0.6318
chr	235500	235501	0.7371
chr	235501	235504	0.7488
chr	235504	235506	0.7605
chr	235506	235511	0.9828
chr	235511	235513	0.9711
chr	235513	235515	0.9477
chr	235515	235516	0.9243
chr	235516	235517	0.6201
chr	235517	235518	0.5967
chr	235518	235519	0.5733
chr	235519	235520	0.5382
chr	235520	235521	0.3861
chr	235521	235522	0.3042
chr	235522	235523	0.2691
chr	235523	235524	0.2574
chr	235524	235525	0.234
chr	235525	235526	0.2223
chr	235526	235528	0.2106
chr	235528	235529	0.0351
chr	235529	235542	0.0117
chr	235544	235550	0.0234
chr	235550	235563	0.0585
chr	235563	235565	0.1053
chr	235565	235566	0.234
chr	235566	235567	0.2457
chr	235567	235569	0.4329
chr	235569	235571	0.4563
chr	235571	235572	0.4446
chr	235572	235573	0.5382
chr	235573	235577	0.5967
chr	235577	235578	0.6552
chr	235578	235581	0.7722
chr	235581	235582	5.9319
chr	235582	235583	8.2134
chr	235583	235584	8.2602
chr	235584	235586	8.2836
chr	235586	235588	8.2719
chr	235588	235589	8.19
chr	235589	235590	7.9794
chr	235590	235591	7.9677
chr	235591	235593	7.9443
chr	235593	235594	7.9092
chr	235594	235595	7.8156
chr	235595	235596	7.7688
chr	235596	235597	7.7571
chr	235597	235598	7.7688
chr	235598	235599	7.6752
chr	235599	235600	7.4763
chr	235600	235601	7.4178
chr	235601	235602	7.1019
chr	235602	235603	5.3352
chr	235603	235604	0.2808
chr	235604	235606	0.0936
chr	235606	235610	0.0819
chr	235610	235615	0.0936
chr	235615	235619	0.117
chr	235619	235620	0.1404
chr	235620	235621	0.1755
chr	235621	235622	0.1989
chr	235622	235626	0.4329
chr	235626	235628	0.3978
chr	235628	235636	0.3744
chr	235636	235637	0.3627
chr	235637	235639	0.3276
chr	235639	235640	0.3042
chr	235640	235641	0.2808
chr	235641	235642	0.2691
chr	235642	235643	0.2574
chr	235643	235644	0.117
chr	235649	235663	0.0117
chr	235663	235668	0.0351
chr	235668	235671	0.0234
chr	235671	235685	0.0351
chr	235685	235693	0.0234
chr	235693	235697	0.0117
chr	235721	235733	0.0117
chr	235733	235743	0.0234
chr	235743	235754	0.0117
chr	235756	235763	0.0234
chr	235763	235767	0.0351
chr	235767	235774	0.234
chr	235774	235777	0.2457
chr	235777	235778	0.234
chr	235778	235780	0.2457
chr	235780	235787	0.234
chr	235787	235788	0.1521
chr	235788	235789	0.0936
chr	235789	235797	0.0351
chr	235797	235798	0.0234
chr	235798	235800	0.0117
chr	235825	235844	0.0234
chr	235844	235845	0.0468
chr	235845	235847	1.1583
chr	235847	235849	1.2285
chr	235849	235851	1.2168
chr	235851	235857	1.2402
chr	235857	235861	1.2519
chr	235861	235863	1.2168
chr	235863	235864	1.1934
chr	235864	235865	1.1817
chr	235865	235866	0.7371
chr	235866	235867	0.6435
chr	235867	235868	0.0702
chr	235868	235869	0.1053
chr	235869	235870	0.0585
chr	235870	235875	0.0468
chr	235875	235876	0.0585
chr	235876	235880	0.0468
chr	235880	235886	0.0702
chr	235886	235890	0.0585
chr	235890	235893	0.0351
chr	235893	235901	0.0234
chr	235901	235902	0.0117
chr	235902	235904	0.0585
chr	235904	235907	0.0702
chr	235907	235908	0.0819
chr	235908	235909	0.1872
chr	235909	235921	0.2106
chr	235921	235922	0.1989
chr	235922	235924	0.1872
chr	235924	235925	0.1755
chr	235925	235926	0.1638
chr	235926	235927	0.1989
chr	235927	235928	0.1404
chr	235928	235929	0.1521
chr	235929	235930	0.1404
chr	235930	235931	0.2457
chr	235931	235932	0.2223
chr	235932	235934	0.3276
chr	235934	235935	0.3627
chr	235935	235937	0.3861
chr	235937	235942	0.4095
chr	235942	235943	0.468
chr	235943	235944	0.5616
chr	235944	235945	37.557
chr	235945	235946	37.6974
chr	235946	235948	37.7091
chr	235948	235949	37.6857
chr	235949	235950	37.674
chr	235950	235951	37.6623
chr	235951	235952	37.557
chr	235952	235953	37.5219
chr	235953	235954	37.4751
chr	235954	235955	40.1544
chr	235955	235958	40.2129
chr	235958	235959	40.2246
chr	235959	235960	40.2129
chr	235960	235961	40.2246
chr	235961	235962	40.0842
chr	235962	235963	40.0608
chr	235963	235964	39.5811
chr	235964	235965	32.1867
chr	235965	235966	31.5198
chr	235966	235967	3.9078
chr	235967	235968	3.861
chr	235968	235970	2.9484
chr	235970	235971	2.9367
chr	235971	235972	2.8782
chr	235972	235973	2.8431
chr	235973	235974	2.7729
chr	235974	235975	2.3634
chr	235975	235976	2.0241
chr	235976	235977	0.2223
chr	235977	235978	0.0819
chr	235978	235979	0.0234
chr	235979	235985	0.0117
chr	235987	235999	0.0702
chr	235999	236005	0.1404
chr	236005	236007	0.1638
chr	236007	236008	0.1755
chr	236008	236019	0.2106
chr	236019	236020	0.2223
chr	236020	236021	0.8892
chr	236021	236022	1.287
chr	236022	236023	1.2987
chr	236023	236024	1.3455
chr	236024	236026	1.3338
chr	236026	236027	1.3455
chr	236027	236029	1.3338
chr	236029	236030	1.2753
chr	236030	236035	1.2285
chr	236035	236038	1.2402
chr	236038	236039	1.2285
chr	236039	236040	1.1232
chr	236040	236041	1.0764
chr	236041	236042	1.053
chr	236042	236043	0.9594
chr	236043	236044	0.9009
chr	236044	236045	0.8073
chr	236045	236046	0.0351
chr	236046	236048	0.0117
chr	236048	236054	0.0351
chr	236054	236056	0.4095
chr	236056	236057	0.3978
chr	236057	236058	0.5382
chr	236058	236059	1.0062
chr	236059	236061	1.0179
chr	236061	236067	1.0296
chr	236067	236070	1.0764
chr	236070	236074	1.0647
chr	236074	236075	1.053
chr	236075	236076	1.0413
chr	236076	236077	1.0179
chr	236077	236078	0.9711
chr	236078	236079	0.5265
chr	236079	236080	0.2691
chr	236080	236081	0.234
chr	236081	236082	0.2106
chr	236082	236083	0.1989
chr	236083	236084	0.1755
chr	236084	236087	0.117
chr	236087	236088	0.0936
chr	236088	236098	0.0585
chr	236098	236099	0.0468
chr	236099	236100	0.0351
chr	236141	236142	0.0117
chr	236142	236143	0.0234
chr	236143	236163	0.0351
chr	236163	236172	0.0234
chr	236172	236175	0.0351
chr	236175	236176	0.0936
chr	236176	236177	0.6903
chr	236177	236178	0.7605
chr	236178	236179	0.8307
chr	236179	236186	0.8424
chr	236186	236188	0.8541
chr	236188	236190	1.0764
chr	236190	236193	1.0647
chr	236193	236196	1.0413
chr	236196	236197	0.8424
chr	236197	236198	0.702
chr	236198	236199	0.2691
chr	236199	236207	0.234
chr	236207	236208	0.2106
chr	236208	236209	0.1872
chr	236209	236211	0.1521
chr	236211	236212	0.0819
chr	236212	236213	0.0585
chr	236213	236214	0.0468
chr	236217	236221	0.0117
chr	236221	236222	0.0234
chr	236222	236223	0.3627
chr	236223	236225	0.9009
chr	236225	236233	0.9126
chr	236233	236235	0.9243
chr	236235	236240	0.936
chr	236240	236242	0.9126
chr	236242	236243	0.9009
chr	236243	236244	0.8541
chr	236244	236245	0.6903
chr	236245	236246	0.1521
chr	236246	236255	0.0234
chr	236255	236257	0.0117
chr	236282	236284	0.0117
chr	236284	236285	0.0234
chr	236285	236286	0.0468
chr	236286	236287	0.0702
chr	236287	236290	0.0819
chr	236290	236304	0.1287
chr	236304	236306	0.117
chr	236306	236307	0.0702
chr	236307	236310	0.0819
chr	236310	236312	0.0468
chr	236312	236328	0.0234
chr	236328	236329	0.0702
chr	236329	236330	0.1638
chr	236330	236331	0.2223
chr	236331	236333	0.2808
chr	236333	236336	0.3042
chr	236336	236337	0.3744
chr	236337	236338	0.5733
chr	236338	236349	2.2347
chr	236349	236351	2.2113
chr	236351	236352	2.0124
chr	236352	236354	2.0007
chr	236354	236355	2.0475
chr	236355	236356	2.0124
chr	236356	236357	2.0241
chr	236357	236358	1.9305
chr	236358	236359	1.3221
chr	236359	236360	0.2457
chr	236360	236361	0.1872
chr	236361	236362	0.1638
chr	236362	236363	0.1287
chr	236363	236375	0.1053
chr	236375	236376	0.0936
chr	236376	236378	0.0468
chr	236378	236380	0.0234
chr	236384	236400	0.0117
chr	236406	236407	0.0117
chr	236407	236427	0.0234
chr	236427	236429	0.0117
chr	236434	236436	0.0117
chr	236436	236440	0.0351
chr	236440	236442	0.117
chr	236442	236450	0.1404
chr	236450	236451	0.1989
chr	236451	236452	0.5148
chr	236452	236455	0.5499
chr	236455	236456	0.5382
chr	236456	236460	0.5265
chr	236460	236461	0.5148
chr	236461	236462	0.5031
chr	236462	236463	0.4446
chr	236463	236470	0.4212
chr	236470	236471	0.1521
chr	236471	236472	0.1287
chr	236472	236473	0.0819
chr	236483	236485	0.117
chr	236485	236489	0.6201
chr	236489	236493	0.6318
chr	236493	236502	0.6435
chr	236502	236503	0.6318
chr	236503	236505	0.6084
chr	236505	236506	0.1755
chr	236506	236507	0.1287
chr	236507	236508	0.0936
chr	236508	236510	0.1404
chr	236510	236512	0.1521
chr	236512	236523	0.1638
chr	236523	236524	0.117
chr	236524	236529	0.1053
chr	236529	236530	0.0468
chr	236530	236532	0.0702
chr	236532	236535	0.0819
chr	236535	236536	0.0936
chr	236536	236537	0.2691
chr	236537	236538	0.2808
chr	236538	236539	0.3042
chr	236539	236540	0.4095
chr	236540	236541	0.4797
chr	236541	236542	0.5148
chr	236542	236543	6.318
chr	236543	236544	8.0262
chr	236544	236552	8.0496
chr	236552	236555	8.0379
chr	236555	236556	7.9794
chr	236556	236557	7.956
chr	236557	236558	7.8975
chr	236558	236559	7.7922
chr	236559	236560	7.6869
chr	236560	236561	7.6401
chr	236561	236562	6.9147
chr	236562	236563	6.0723
chr	236563	236564	5.2884
chr	236564	236565	0.6903
chr	236565	236566	0.2808
chr	236566	236567	0.2574
chr	236567	236568	0.234
chr	236568	236577	0.1989
chr	236577	236578	0.1872
chr	236578	236579	0.1638
chr	236579	236580	0.1521
chr	236580	236582	0.117
chr	236582	236583	0.0819
chr	236583	236585	0.0234
chr	236585	236587	0.0117
chr	236593	236595	0.0234
chr	236595	236614	0.0351
chr	236614	236615	0.0117
chr	236616	236628	0.0117
chr	236628	236629	0.1872
chr	236629	236637	0.2223
chr	236637	236645	0.2106
chr	236645	236648	0.1989
chr	236648	236650	0.1638
chr	236650	236653	0.0351
chr	236696	236713	0.0117
chr	236768	236776	0.0117
chr	236776	236789	0.0234
chr	236789	236797	0.0117
chr	236820	236849	0.0117
chr	236876	236877	0.0117
chr	236877	236898	0.0234
chr	236898	236901	0.0117
chr	236975	236983	0.0117
chr	236983	236985	0.0234
chr	236985	236993	0.0351
chr	236993	237007	0.0585
chr	237007	237009	0.0468
chr	237009	237010	0.0585
chr	237010	237013	0.0234
chr	237013	237040	0.0117
chr	237068	237093	0.0117
chr	237101	237123	0.0117
chr	237307	237308	0.5148
chr	237308	237309	0.6084
chr	237309	237312	0.7371
chr	237312	237313	1.3806
chr	237313	237314	2.223
chr	237314	237316	6.7626
chr	237316	237317	6.7743
chr	237317	237319	6.8328
chr	237319	237324	6.8445
chr	237324	237328	6.8328
chr	237328	237329	6.786
chr	237329	237330	6.6456
chr	237330	237331	6.2946
chr	237331	237332	6.1074
chr	237332	237333	6.0606
chr	237333	237334	5.5809
chr	237334	237335	3.4515
chr	237335	237336	0.1521
chr	237336	237337	0.0585
chr	237337	237338	0.0117
chr	237363	237365	0.0117
chr	237365	237377	0.0351
chr	237377	237385	0.0702
chr	237385	237398	0.0351
chr	237398	237402	0.0117
chr	237457	237458	0.0117
chr	237458	237460	0.0351
chr	237460	237478	0.0819
chr	237478	237480	0.0702
chr	237480	237481	0.0585
chr	237481	237482	0.0468
chr	237495	237500	0.0117
chr	237500	237505	0.0585
chr	237505	237517	0.0702
chr	237517	237521	0.0585
chr	237521	237522	0.0234
chr	237522	237526	0.0117
chr	237534	237550	0.0117
chr	237550	237554	0.0468
chr	237554	237571	0.0351
chr	237571	237572	0.0234
chr	237590	237591	0.0351
chr	237591	237592	0.0468
chr	237592	237593	0.0936
chr	237593	237597	0.3042
chr	237597	237599	0.4212
chr	237599	237610	0.4329
chr	237610	237611	0.4212
chr	237611	237612	0.3627
chr	237612	237613	0.2808
chr	237613	237614	0.2691
chr	237614	237615	0.1755
chr	237615	237616	0.1404
chr	237616	237617	0.1287
chr	237617	237618	0.1053
chr	237618	237619	0.0936
chr	237799	237816	0.0117
chr	237859	237881	0.0234
chr	237898	237902	0.0117
chr	237902	237920	0.0234
chr	237920	237923	0.0117
chr	237932	237954	0.0117
chr	237961	237980	0.0117
chr	238994	238995	0.0117
chr	238995	239004	0.0351
chr	239004	239016	0.0468
chr	239016	239017	0.0351
chr	239017	239024	0.0117
chr	239087	239109	0.0117
chr	239170	239191	0.0117
chr	239378	239379	0.0117
chr	239379	239386	0.0234
chr	239386	239396	0.0468
chr	239396	239400	0.0351
chr	239400	239407	0.0234
chr	239407	239408	0.0585
chr	239408	239424	0.3393
chr	239424	239427	0.3276
chr	239427	239428	0.3042
chr	239428	239429	0.2808
chr	239429	239430	0.1404
chr	239430	239432	0.0234
chr	239432	239434	0.0117
chr	239434	239435	0.0234
chr	239435	239439	0.0585
chr	239439	239441	0.0468
chr	239441	239455	0.0702
chr	239455	239456	0.0468
chr	239456	239462	0.0351
chr	239462	239466	0.0234
chr	239470	239471	0.0351
chr	239471	239490	0.0468
chr	239490	239492	0.0234
chr	239511	239517	0.0117
chr	239517	239518	0.0234
chr	239518	239528	0.0819
chr	239528	239535	0.0702
chr	239535	239537	0.0585
chr	239537	239538	0.0468
chr	239538	239539	0.0234
chr	239539	239540	0.0117
chr	239551	239556	0.0117
chr	239556	239560	0.0234
chr	239560	239561	0.0351
chr	239561	239565	0.0819
chr	239565	239566	0.1053
chr	239566	239567	0.117
chr	239567	239580	0.1053
chr	239580	239581	0.0819
chr	239581	239583	0.0585
chr	239583	239586	0.0351
chr	239586	239587	0.0234
chr	239587	239592	0.1521
chr	239592	239593	0.2106
chr	239593	239606	0.2223
chr	239606	239608	0.234
chr	239608	239609	0.2223
chr	239609	239610	0.1872
chr	239610	239611	0.1287
chr	239611	239613	0.6786
chr	239613	239620	0.6669
chr	239620	239628	0.6786
chr	239628	239631	0.6669
chr	239631	239632	0.5265
chr	239632	239633	0.4797
chr	239633	239634	0.1755
chr	239634	239635	0.0468
chr	239635	239636	0.0234
chr	239636	239637	0.0117
chr	239643	239660	0.0117
chr	239660	239662	0.0234
chr	239662	239682	0.0585
chr	239682	239684	0.0351
chr	239704	239728	0.0117
chr	239729	239734	0.0117
chr	239734	239748	0.0234
chr	239748	239755	0.0117
chr	239757	239758	0.0585
chr	239758	239761	0.0819
chr	239761	239763	0.1989
chr	239763	239777	0.2223
chr	239777	239778	0.1989
chr	239778	239779	0.1755
chr	239779	239780	0.1638
chr	239780	239781	0.1287
chr	239781	239782	0.1872
chr	239782	239783	0.1521
chr	239783	239784	0.1638
chr	239784	239785	0.1521
chr	239785	239786	0.1287
chr	239786	239787	0.117
chr	239787	239803	0.1989
chr	239803	239804	0.1287
chr	239804	239808	0.1053
chr	239808	239809	0.0702
chr	239809	239810	0.1638
chr	239810	239813	0.3861
chr	239813	239827	0.3744
chr	239827	239829	0.3627
chr	239829	239830	0.3042
chr	239830	239831	0.1287
chr	239831	239832	0.0351
chr	239832	239836	0.0117
chr	239836	239837	0.0234
chr	239837	239840	0.0117
chr	239840	239856	0.0702
chr	239856	239861	0.0468
chr	239877	239878	1.2987
chr	239878	239879	1.4742
chr	239879	239880	6.1191
chr	239880	239881	6.1308
chr	239881	239883	6.1542
chr	239883	239885	6.1776
chr	239885	239886	6.1893
chr	239886	239887	6.2361
chr	239887	239888	6.2478
chr	239888	239890	6.3414
chr	239890	239891	6.3531
chr	239891	239893	6.3648
chr	239893	239895	6.3531
chr	239895	239897	6.2478
chr	239897	239898	6.0489
chr	239898	239899	5.6277
chr	239899	239900	4.5981
chr	239900	239901	3.5802
chr	239901	239902	0.8541
chr	239902	239903	0.6552
chr	239903	239904	0.6318
chr	239904	239905	0.5148
chr	239905	239906	0.4329
chr	239906	239907	0.2106
chr	239907	239908	0.1404
chr	239908	239909	0.1053
chr	239909	239910	0.0351
chr	239910	239911	0.0234
chr	239911	239914	0.0117
chr	239923	239936	0.0117
chr	239936	239940	0.0234
chr	239940	239942	0.1287
chr	239942	239944	0.1404
chr	239944	239945	0.1521
chr	239945	239950	0.1638
chr	239950	239953	0.1872
chr	239953	239958	0.1989
chr	239958	239960	0.1755
chr	239960	239963	0.1521
chr	239963	239964	0.1404
chr	239964	239965	0.1287
chr	239965	239966	0.234
chr	239966	239967	0.2925
chr	239967	239968	0.468
chr	239968	239972	0.5499
chr	239972	239973	0.6669
chr	239973	239977	0.702
chr	239977	239979	0.6903
chr	239979	239985	0.702
chr	239985	239986	0.6786
chr	239986	239987	0.5382
chr	239987	239988	0.4329
chr	239988	239990	0.2223
chr	239990	239991	0.1872
chr	239991	239994	0.1521
chr	239994	239995	0.1287
chr	239995	239996	0.0468
chr	239996	240000	0.0234
chr	240000	240012	0.0117
chr	240017	240018	0.8775
chr	240018	240023	1.8369
chr	240023	240033	2.5155
chr	240033	240035	2.4921
chr	240035	240036	2.4687
chr	240036	240038	2.457
chr	240038	240039	2.3166
chr	240039	240040	2.0709
chr	240040	240041	0.9594
chr	240041	240042	0.8073
chr	240042	240043	0.702
chr	240043	240044	0.585
chr	240044	240045	0.5031
chr	240045	240046	0.3042
chr	240046	240047	0.0702
chr	240047	240048	0.0585
chr	240048	240062	0.0117
chr	240067	240072	0.0117
chr	240072	240073	0.0468
chr	240073	240082	0.0585
chr	240082	240084	1.0647
chr	240084	240091	1.0764
chr	240091	240093	1.053
chr	240093	240094	1.0296
chr	240094	240099	1.0179
chr	240099	240100	0.9828
chr	240100	240101	0.9711
chr	240101	240102	0.9594
chr	240102	240103	0.7956
chr	240103	240104	0.4212
chr	240104	240105	0.117
chr	240105	240107	0.1053
chr	240107	240108	0.0351
chr	240108	240109	0.0117
chr	240115	240116	0.2457
chr	240116	240117	0.3159
chr	240117	240120	0.3393
chr	240120	240127	0.4446
chr	240127	240130	0.4563
chr	240130	240131	0.5031
chr	240131	240136	0.5148
chr	240136	240137	0.5031
chr	240137	240138	0.2106
chr	240138	240140	0.1755
chr	240140	240141	0.1404
chr	240141	240142	0.1638
chr	240142	240143	0.1755
chr	240143	240149	0.1989
chr	240149	240150	0.1872
chr	240150	240151	0.1755
chr	240151	240152	0.1521
chr	240152	240153	0.1404
chr	240153	240160	0.1287
chr	240160	240163	0.117
chr	240163	240164	0.0702
chr	240164	240168	0.0234
chr	240176	240178	0.0117
chr	240178	240183	0.0234
chr	240183	240201	0.1404
chr	240201	240202	0.1287
chr	240202	240203	0.117
chr	240203	240204	0.0936
chr	240204	240205	0.0468
chr	240205	240208	0.0351
chr	240318	240331	0.0117
chr	240331	240340	0.0234
chr	240340	240343	0.0117
chr	240343	240346	0.0351
chr	240346	240362	0.0468
chr	240362	240365	0.0351
chr	240365	240367	0.0117
chr	240387	240407	0.0234
chr	240407	240410	0.0117
chr	240458	240478	0.0117
chr	240501	240503	0.1287
chr	240503	240507	0.2106
chr	240507	240522	0.2691
chr	240522	240523	0.2457
chr	240523	240524	0.1521
chr	240524	240525	0.1287
chr	240525	240528	0.0585
chr	240528	240529	0.0234
chr	240602	240624	0.0117
chr	240652	240653	0.0117
chr	240653	240656	0.0234
chr	240656	240663	0.0351
chr	240663	240675	0.0585
chr	240675	240676	0.0468
chr	240676	240678	0.0351
chr	240678	240685	0.0234
chr	240772	240794	0.0585
chr	240794	240795	0.0117
chr	240836	240857	0.0117
chr	240875	240896	0.0351
chr	240896	240903	0.0117
chr	240903	240920	0.0234
chr	240920	240923	0.0117
chr	241089	241109	0.0468
chr	241109	241111	0.0234
chr	241111	241114	0.0117
chr	241143	241145	0.0117
chr	241145	241164	0.0351
chr	241164	241166	0.0234
chr	241166	241167	0.0117
chr	241256	241257	0.0585
chr	241257	241277	0.0936
chr	241277	241279	0.0234
chr	241279	241280	0.0117
chr	241282	241303	0.0234
chr	241367	241368	0.0234
chr	241368	241369	0.0819
chr	241369	241381	0.0936
chr	241381	241386	0.1053
chr	241386	241388	0.0936
chr	241388	241389	0.0702
chr	241389	241390	0.0351
chr	241390	241391	0.0234
chr	241391	241401	0.0117
chr	241420	241427	0.0234
chr	241427	241441	0.0351
chr	241441	241442	0.0234
chr	241442	241451	0.0117
chr	241462	241463	0.0117
chr	241463	241483	0.0468
chr	241483	241484	0.0234
chr	241494	241497	0.7605
chr	241497	241501	0.7722
chr	241501	241504	0.7839
chr	241504	241513	0.9711
chr	241513	241514	0.9594
chr	241514	241515	0.9477
chr	241515	241516	0.7488
chr	241516	241517	0.3276
chr	241517	241518	0.2691
chr	241518	241519	0.2574
chr	241519	241522	0.234
chr	241522	241524	0.2223
chr	241524	241525	0.2106
chr	241525	241526	0.1755
chr	241526	241536	0.0351
chr	241536	241537	0.0234
chr	241537	241538	0.0117
chr	241549	241569	0.4095
chr	241569	241570	0.3978
chr	241570	241571	0.0351
chr	241585	241607	0.0117
chr	241618	241623	0.0117
chr	241623	241641	0.0234
chr	241658	241659	0.0117
chr	241659	241680	0.0234
chr	241718	241733	0.0117
chr	241733	241740	0.0234
chr	241740	241741	0.2457
chr	241741	241746	0.3276
chr	241746	241760	0.3159
chr	241760	241761	0.3042
chr	241761	241762	0.0936
chr	241762	241763	0.0351
chr	241763	241776	0.0117
chr	241816	241826	0.0117
chr	241826	241843	0.0351
chr	241843	241848	1.4508
chr	241848	241860	1.4274
chr	241860	241861	1.4157
chr	241861	241862	1.404
chr	241862	241863	1.3104
chr	241863	241864	1.2636
chr	241864	241865	0.8775
chr	241865	241871	0.0117
chr	241884	241919	0.0234
chr	241919	241921	0.351
chr	241921	241939	0.3627
chr	241939	241940	0.2574
chr	241940	241941	0.234
chr	241954	241976	0.0117
chr	242007	242008	0.0819
chr	242008	242024	0.1638
chr	242024	242028	0.1989
chr	242028	242029	0.1404
chr	242029	242042	0.0468
chr	242042	242043	0.117
chr	242043	242044	0.1404
chr	242044	242048	0.1521
chr	242048	242051	0.1404
chr	242051	242052	0.1287
chr	242052	242060	0.1053
chr	242060	242063	0.0819
chr	242063	242064	0.0234
chr	242096	242110	0.0117
chr	242110	242112	0.1287
chr	242112	242118	0.1404
chr	242118	242130	0.1521
chr	242130	242131	0.117
chr	242131	242132	0.0702
chr	242132	242141	0.0234
chr	242141	242142	0.0468
chr	242142	242144	0.0585
chr	242144	242146	0.0702
chr	242146	242161	0.0936
chr	242161	242162	0.0819
chr	242162	242163	0.0702
chr	242163	242164	0.0585
chr	242164	242165	0.0351
chr	242169	242170	0.1755
chr	242170	242189	0.1872
chr	242189	242190	0.1638
chr	242190	242191	0.1404
chr	242192	242197	0.0468
chr	242197	242203	0.0702
chr	242203	242204	0.0819
chr	242204	242212	0.1521
chr	242212	242213	0.1404
chr	242213	242214	0.117
chr	242214	242221	0.0819
chr	242221	242223	0.0702
chr	242223	242226	0.0351
chr	242226	242227	0.0234
chr	242227	242228	0.0117
chr	242231	242251	0.0117
chr	242351	242372	0.0117
chr	242497	242501	0.0117
chr	242501	242506	0.0351
chr	242506	242510	0.0585
chr	242510	242515	0.0702
chr	242515	242516	0.0585
chr	242516	242522	0.0819
chr	242522	242523	0.0702
chr	242523	242525	0.0585
chr	242525	242527	0.0702
chr	242527	242531	0.0468
chr	242531	242540	0.0351
chr	242540	242545	0.1638
chr	242545	242560	0.1521
chr	242560	242561	0.1404
chr	242561	242562	0.1287
chr	242562	242563	0.0468
chr	242615	242639	0.0117
chr	242639	242640	0.1404
chr	242640	242641	0.1755
chr	242641	242659	0.1638
chr	242659	242661	0.1287
chr	242661	242666	0.0585
chr	242666	242667	0.0819
chr	242667	242682	0.117
chr	242682	242684	0.1053
chr	242684	242685	0.0819
chr	242685	242686	0.0702
chr	242686	242687	0.0585
chr	242687	242688	0.0234
chr	242689	242694	0.0351
chr	242694	242712	0.0468
chr	242712	242713	0.0234
chr	242716	242737	0.0117
chr	242744	242764	0.2106
chr	242764	242765	0.1989
chr	242765	242766	0.1521
chr	242773	242792	0.0117
chr	242825	242830	0.0117
chr	242830	242844	0.0351
chr	242844	242847	0.0468
chr	242847	242852	0.2106
chr	242852	242856	0.1989
chr	242856	242860	0.2106
chr	242860	242866	0.1989
chr	242866	242868	0.1755
chr	242868	242874	0.0234
chr	242874	242877	0.0117
chr	242883	242891	0.0117
chr	242891	242904	0.0234
chr	242904	242905	0.0351
chr	242905	242912	0.0702
chr	242912	242916	0.0585
chr	242916	242921	0.0468
chr	242921	242926	0.0351
chr	242976	242978	0.0117
chr	242978	242995	0.0234
chr	242995	242997	0.1404
chr	242997	242999	0.1755
chr	242999	243002	0.1638
chr	243002	243016	0.1521
chr	243016	243017	0.0819
chr	243043	243044	0.0117
chr	243044	243053	0.0351
chr	243053	243064	0.117
chr	243064	243066	0.1053
chr	243066	243068	0.0936
chr	243068	243074	0.0819
chr	243074	243075	0.0468
chr	243092	243114	0.0117
chr	243139	243142	0.0234
chr	243142	243150	0.0351
chr	243150	243151	0.0468
chr	243151	243154	0.4095
chr	243154	243156	0.4212
chr	243156	243160	0.7254
chr	243160	243161	0.7371
chr	243161	243163	0.7722
chr	243163	243165	0.7839
chr	243165	243166	0.7722
chr	243166	243168	0.7605
chr	243168	243171	0.7371
chr	243171	243172	0.6786
chr	243172	243173	0.6435
chr	243173	243174	0.6084
chr	243174	243175	0.5733
chr	243175	243176	0.5148
chr	243176	243177	0.2106
chr	243177	243178	0.1872
chr	243178	243179	0.1638
chr	243179	243180	0.0936
chr	243180	243181	0.0702
chr	243181	243182	0.0234
chr	243182	243183	0.0117
chr	243232	243234	0.0117
chr	243234	243254	0.0234
chr	243254	243255	0.0585
chr	243255	243256	0.0702
chr	243256	243261	0.9126
chr	243261	243272	1.6848
chr	243272	243273	1.6614
chr	243273	243275	1.6497
chr	243275	243276	1.638
chr	243276	243277	1.3104
chr	243277	243278	1.0998
chr	243278	243279	0.8541
chr	243279	243280	0.8424
chr	243280	243281	0.819
chr	243281	243282	0.702
chr	243282	243283	0.5967
chr	243283	243287	0.0117
chr	243321	243327	0.0117
chr	243327	243330	0.0234
chr	243330	243344	0.0819
chr	243344	243347	0.0936
chr	243347	243351	0.0819
chr	243351	243352	0.0585
chr	243352	243365	0.0117
chr	243397	243414	0.0117
chr	243417	243418	0.0117
chr	243418	243427	0.0234
chr	243427	243443	0.0468
chr	243443	243444	0.0351
chr	243450	243456	0.0117
chr	243456	243457	0.1053
chr	243457	243458	0.1287
chr	243458	243459	0.1521
chr	243459	243463	0.2574
chr	243463	243466	0.3042
chr	243466	243471	0.3393
chr	243471	243476	0.3276
chr	243476	243478	0.3159
chr	243478	243479	0.234
chr	243479	243480	0.2223
chr	243480	243481	0.1287
chr	243481	243482	0.0819
chr	243482	243487	0.0351
chr	243487	243510	0.0117
chr	243511	243519	0.0117
chr	243519	243535	0.0468
chr	243535	243540	0.0351
chr	243540	243541	0.0468
chr	243541	243542	0.2223
chr	243542	243558	0.2106
chr	243558	243559	0.1872
chr	243559	243560	0.1755
chr	243560	243561	0.1053
chr	243561	243562	0.0468
chr	243562	243563	0.0819
chr	243563	243564	0.0585
chr	243564	243568	0.0468
chr	243568	243582	0.0585
chr	243582	243584	0.0351
chr	243584	243590	0.0468
chr	243590	243597	0.0351
chr	243597	243604	0.0234
chr	243620	243622	0.0234
chr	243622	243629	0.0351
chr	243629	243632	0.3978
chr	243632	243633	0.4329
chr	243633	243634	0.585
chr	243634	243636	1.7667
chr	243636	243637	1.7784
chr	243637	243639	1.7901
chr	243639	243642	1.8135
chr	243642	243643	1.7901
chr	243643	243647	1.7784
chr	243647	243648	1.7667
chr	243648	243650	1.7082
chr	243650	243651	1.6848
chr	243651	243652	1.4976
chr	243652	243653	1.4274
chr	243653	243654	1.1349
chr	243654	243655	1.1115
chr	243655	243656	0.2223
chr	243656	243657	0.0468
chr	243657	243659	0.0351
chr	243659	243660	0.0234
chr	243661	243667	0.0117
chr	243667	243682	0.234
chr	243682	243684	0.2223
chr	243684	243685	0.2457
chr	243685	243687	0.2691
chr	243687	243689	0.2808
chr	243689	243690	1.521
chr	243690	243691	1.5561
chr	243691	243694	1.5678
chr	243694	243705	1.6614
chr	243705	243708	1.6263
chr	243708	243709	1.5444
chr	243709	243710	1.521
chr	243710	243711	0.8073
chr	243711	243712	0.1989
chr	243712	243713	0.0819
chr	243713	243714	0.0351
chr	243714	243715	0.0234
chr	243715	243732	0.0351
chr	243732	243733	0.0234
chr	243733	243735	0.0351
chr	243735	243741	0.0819
chr	243741	243752	0.0702
chr	243752	243756	0.0585
chr	243756	243757	0.0234
chr	243757	243766	0.0936
chr	243766	243767	0.2574
chr	243767	243768	0.2691
chr	243768	243769	0.2925
chr	243769	243770	0.3393
chr	243770	243774	0.351
chr	243774	243776	0.3159
chr	243776	243778	0.3276
chr	243778	243779	0.3159
chr	243779	243784	0.2925
chr	243784	243786	0.2808
chr	243786	243788	0.2691
chr	243788	243789	0.2223
chr	243789	243790	0.1638
chr	243790	243791	0.1404
chr	243791	243792	0.0936
chr	243792	243793	0.0702
chr	243793	243794	0.0351
chr	243794	243795	0.0117
chr	243823	243834	0.0117
chr	243834	243844	0.0351
chr	243844	243851	0.0234
chr	243851	243853	0.0117
chr	243864	243877	0.0585
chr	243877	243878	0.2223
chr	243878	243882	0.234
chr	243882	243883	0.2574
chr	243883	243888	0.9828
chr	243888	243889	0.9711
chr	243889	243893	0.936
chr	243893	243894	0.9477
chr	243894	243898	0.936
chr	243898	243899	0.9009
chr	243899	243901	0.8307
chr	243901	243902	0.819
chr	243902	243903	0.7371
chr	243903	243904	0.7137
chr	243904	243905	0.117
chr	243905	243906	0.0585
chr	243906	243915	0.0234
chr	243915	243924	0.0117
chr	243926	243931	0.0234
chr	243931	243932	0.0351
chr	243932	243942	0.0468
chr	243942	243948	0.0585
chr	243948	243949	0.0468
chr	243949	243950	0.0351
chr	243950	243953	0.0468
chr	243953	243959	0.0234
chr	243959	243960	0.0117
chr	243960	243961	0.0936
chr	243961	243962	0.1053
chr	243962	243963	0.1404
chr	243963	243967	0.1755
chr	243967	243980	0.1638
chr	243980	243981	0.1755
chr	243981	243982	0.1521
chr	243982	243983	0.117
chr	243983	243985	0.0936
chr	243985	243986	0.0468
chr	243986	243989	0.0234
chr	243989	243990	0.0117
chr	243990	243992	0.0234
chr	243992	243993	0.0585
chr	243993	243994	0.2223
chr	243994	243995	0.7956
chr	243995	243996	0.8658
chr	243996	243998	1.0296
chr	243998	244001	1.0179
chr	244001	244010	1.0062
chr	244010	244013	0.9945
chr	244013	244014	0.9828
chr	244014	244015	0.8892
chr	244015	244016	0.5148
chr	244016	244017	0.4563
chr	244017	244018	0.0936
chr	244018	244019	0.0702
chr	244019	244020	0.0468
chr	244020	244021	0.0234
chr	244021	244038	0.0468
chr	244038	244039	0.0117
chr	244039	244040	0.117
chr	244040	244060	0.1521
chr	244060	244062	0.1404
chr	244062	244063	0.0702
chr	244063	244064	0.0585
chr	244064	244065	0.0468
chr	244065	244068	0.0117
chr	244074	244075	0.0234
chr	244075	244076	0.0468
chr	244076	244078	0.0585
chr	244078	244094	0.0702
chr	244094	244097	0.0819
chr	244097	244098	0.0702
chr	244098	244099	0.0585
chr	244099	244100	0.0468
chr	244100	244103	0.0351
chr	244103	244116	0.0117
chr	244117	244118	0.0117
chr	244118	244119	0.0234
chr	244119	244123	0.0351
chr	244123	244124	0.0468
chr	244124	244127	0.0585
chr	244127	244134	0.0702
chr	244134	244137	0.0585
chr	244137	244138	0.1053
chr	244138	244139	0.1287
chr	244139	244141	0.1404
chr	244141	244142	0.1521
chr	244142	244145	1.4274
chr	244145	244146	1.4391
chr	244146	244151	1.4976
chr	244151	244154	1.5327
chr	244154	244158	1.521
chr	244158	244159	1.4508
chr	244159	244160	1.3104
chr	244160	244161	1.2636
chr	244161	244162	1.1115
chr	244162	244163	2.4102
chr	244163	244164	2.106
chr	244164	244165	2.1177
chr	244165	244166	2.106
chr	244166	244167	2.0124
chr	244167	244168	2.0241
chr	244168	244170	2.0007
chr	244170	244171	1.9773
chr	244171	244172	1.8486
chr	244172	244173	1.8369
chr	244173	244174	1.8252
chr	244174	244175	1.8135
chr	244175	244176	1.7667
chr	244176	244177	1.7199
chr	244177	244179	1.638
chr	244179	244181	1.6263
chr	244181	244182	1.6146
chr	244182	244184	1.5561
chr	244184	244186	1.5678
chr	244186	244187	1.5444
chr	244187	244188	1.4859
chr	244188	244192	0.6084
chr	244192	244193	0.5499
chr	244193	244194	0.5148
chr	244194	244195	0.1872
chr	244195	244197	0.1638
chr	244197	244200	0.0819
chr	244200	244207	0.0936
chr	244207	244209	0.0819
chr	244209	244212	0.0585
chr	244212	244213	0.0468
chr	244213	244214	0.4329
chr	244214	244215	0.468
chr	244215	244216	0.6318
chr	244216	244217	0.9477
chr	244217	244218	0.9828
chr	244218	244219	1.0062
chr	244219	244220	1.4508
chr	244220	244221	1.4976
chr	244221	244222	1.521
chr	244222	244223	1.5327
chr	244223	244232	1.5561
chr	244232	244233	1.5327
chr	244233	244235	1.521
chr	244235	244236	1.4859
chr	244236	244237	1.4508
chr	244237	244238	2.0709
chr	244238	244239	2.5155
chr	244239	244240	2.3283
chr	244240	244242	1.7901
chr	244242	244243	2.1996
chr	244243	244244	2.3049
chr	244244	244245	2.3283
chr	244245	244246	2.2932
chr	244246	244253	2.3049
chr	244253	244255	2.2932
chr	244255	244258	2.2815
chr	244258	244259	2.2464
chr	244259	244261	2.223
chr	244261	244262	1.989
chr	244262	244263	1.755
chr	244263	244264	1.6263
chr	244264	244265	0.117
chr	244265	244267	0.0468
chr	244267	244268	0.0117
chr	244278	244279	3.3462
chr	244279	244280	3.6153
chr	244280	244281	4.4694
chr	244281	244283	4.5162
chr	244283	244291	4.5396
chr	244291	244292	4.6215
chr	244292	244293	4.6332
chr	244293	244295	4.6683
chr	244295	244296	4.6566
chr	244296	244297	4.68
chr	244297	244298	4.6215
chr	244298	244299	4.4109
chr	244299	244300	4.2588
chr	244300	244301	2.5974
chr	244301	244302	1.3806
chr	244302	244303	1.2753
chr	244303	244304	0.4329
chr	244304	244305	0.3978
chr	244305	244306	0.3627
chr	244306	244307	0.3393
chr	244307	244310	0.351
chr	244310	244312	0.3393
chr	244312	244313	0.2808
chr	244313	244314	0.2457
chr	244314	244315	0.234
chr	244315	244317	0.2106
chr	244317	244318	0.1755
chr	244318	244319	0.1404
chr	244319	244321	0.1521
chr	244321	244322	0.1404
chr	244322	244323	0.1287
chr	244323	244324	0.117
chr	244324	244325	0.1053
chr	244325	244327	0.0468
chr	244327	244332	0.0351
chr	244332	244334	0.0234
chr	244334	244339	0.0351
chr	244339	244343	0.0819
chr	244343	244344	2.1411
chr	244344	244345	7.6752
chr	244345	244346	10.296
chr	244346	244360	10.3194
chr	244360	244361	10.2258
chr	244361	244362	9.9567
chr	244362	244363	9.8982
chr	244363	244364	9.4185
chr	244364	244365	6.6807
chr	244365	244366	1.9071
chr	244366	244367	0.9594
chr	244367	244368	0.1872
chr	244368	244369	0.1638
chr	244369	244370	0.0351
chr	244370	244379	0.0117
chr	244379	244381	0.0234
chr	244381	244400	0.0468
chr	244400	244401	0.0585
chr	244401	244402	0.0819
chr	244402	244403	0.0585
chr	244403	244406	2.925
chr	244406	244408	2.9367
chr	244408	244420	2.9484
chr	244420	244421	2.9367
chr	244421	244422	3.2643
chr	244422	244423	3.4164
chr	244423	244424	0.7137
chr	244424	244425	1.2987
chr	244425	244426	7.956
chr	244426	244427	8.7048
chr	244427	244428	8.8335
chr	244428	244429	8.8569
chr	244429	244430	8.8803
chr	244430	244441	8.9388
chr	244441	244442	8.8803
chr	244442	244443	8.775
chr	244443	244444	8.3421
chr	244444	244445	7.9794
chr	244445	244446	7.3476
chr	244446	244447	6.0021
chr	244447	244448	3.3579
chr	244448	244449	2.3634
chr	244449	244450	1.7433
chr	244450	244451	0.6786
chr	244451	244452	0.1755
chr	244452	244454	0.117
chr	244454	244471	0.1404
chr	244471	244472	0.1287
chr	244472	244474	0.0468
chr	244474	244476	0.1521
chr	244476	244482	0.1404
chr	244482	244485	0.1287
chr	244485	244487	0.117
chr	244487	244488	0.1287
chr	244488	244490	0.1404
chr	244490	244493	0.1521
chr	244493	244494	0.1404
chr	244494	244495	0.1053
chr	244495	244496	0.0468
chr	244496	244510	0.2106
chr	244510	244512	0.1989
chr	244512	244516	0.1872
chr	244516	244517	0.1638
chr	244517	244518	0.1521
chr	244518	244519	0.0351
chr	244519	244531	0.0117
chr	244534	244535	0.1872
chr	244535	244539	0.2457
chr	244539	244554	0.2691
chr	244554	244555	0.2574
chr	244555	244556	0.2457
chr	244556	244557	0.117
chr	244557	244559	0.0468
chr	244559	244561	0.0585
chr	244561	244562	0.0351
chr	244562	244569	0.0585
chr	244569	244574	0.0819
chr	244574	244576	0.0936
chr	244576	244577	0.0702
chr	244577	244582	0.0585
chr	244582	244584	0.0468
chr	244584	244588	0.0351
chr	244588	244591	0.0234
chr	244591	244596	0.0351
chr	244596	244603	0.0234
chr	244603	244605	0.0585
chr	244605	244606	0.117
chr	244606	244611	0.2106
chr	244611	244613	0.2574
chr	244613	244615	0.2691
chr	244615	244616	0.2574
chr	244616	244617	0.2457
chr	244617	244618	0.2808
chr	244618	244619	1.755
chr	244619	244620	1.7901
chr	244620	244622	1.8486
chr	244622	244623	1.872
chr	244623	244626	1.8603
chr	244626	244627	1.8369
chr	244627	244628	1.755
chr	244628	244631	1.7082
chr	244631	244632	1.6965
chr	244632	244634	1.6848
chr	244634	244635	1.6731
chr	244635	244637	1.6263
chr	244637	244638	1.5912
chr	244638	244639	0.3159
chr	244639	244640	0.1404
chr	244640	244641	0.117
chr	244641	244642	0.1053
chr	244642	244643	0.4914
chr	244643	244644	0.468
chr	244644	244645	0.4563
chr	244645	244646	0.5265
chr	244646	244647	0.6084
chr	244647	244648	0.6552
chr	244648	244650	0.8424
chr	244650	244651	0.8892
chr	244651	244652	0.9477
chr	244652	244653	0.9945
chr	244653	244657	1.0062
chr	244657	244659	1.0413
chr	244659	244660	1.0998
chr	244660	244662	1.0881
chr	244662	244664	1.0647
chr	244664	244667	0.9477
chr	244667	244669	0.9126
chr	244669	244671	0.5031
chr	244671	244672	0.4563
chr	244672	244673	0.4095
chr	244673	244674	0.2457
chr	244674	244675	0.1989
chr	244675	244676	0.1872
chr	244676	244677	0.1521
chr	244677	244678	0.1404
chr	244678	244680	0.3393
chr	244680	244687	0.351
chr	244687	244690	0.3627
chr	244690	244693	0.4914
chr	244693	244694	0.4797
chr	244694	244695	0.9126
chr	244695	244696	1.9188
chr	244696	244698	2.925
chr	244698	244699	2.9133
chr	244699	244700	2.9601
chr	244700	244702	2.9835
chr	244702	244704	2.9016
chr	244704	244705	2.7612
chr	244705	244708	2.7378
chr	244708	244709	2.7261
chr	244709	244712	2.7144
chr	244712	244713	2.691
chr	244713	244714	2.6208
chr	244714	244715	2.574
chr	244715	244716	2.3868
chr	244716	244717	1.9656
chr	244717	244718	0.7137
chr	244718	244719	0.3159
chr	244719	244720	1.8135
chr	244720	244721	1.9188
chr	244721	244722	1.9422
chr	244722	244723	1.9305
chr	244723	244724	1.9539
chr	244724	244726	2.3049
chr	244726	244727	2.8197
chr	244727	244735	2.8548
chr	244735	244736	2.8431
chr	244736	244737	2.8197
chr	244737	244739	2.808
chr	244739	244740	2.7144
chr	244740	244741	1.7316
chr	244741	244742	1.3104
chr	244742	244743	1.0179
chr	244743	244744	0.9594
chr	244744	244745	0.7839
chr	244745	244746	0.7488
chr	244746	244747	0.7254
chr	244747	244748	0.7137
chr	244748	244749	0.2808
chr	244749	244750	0.234
chr	244750	244751	0.2457
chr	244751	244752	0.6435
chr	244752	244753	1.2987
chr	244753	244756	1.3923
chr	244756	244758	1.404
chr	244758	244762	1.4274
chr	244762	244763	4.1769
chr	244763	244766	4.2237
chr	244766	244768	4.212
chr	244768	244769	4.1886
chr	244769	244770	4.1418
chr	244770	244771	4.1301
chr	244771	244772	4.0833
chr	244772	244773	3.4983
chr	244773	244774	3.2409
chr	244774	244775	2.925
chr	244775	244776	2.8782
chr	244776	244778	2.8548
chr	244778	244779	2.8431
chr	244779	244780	2.8197
chr	244780	244781	2.6325
chr	244781	244782	2.4804
chr	244782	244783	2.2113
chr	244783	244784	1.4391
chr	244784	244785	0.0702
chr	244785	244787	0.0234
chr	244787	244791	0.0117
chr	244791	244793	0.0234
chr	244793	244795	0.0117
chr	244795	244797	0.0351
chr	244797	244799	0.3627
chr	244799	244801	1.5561
chr	244801	244813	1.6263
chr	244813	244814	1.5912
chr	244814	244816	1.5795
chr	244816	244817	1.521
chr	244817	244818	1.4859
chr	244818	244819	1.4274
chr	244819	244820	1.2168
chr	244820	244821	3.1707
chr	244821	244822	3.8844
chr	244822	244823	3.7908
chr	244823	244824	3.6621
chr	244824	244825	3.4983
chr	244825	244826	3.4866
chr	244826	244827	3.4983
chr	244827	244830	3.51
chr	244830	244834	3.4983
chr	244834	244839	3.5217
chr	244839	244840	3.4749
chr	244840	244841	3.2877
chr	244841	244842	2.6208
chr	244842	244843	0.5382
chr	244843	244851	0.0234
chr	244874	244878	0.0117
chr	244878	244886	0.0468
chr	244886	244892	0.0585
chr	244892	244894	0.0819
chr	244894	244897	0.0468
chr	244897	244898	0.1755
chr	244898	244901	0.3042
chr	244901	244902	0.2925
chr	244902	244903	0.4212
chr	244903	244912	1.1115
chr	244912	244913	1.0998
chr	244913	244914	1.0881
chr	244914	244915	1.0764
chr	244915	244916	1.0647
chr	244916	244918	1.053
chr	244918	244919	1.0062
chr	244919	244920	0.9126
chr	244920	244922	0.8541
chr	244922	244923	0.7839
chr	244923	244924	0.7605
chr	244924	244925	0.0468
chr	244925	244927	0.1638
chr	244927	244930	0.1287
chr	244930	244932	0.1404
chr	244932	244935	0.1638
chr	244935	244942	0.1872
chr	244942	244945	0.2106
chr	244945	244946	0.1989
chr	244946	244949	0.1521
chr	244949	244951	0.1053
chr	244951	244953	0.0936
chr	244953	244959	0.0585
chr	244959	244960	0.0468
chr	244960	244961	0.0819
chr	244961	244966	0.1404
chr	244966	244967	0.1872
chr	244967	244969	0.2457
chr	244969	244971	0.2574
chr	244971	244977	0.2691
chr	244977	244981	0.2457
chr	244981	244982	0.2106
chr	244982	244983	0.1287
chr	244983	244984	0.1989
chr	244984	244986	0.2457
chr	244986	244987	0.2574
chr	244987	244988	0.1521
chr	244988	244999	0.1638
chr	244999	245001	0.1755
chr	245001	245004	0.1872
chr	245004	245005	0.1755
chr	245005	245006	0.2106
chr	245006	245007	0.1755
chr	245007	245009	0.6318
chr	245009	245010	0.6201
chr	245010	245011	0.6084
chr	245011	245015	0.585
chr	245015	245022	0.5733
chr	245022	245023	0.5616
chr	245023	245024	0.5382
chr	245024	245025	0.4446
chr	245025	245026	0.4212
chr	245026	245027	0.3744
chr	245027	245028	0.3276
chr	245028	245029	0.1989
chr	245029	245030	0.1521
chr	245043	245044	0.0234
chr	245044	245045	0.0702
chr	245045	245046	0.1053
chr	245046	245062	0.117
chr	245062	245063	0.1287
chr	245063	245064	0.1404
chr	245064	245065	0.234
chr	245065	245066	0.1638
chr	245066	245067	0.1989
chr	245067	245068	0.4095
chr	245068	245069	20.9547
chr	245069	245070	38.6217
chr	245070	245071	38.7738
chr	245071	245072	38.7855
chr	245072	245073	38.9142
chr	245073	245074	39.1248
chr	245074	245082	39.195
chr	245082	245084	39.1833
chr	245084	245085	39.1248
chr	245085	245086	38.9376
chr	245086	245087	38.5164
chr	245087	245088	38.1888
chr	245088	245089	37.8261
chr	245089	245090	24.0201
chr	245090	245091	11.583
chr	245091	245092	4.8555
chr	245092	245093	1.2519
chr	245093	245094	0.5382
chr	245094	245095	0.7371
chr	245095	245096	0.6669
chr	245096	245097	0.5616
chr	245097	245098	0.5382
chr	245098	245099	0.5148
chr	245099	245102	0.4914
chr	245102	245103	0.468
chr	245103	245111	0.5031
chr	245111	245112	0.3744
chr	245112	245113	0.3276
chr	245113	245114	0.2808
chr	245114	245115	0.1872
chr	245115	245116	0.0585
chr	245116	245119	0.0468
chr	245119	245122	0.0702
chr	245122	245123	0.1521
chr	245123	245124	0.2574
chr	245124	245129	0.3393
chr	245129	245130	0.3978
chr	245130	245136	0.7371
chr	245136	245141	0.7254
chr	245141	245143	0.702
chr	245143	245144	0.6552
chr	245144	245145	0.6201
chr	245145	245146	0.5382
chr	245146	245147	0.4797
chr	245147	245148	0.4563
chr	245148	245149	0.4329
chr	245149	245150	0.4095
chr	245150	245151	0.3978
chr	245151	245152	0.2574
chr	245152	245153	0.0819
chr	245153	245163	0.0702
chr	245163	245164	0.1053
chr	245164	245165	0.0819
chr	245165	245167	0.2691
chr	245167	245181	0.2457
chr	245181	245183	0.2574
chr	245183	245184	0.2223
chr	245184	245185	0.1872
chr	245185	245187	0.1755
chr	245187	245188	0.117
chr	245188	245189	0.0936
chr	245189	245190	0.0819
chr	245190	245191	0.0702
chr	245191	245192	0.0234
chr	245192	245199	0.0117
chr	245200	245202	0.0819
chr	245202	245203	0.4329
chr	245203	245219	0.4563
chr	245219	245221	0.4446
chr	245221	245222	0.4329
chr	245222	245223	0.3861
chr	245223	245224	0.0819
chr	245224	245226	0.0351
chr	245259	245264	0.0468
chr	245264	245277	0.2808
chr	245277	245278	0.2691
chr	245278	245281	0.2574
chr	245281	245283	0.234
chr	245283	245284	0.2223
chr	245284	245285	0.3978
chr	245285	245286	0.4446
chr	245286	245287	0.5967
chr	245287	245288	0.6084
chr	245288	245290	0.6201
chr	245290	245291	0.702
chr	245291	245292	5.5692
chr	245292	245293	6.3999
chr	245293	245294	6.4467
chr	245294	245295	7.3593
chr	245295	245296	7.371
chr	245296	245297	21.0717
chr	245297	245298	21.1536
chr	245298	245299	21.2238
chr	245299	245301	21.2472
chr	245301	245302	21.2589
chr	245302	245306	21.2706
chr	245306	245308	21.2004
chr	245308	245310	21.1887
chr	245310	245311	21.1653
chr	245311	245312	20.5335
chr	245312	245313	19.5624
chr	245313	245314	16.0875
chr	245314	245315	15.5142
chr	245315	245316	15.3153
chr	245316	245317	15.093
chr	245317	245318	13.7826
chr	245318	245319	10.7874
chr	245319	245320	1.3338
chr	245320	245326	1.2987
chr	245326	245327	1.287
chr	245327	245328	1.2753
chr	245328	245330	1.2636
chr	245330	245332	1.3455
chr	245332	245333	1.2636
chr	245333	245334	1.17
chr	245334	245335	1.0881
chr	245335	245336	0.6201
chr	245336	245337	0.6084
chr	245337	245338	0.5733
chr	245338	245339	0.5382
chr	245339	245340	0.4563
chr	245340	245350	0.0819
chr	245350	245351	0.0234
chr	245351	245352	0.0117
chr	245352	245371	0.0585
chr	245371	245372	0.0819
chr	245372	245374	0.0585
chr	245374	245376	0.0351
chr	245376	245386	0.0234
chr	245386	245387	0.0351
chr	245387	245388	0.0468
chr	245388	245392	0.0585
chr	245392	245393	0.1521
chr	245393	245398	0.1287
chr	245398	245408	0.1404
chr	245408	245410	0.1287
chr	245410	245413	0.1053
chr	245413	245420	0.0234
chr	245420	245425	0.0117
chr	245425	245436	0.4446
chr	245436	245442	0.4329
chr	245442	245445	0.4212
chr	245445	245446	0.3861
chr	245446	245447	0.0819
chr	245477	245479	0.0234
chr	245479	245494	0.0468
chr	245494	245496	0.0585
chr	245496	245498	0.0468
chr	245498	245500	0.0351
chr	245500	245502	0.0234
chr	245502	245520	0.0351
chr	245520	245528	0.0117
chr	245539	245541	0.0117
chr	245541	245558	0.0585
chr	245558	245559	0.0819
chr	245559	245562	0.0936
chr	245562	245563	0.3744
chr	245563	245565	0.3393
chr	245565	245576	0.351
chr	245576	245578	0.3393
chr	245578	245579	0.3276
chr	245579	245580	0.2925
chr	245580	245581	0.2457
chr	245581	245582	0.2106
chr	245582	245583	0.1755
chr	245583	245584	0.117
chr	245584	245585	0.0936
chr	245585	245586	0.0585
chr	245586	245588	0.0117
chr	245663	245667	0.0117
chr	245667	245668	0.1638
chr	245668	245669	3.7089
chr	245669	245670	10.4481
chr	245670	245671	10.4598
chr	245671	245672	10.4715
chr	245672	245675	10.5066
chr	245675	245686	10.7757
chr	245686	245688	10.7523
chr	245688	245689	9.5823
chr	245689	245690	6.8679
chr	245690	245691	1.1934
chr	245691	245692	1.1232
chr	245692	245693	0.9711
chr	245693	245694	0.3276
chr	245694	245695	0.2808
chr	245695	245696	0.1989
chr	245696	245707	0.0234
chr	245707	245710	0.0351
chr	245710	245711	0.0234
chr	245711	245712	1.1232
chr	245712	245713	1.4157
chr	245713	245717	1.4391
chr	245717	245718	1.4508
chr	245718	245720	1.4976
chr	245720	245723	1.5093
chr	245723	245728	2.9367
chr	245728	245729	2.9484
chr	245729	245730	2.9367
chr	245730	245731	2.9952
chr	245731	245732	2.9835
chr	245732	245733	2.457
chr	245733	245734	2.0007
chr	245734	245735	2.2815
chr	245735	245736	2.1294
chr	245736	245740	1.9305
chr	245740	245741	1.872
chr	245741	245742	1.8486
chr	245742	245743	1.8252
chr	245743	245744	0.7605
chr	245744	245745	0.4563
chr	245745	245746	0.4446
chr	245746	245751	0.4329
chr	245751	245752	0.3978
chr	245752	245753	0.3042
chr	245753	245755	0.2691
chr	245755	245757	0.2106
chr	245757	245768	0.1638
chr	245768	245775	0.1755
chr	245775	245776	0.1638
chr	245776	245777	0.1521
chr	245777	245778	0.1053
chr	245778	245779	0.0936
chr	245779	245780	0.0819
chr	245780	245787	0.0117
chr	245800	245802	0.0468
chr	245802	245820	0.1287
chr	245820	245821	0.117
chr	245821	245822	0.0702
chr	245822	245823	0.0234
chr	245823	245825	0.0117
chr	245825	245827	0.0234
chr	245827	245828	0.0117
chr	245828	245829	0.1755
chr	245829	245834	0.1872
chr	245834	245843	0.1989
chr	245843	245844	0.2457
chr	245844	245845	0.2223
chr	245845	245849	0.2106
chr	245849	245850	0.0702
chr	245850	245851	0.0585
chr	245851	245860	0.0468
chr	245860	245864	0.0351
chr	245864	245865	0.0117
chr	245904	245926	0.0117
chr	245966	245985	0.1755
chr	245985	245986	0.1638
chr	245986	245987	0.1404
chr	245987	245988	0.1287
chr	246074	246078	0.0117
chr	246078	246098	0.0234
chr	246098	246099	0.0117
chr	246131	246147	0.0117
chr	246317	246338	0.0117
chr	246349	246371	0.0117
chr	246387	246399	0.0117
chr	246399	246407	0.0234
chr	246407	246417	0.0702
chr	246417	246424	0.0819
chr	246424	246429	0.1053
chr	246429	246430	0.351
chr	246430	246431	0.3393
chr	246431	246434	0.3744
chr	246434	246439	0.4914
chr	246439	246445	0.468
chr	246445	246446	0.4563
chr	246446	246449	0.4446
chr	246449	246453	0.1404
chr	246453	246454	0.1287
chr	246454	246455	0.1053
chr	246455	246456	0.0936
chr	246456	246457	0.0351
chr	246457	246458	0.0117
chr	246463	246485	0.0117
chr	246489	246508	0.0117
chr	246650	246659	0.0117
chr	246659	246660	0.0234
chr	246660	246662	0.0936
chr	246662	246679	0.1053
chr	246679	246680	0.0936
chr	246680	246681	0.0819
chr	246681	246683	0.0468
chr	246683	246684	0.0585
chr	246684	246686	0.0351
chr	246686	246687	0.0468
chr	246687	246690	0.0234
chr	246690	246707	0.0819
chr	246707	246708	0.0702
chr	246708	246716	0.0819
chr	246716	246725	0.0936
chr	246725	246733	0.0351
chr	246733	246735	0.0234
chr	246735	246750	0.0117
chr	246750	246757	0.0234
chr	246757	246764	0.0117
chr	246764	246769	0.0819
chr	246769	246775	0.0702
chr	246775	246777	0.0819
chr	246777	246778	0.3393
chr	246778	246779	0.4212
chr	246779	246780	0.4563
chr	246780	246785	0.7956
chr	246785	246786	0.819
chr	246786	246796	0.7839
chr	246796	246797	0.7371
chr	246797	246798	0.7137
chr	246798	246799	0.5148
chr	246799	246800	0.4329
chr	246800	246801	0.1755
chr	246801	246802	0.1521
chr	246802	246803	0.1404
chr	246803	246805	0.0936
chr	246805	246807	0.0702
chr	246807	246808	0.1053
chr	246808	246809	0.0936
chr	246809	246816	0.1053
chr	246816	246825	0.1287
chr	246825	246829	0.117
chr	246829	246839	0.0234
chr	246839	246840	0.0117
chr	246935	246936	0.2808
chr	246936	246957	0.8307
chr	246957	246958	0.0234
chr	246958	246962	0.0117
chr	246969	246991	0.0117
chr	247007	247030	0.0117
chr	247069	247070	0.0819
chr	247070	247071	0.2106
chr	247071	247082	0.2223
chr	247082	247087	0.234
chr	247087	247089	0.2574
chr	247089	247090	0.2457
chr	247090	247091	0.1287
chr	247091	247092	0.1053
chr	247092	247094	0.0585
chr	247094	247095	0.0468
chr	247095	247103	0.0351
chr	247103	247109	0.0234
chr	247109	247114	0.0117
chr	247114	247133	0.0351
chr	247133	247135	0.0234
chr	247135	247136	0.0117
chr	247191	247192	0.0468
chr	247192	247210	0.0819
chr	247210	247211	0.0702
chr	247211	247212	0.0585
chr	247212	247213	0.0234
chr	247213	247215	0.0117
chr	247218	247236	0.0117
chr	247287	247288	0.0117
chr	247288	247289	0.0351
chr	247289	247294	0.0468
chr	247294	247310	0.2457
chr	247310	247311	0.2106
chr	247311	247315	0.1989
chr	247315	247316	0.1287
chr	247420	247443	0.0117
chr	247532	247533	0.2691
chr	247533	247551	0.3042
chr	247551	247553	0.2925
chr	247553	247554	0.2574
chr	247554	247555	0.0468
chr	247555	247558	0.0585
chr	247558	247575	0.0702
chr	247575	247576	0.0585
chr	247576	247578	0.0117
chr	247622	247624	0.0117
chr	247624	247641	0.0234
chr	247641	247644	0.0117
chr	247661	247662	0.0117
chr	247662	247663	0.0468
chr	247663	247679	0.9009
chr	247679	247680	0.8892
chr	247680	247682	0.8775
chr	247682	247683	0.8307
chr	247683	247684	0.6903
chr	247684	247685	0.4329
chr	247685	247686	0.0585
chr	247686	247687	0.0351
chr	247698	247702	0.0468
chr	247702	247716	0.0585
chr	247716	247720	0.0819
chr	247720	247723	0.7137
chr	247723	247728	0.8658
chr	247728	247732	0.8775
chr	247732	247733	1.6029
chr	247733	247734	3.7557
chr	247734	247735	5.5575
chr	247735	247738	5.8851
chr	247738	247739	5.8617
chr	247739	247740	5.85
chr	247740	247741	5.8383
chr	247741	247742	5.7798
chr	247742	247743	5.4405
chr	247743	247744	5.2065
chr	247744	247745	5.1246
chr	247745	247747	5.031
chr	247747	247748	5.0193
chr	247748	247749	5.0076
chr	247749	247750	5.0193
chr	247750	247751	4.9959
chr	247751	247752	4.8789
chr	247752	247753	4.7853
chr	247753	247754	4.4694
chr	247754	247755	1.989
chr	247755	247756	1.0296
chr	247756	247757	0.3393
chr	247757	247758	0.1755
chr	247758	247759	0.1872
chr	247759	247760	0.117
chr	247760	247761	0.1521
chr	247761	247770	0.1404
chr	247770	247777	0.1521
chr	247777	247779	0.0819
chr	247779	247781	0.0468
chr	247781	247782	0.0585
chr	247782	247783	0.117
chr	247783	247784	0.3042
chr	247784	247788	0.3744
chr	247788	247792	0.3627
chr	247792	247804	0.3978
chr	247804	247805	0.2925
chr	247805	247807	0.2106
chr	247807	247809	0.1287
chr	247809	247812	0.0936
chr	247812	247814	0.117
chr	247814	247816	0.0702
chr	247816	247818	0.3042
chr	247818	247828	0.3276
chr	247828	247831	0.2925
chr	247831	247834	0.2808
chr	247834	247835	0.2574
chr	247835	247836	0.3276
chr	247836	247837	0.1638
chr	247837	247838	0.1521
chr	247838	247839	0.1638
chr	247839	247849	0.1521
chr	247849	247850	0.1404
chr	247850	247852	0.1521
chr	247852	247856	0.1404
chr	247856	247857	0.2106
chr	247857	247858	0.3276
chr	247858	247859	0.9009
chr	247859	247875	0.9126
chr	247875	247876	0.8658
chr	247876	247877	0.6552
chr	247877	247878	0.2106
chr	247878	247879	0.1989
chr	247879	247880	0.1287
chr	247880	247884	0.117
chr	247884	247885	0.0819
chr	247885	247891	0.0585
chr	247891	247892	0.1287
chr	247892	247902	0.117
chr	247902	247909	0.0702
chr	247909	247910	0.0585
chr	247910	247911	0.0702
chr	247911	247912	0.2457
chr	247912	247913	0.234
chr	247913	247918	0.2457
chr	247918	247923	0.2808
chr	247923	247926	0.2925
chr	247926	247928	0.3276
chr	247928	247929	0.351
chr	247929	247930	0.3627
chr	247930	247932	0.351
chr	247932	247933	5.6043
chr	247933	247934	8.6346
chr	247934	247937	8.8686
chr	247937	247938	8.8803
chr	247938	247940	8.8569
chr	247940	247946	8.8686
chr	247946	247947	8.8569
chr	247947	247949	8.8335
chr	247949	247950	8.775
chr	247950	247951	8.6931
chr	247951	247952	8.658
chr	247952	247953	8.5293
chr	247953	247954	8.0613
chr	247954	247955	5.382
chr	247955	247956	3.4164
chr	247956	247957	3.2643
chr	247957	247958	2.7729
chr	247958	247959	1.521
chr	247959	247960	0.0351
chr	247960	247961	0.0234
chr	247961	247977	0.0117
chr	247990	248012	0.0117
chr	248027	248053	0.0117
chr	248053	248054	0.0819
chr	248054	248055	2.0358
chr	248055	248067	2.0592
chr	248067	248068	2.0943
chr	248068	248069	2.1177
chr	248069	248071	2.1996
chr	248071	248073	2.2698
chr	248073	248074	2.2581
chr	248074	248075	2.1177
chr	248075	248076	2.3049
chr	248076	248077	5.8968
chr	248077	248078	5.9787
chr	248078	248081	5.9904
chr	248081	248082	6.3063
chr	248082	248087	6.3648
chr	248087	248089	6.3882
chr	248089	248092	6.3765
chr	248092	248093	6.3648
chr	248093	248094	6.2595
chr	248094	248095	5.8032
chr	248095	248096	5.5692
chr	248096	248097	4.2588
chr	248097	248098	4.1535
chr	248098	248099	2.7378
chr	248099	248100	1.5678
chr	248100	248101	1.2285
chr	248101	248102	0.6318
chr	248102	248103	0.5616
chr	248103	248104	0.6786
chr	248104	248105	0.6201
chr	248105	248107	1.0062
chr	248107	248108	1.3806
chr	248108	248109	1.7316
chr	248109	248110	2.5623
chr	248110	248111	2.5506
chr	248111	248112	2.5623
chr	248112	248114	2.5857
chr	248114	248120	2.574
chr	248120	248123	2.5623
chr	248123	248124	2.5272
chr	248124	248125	2.4102
chr	248125	248126	2.1177
chr	248126	248127	1.9656
chr	248127	248128	1.8135
chr	248128	248129	1.7199
chr	248129	248130	1.4859
chr	248130	248131	0.9711
chr	248131	248132	0.3978
chr	248132	248133	0.3042
chr	248133	248134	0.1404
chr	248134	248135	0.0702
chr	248135	248152	0.0117
chr	248177	248187	0.0117
chr	248187	248205	0.0234
chr	248205	248206	0.0117
chr	248255	248288	0.0117
chr	248315	248323	0.0351
chr	248323	248332	0.0702
chr	248332	248335	0.0819
chr	248335	248344	0.0468
chr	248344	248345	0.0351
chr	248345	248352	0.0117
chr	248383	248384	0.0936
chr	248384	248385	0.5382
chr	248385	248389	0.585
chr	248389	248390	0.5967
chr	248390	248401	0.6084
chr	248401	248403	0.585
chr	248403	248404	0.5616
chr	248404	248405	0.5031
chr	248405	248406	0.468
chr	248406	248407	0.4212
chr	248407	248408	0.3276
chr	248408	248409	0.1521
chr	248409	248411	0.0351
chr	248411	248413	0.0234
chr	248413	248418	0.2223
chr	248418	248419	0.234
chr	248419	248428	0.2691
chr	248428	248429	0.2457
chr	248429	248432	0.234
chr	248432	248433	0.1989
chr	248433	248434	0.1872
chr	248434	248435	0.1638
chr	248435	248440	0.0351
chr	248440	248443	0.0117
chr	248460	248474	0.0234
chr	248474	248480	0.0351
chr	248480	248482	0.0585
chr	248482	248483	0.0702
chr	248483	248492	0.0468
chr	248492	248497	0.0351
chr	248497	248503	0.0117
chr	248527	248545	0.0702
chr	248545	248547	0.0351
chr	248547	248549	0.0234
chr	248549	248550	0.0117
chr	248554	248558	0.0468
chr	248558	248564	0.0702
chr	248564	248566	0.1989
chr	248566	248574	0.2691
chr	248574	248576	0.3042
chr	248576	248578	0.2925
chr	248578	248582	0.2457
chr	248582	248583	0.234
chr	248583	248584	0.2223
chr	248584	248585	0.1989
chr	248585	248586	0.1638
chr	248586	248587	0.5616
chr	248587	248588	0.5499
chr	248588	248594	0.5031
chr	248594	248595	0.5733
chr	248595	248597	0.702
chr	248597	248599	0.7488
chr	248599	248604	0.7605
chr	248604	248607	0.7722
chr	248607	248608	0.5733
chr	248608	248609	0.4797
chr	248609	248610	0.468
chr	248610	248612	0.4563
chr	248612	248614	0.4329
chr	248614	248615	0.3744
chr	248615	248616	0.351
chr	248616	248617	0.1053
chr	248617	248625	0.0585
chr	248625	248629	0.0468
chr	248653	248656	0.0117
chr	248656	248657	0.0351
chr	248657	248675	0.0468
chr	248675	248677	0.0351
chr	248677	248678	0.0234
chr	248678	248703	0.0351
chr	248703	248704	0.0234
chr	248704	248705	0.0117
chr	248712	248717	0.0117
chr	248717	248718	0.0234
chr	248718	248735	0.1755
chr	248735	248737	0.1638
chr	248737	248739	0.1053
chr	248748	248755	0.0117
chr	248755	248757	0.0468
chr	248757	248758	0.1287
chr	248758	248769	0.1404
chr	248769	248770	0.1638
chr	248770	248775	0.2925
chr	248775	248776	0.2808
chr	248776	248778	0.2691
chr	248778	248779	0.351
chr	248779	248781	0.3159
chr	248781	248787	0.2925
chr	248787	248790	0.2808
chr	248790	248791	0.1872
chr	248791	248794	0.1404
chr	248794	248798	0.1287
chr	248798	248799	0.117
chr	248799	248808	0.0117
chr	248815	248821	0.0117
chr	248821	248836	0.2223
chr	248836	248839	0.2106
chr	248839	248840	0.1989
chr	248840	248841	0.1287
chr	248841	248843	0.0936
chr	248843	248845	0.0234
chr	248845	248848	0.0117
chr	248862	248863	0.0234
chr	248863	248877	0.0351
chr	248877	248882	0.0468
chr	248882	248884	0.0234
chr	248884	248885	0.0117
chr	248885	248891	0.0234
chr	248891	248902	0.0351
chr	248902	248908	0.0234
chr	248908	248912	0.0117
chr	248980	248986	0.0351
chr	248986	248997	0.2925
chr	248997	249001	0.3627
chr	249001	249003	0.351
chr	249003	249004	0.3393
chr	249004	249006	0.3276
chr	249006	249007	0.3159
chr	249007	249008	0.2574
chr	249008	249018	0.0702
chr	249018	249019	0.0585
chr	249019	249021	0.0468
chr	249021	249022	0.0234
chr	249022	249040	0.0117
chr	249041	249042	0.0117
chr	249042	249057	0.0234
chr	249057	249059	0.0351
chr	249059	249061	0.0234
chr	249061	249076	0.0117
chr	249076	249078	0.0234
chr	249078	249081	0.0468
chr	249081	249094	0.0351
chr	249094	249099	0.0234
chr	249099	249104	0.0117
chr	249111	249132	0.0117
chr	249139	249148	0.0117
chr	249148	249163	0.0234
chr	249163	249164	0.0117
chr	249194	249214	0.0117
chr	249248	249250	0.0234
chr	249250	249269	0.0351
chr	249269	249270	0.0234
chr	249271	249292	0.0234
chr	249292	249293	0.0117
chr	249395	249400	0.0117
chr	249400	249417	0.0585
chr	249417	249420	0.0468
chr	249420	249421	0.0351
chr	249421	249442	0.0117
chr	249484	249485	0.1872
chr	249485	249499	0.2106
chr	249499	249505	0.2223
chr	249505	249506	0.1053
chr	249506	249507	0.117
chr	249507	249526	0.0819
chr	249526	249527	0.0702
chr	249527	249532	0.2574
chr	249532	249533	0.2691
chr	249533	249546	0.2808
chr	249546	249548	0.234
chr	249548	249549	0.4212
chr	249549	249550	0.3861
chr	249550	249565	0.3159
chr	249565	249567	0.2925
chr	249567	249568	0.3744
chr	249568	249569	0.3978
chr	249569	249570	0.2691
chr	249570	249571	0.2223
chr	249571	249573	0.3744
chr	249573	249588	0.3627
chr	249588	249589	0.3159
chr	249589	249591	0.2691
chr	249591	249592	0.2457
chr	249592	249593	0.117
chr	249593	249594	0.1053
chr	249594	249595	0.0936
chr	249608	249612	0.0819
chr	249612	249630	0.0936
chr	249630	249634	0.0117
chr	249645	249648	0.0468
chr	249648	249651	0.0585
chr	249651	249664	0.117
chr	249664	249666	0.1287
chr	249666	249667	0.1053
chr	249667	249669	0.0936
chr	249669	249671	0.0819
chr	249671	249673	0.0351
chr	249673	249685	0.0234
chr	249685	249686	0.0468
chr	249686	249688	0.0351
chr	249688	249706	0.0234
chr	249706	249707	0.0117
chr	249747	249748	0.0234
chr	249748	249750	0.0351
chr	249750	249751	1.053
chr	249751	249754	1.0764
chr	249754	249767	1.0881
chr	249767	249768	1.0764
chr	249768	249769	0.9828
chr	249769	249770	0.8892
chr	249770	249771	0.7839
chr	249771	249772	0.3042
chr	249772	249773	0.2925
chr	249773	249774	0.2691
chr	249774	249775	0.1638
chr	249775	249777	0.0936
chr	249777	249778	0.0468
chr	249780	249781	0.0234
chr	249781	249788	0.0351
chr	249788	249792	0.0468
chr	249792	249802	0.0819
chr	249802	249803	0.0702
chr	249803	249807	0.0585
chr	249807	249812	0.0468
chr	249812	249813	0.0351
chr	249813	249816	0.0117
chr	249831	249855	0.0117
chr	249859	249877	0.4563
chr	249877	249878	0.4446
chr	249878	249879	0.4212
chr	249879	249880	0.3861
chr	249880	249881	0.3627
chr	249881	249882	0.2808
chr	249882	249883	0.234
chr	249883	249884	0.1872
chr	249884	249886	0.0468
chr	249886	249888	0.0351
chr	249888	249892	0.0234
chr	249892	249908	0.0117
chr	249977	249978	0.1053
chr	249978	249997	0.1404
chr	249997	249998	0.1053
chr	249998	249999	0.0702
chr	250020	250021	0.0117
chr	250021	250022	0.0234
chr	250022	250041	0.1638
chr	250041	250042	0.1287
chr	250042	250043	0.117
chr	250043	250044	0.0468
chr	250044	250045	0.0234
chr	250156	250178	0.0117
chr	250276	250298	0.0117
chr	250305	250327	0.0468
chr	250327	250328	0.0234
chr	250328	250329	0.0117
chr	250355	250357	0.0702
chr	250357	250377	0.0819
chr	250377	250378	0.0117
chr	250503	250525	0.0585
chr	250590	250591	0.0117
chr	250591	250592	0.0585
chr	250592	250612	0.1404
chr	250612	250613	0.1287
chr	250613	250614	0.0351
chr	250614	250615	0.0234
chr	250743	250766	0.0117
chr	250768	250789	0.0117
chr	250882	250909	0.0117
chr	250909	250911	0.0234
chr	250911	250914	0.0351
chr	250914	250916	0.0468
chr	250916	250917	0.0585
chr	250917	250925	0.0468
chr	250925	250930	0.0585
chr	250930	250931	0.0819
chr	250931	250932	0.3276
chr	250932	250935	0.3627
chr	250935	250936	0.351
chr	250936	250937	0.3393
chr	250937	250938	0.4095
chr	250938	250946	0.3978
chr	250946	250947	1.5327
chr	250947	250949	1.5444
chr	250949	250951	1.5561
chr	250951	250952	1.5093
chr	250952	250953	1.4859
chr	250953	250955	1.4274
chr	250955	250956	1.404
chr	250956	250957	1.4274
chr	250957	250958	1.4859
chr	250958	250961	1.6614
chr	250961	250962	1.6497
chr	250962	250964	1.6146
chr	250964	250965	1.638
chr	250965	250966	1.5327
chr	250966	250967	1.4976
chr	250967	250968	1.1934
chr	250968	250969	0.6435
chr	250969	250970	0.5733
chr	250970	250971	0.5265
chr	250971	250972	0.4914
chr	250972	250973	0.4563
chr	250973	250974	0.4095
chr	250974	250977	0.4212
chr	250977	250978	0.4095
chr	250978	250979	0.3861
chr	250979	250980	0.1755
chr	250980	250981	0.1053
chr	250981	250984	0.0936
chr	250984	250985	0.0702
chr	250985	250992	0.0585
chr	250992	251001	0.1755
chr	251001	251003	0.3042
chr	251003	251004	0.2808
chr	251004	251008	0.2691
chr	251008	251010	0.2574
chr	251010	251013	0.2457
chr	251013	251014	0.1521
chr	251014	251018	0.1287
chr	251018	251020	0.117
chr	251020	251022	0.1053
chr	251022	251023	0.0702
chr	251023	251024	0.0468
chr	251024	251025	0.0351
chr	251025	251045	0.0117
chr	251052	251054	0.0468
chr	251054	251062	0.3042
chr	251062	251064	0.3159
chr	251064	251068	0.3276
chr	251068	251069	0.3744
chr	251069	251071	1.3455
chr	251071	251073	1.3104
chr	251073	251074	1.2987
chr	251074	251075	1.287
chr	251075	251076	1.1349
chr	251076	251077	1.0647
chr	251077	251085	1.053
chr	251085	251087	1.0413
chr	251087	251089	0.9945
chr	251089	251090	0.6786
chr	251090	251091	0.5616
chr	251091	251092	0.0585
chr	251092	251104	0.0468
chr	251104	251105	0.0585
chr	251105	251111	0.0819
chr	251111	251112	0.0702
chr	251112	251127	0.0468
chr	251137	251159	0.0117
chr	251170	251184	0.1755
chr	251184	251189	0.1872
chr	251189	251190	0.1755
chr	251190	251191	0.0936
chr	251191	251192	0.0702
chr	251192	251200	0.0234
chr	251200	251205	0.0117
chr	251216	251227	0.0117
chr	251227	251228	0.0351
chr	251228	251229	0.0819
chr	251229	251231	0.1638
chr	251231	251241	0.1755
chr	251241	251242	0.1872
chr	251242	251243	0.2106
chr	251243	251244	0.2574
chr	251244	251247	0.2925
chr	251247	251248	0.3159
chr	251248	251249	0.3042
chr	251249	251250	0.2808
chr	251250	251252	0.234
chr	251252	251262	0.2223
chr	251262	251263	0.1989
chr	251263	251264	0.1872
chr	251264	251265	0.1638
chr	251265	251266	0.1521
chr	251266	251267	0.1053
chr	251267	251269	0.0936
chr	251269	251270	0.0819
chr	251270	251271	0.0702
chr	251271	251272	0.0351
chr	251295	251311	0.0117
chr	251311	251315	0.0702
chr	251315	251330	0.0585
chr	251330	251331	0.0468
chr	251363	251364	0.0117
chr	251364	251385	0.0234
chr	251385	251390	0.0117
chr	251434	251447	0.0117
chr	251447	251455	0.0234
chr	251455	251466	0.0117
chr	251473	251495	0.0117
chr	251512	251516	0.0117
chr	251516	251533	0.0351
chr	251533	251536	0.0234
chr	251536	251538	0.0117
chr	251547	251559	0.0117
chr	251559	251565	0.0351
chr	251565	251573	0.468
chr	251573	251580	0.4563
chr	251580	251581	0.4446
chr	251581	251585	0.4329
chr	251585	251586	0.0585
chr	251586	251587	0.0351
chr	251587	251588	0.0234
chr	251616	251617	0.0117
chr	251617	251628	0.1521
chr	251628	251630	0.1872
chr	251630	251634	0.234
chr	251634	251635	0.2223
chr	251635	251638	0.1989
chr	251638	251639	0.1755
chr	251639	251640	0.117
chr	251640	251641	0.1053
chr	251641	251646	0.0819
chr	251646	251652	0.0468
chr	251652	251654	0.0117
chr	251665	251686	0.0117
chr	251687	251706	0.0117
chr	251741	251743	0.2925
chr	251743	251744	0.6669
chr	251744	251745	0.7137
chr	251745	251748	0.7254
chr	251748	251749	0.7371
chr	251749	251758	0.7488
chr	251758	251760	0.7371
chr	251760	251761	0.7254
chr	251761	251762	0.702
chr	251762	251763	0.6903
chr	251763	251764	0.6084
chr	251764	251765	0.5031
chr	251765	251766	0.3861
chr	251766	251767	0.1287
chr	251767	251769	0.0468
chr	251769	251771	0.0351
chr	251771	251772	0.0468
chr	251772	251778	0.0351
chr	251778	251783	0.0468
chr	251783	251784	0.0702
chr	251784	251785	0.0819
chr	251785	251791	0.1287
chr	251791	251798	0.1404
chr	251798	251800	0.1638
chr	251800	251802	0.1755
chr	251802	251803	0.1287
chr	251803	251804	0.1053
chr	251804	251806	0.0819
chr	251806	251813	0.0468
chr	251813	251821	0.0351
chr	251821	251822	0.0234
chr	251825	251831	0.0234
chr	251831	251846	0.1287
chr	251846	251851	0.1053
chr	251851	251852	0.0936
chr	251852	251853	0.0819
chr	251853	251854	0.0702
chr	251854	251856	0.0468
chr	251856	251857	0.0117
chr	251870	251871	0.0234
chr	251871	251879	0.1287
chr	251879	251880	0.1638
chr	251880	251883	1.7667
chr	251883	251884	1.8018
chr	251884	251885	1.8135
chr	251885	251886	1.8252
chr	251886	251890	1.8486
chr	251890	251891	1.8954
chr	251891	251893	2.0709
chr	251893	251894	2.0592
chr	251894	251896	2.0007
chr	251896	251897	1.989
chr	251897	251898	1.9539
chr	251898	251899	1.8837
chr	251899	251900	1.7901
chr	251900	251901	1.755
chr	251901	251902	0.3627
chr	251902	251903	0.3393
chr	251903	251906	0.3042
chr	251906	251907	0.2574
chr	251907	251910	0.2457
chr	251910	251911	0.234
chr	251911	251912	0.2106
chr	251912	251913	0.1638
chr	251913	251927	0.0117
chr	251927	251949	0.0234
chr	251949	251950	0.0117
chr	251968	251972	0.0819
chr	251972	251987	0.0936
chr	251987	251989	0.2574
chr	251989	251993	0.2106
chr	251993	251995	0.1989
chr	251995	251996	0.1872
chr	251996	251997	0.1989
chr	251997	252001	0.1872
chr	252001	252009	0.1755
chr	252009	252010	0.0351
chr	252010	252014	0.0117
chr	252100	252102	0.3159
chr	252102	252103	0.3393
chr	252103	252104	0.351
chr	252104	252116	0.3744
chr	252116	252117	0.3627
chr	252117	252118	0.351
chr	252118	252120	0.3159
chr	252120	252121	0.2106
chr	252121	252122	0.1053
chr	252122	252124	0.0351
chr	252124	252125	0.0234
chr	252156	252179	0.0351
chr	252179	252192	0.0234
chr	252192	252196	0.0585
chr	252196	252209	0.0819
chr	252209	252211	0.0702
chr	252211	252213	0.0585
chr	252213	252214	0.0468
chr	252227	252252	0.0117
chr	252382	252383	0.0585
chr	252383	252404	0.0702
chr	252404	252405	0.0117
chr	252411	252412	0.0234
chr	252412	252431	0.0351
chr	252431	252433	0.0234
chr	252433	252434	0.0117
chr	252450	252480	0.0117
chr	252480	252485	0.0234
chr	252485	252499	0.0117
chr	252500	252502	0.0117
chr	252502	252506	0.0234
chr	252506	252521	0.0351
chr	252521	252522	0.0234
chr	252522	252523	0.0117
chr	252541	252562	0.0117
chr	252686	252710	0.0117
chr	252724	252728	0.0117
chr	252728	252738	0.0234
chr	252738	252740	0.0351
chr	252740	252751	0.0234
chr	252751	252755	0.0117
chr	252786	252802	0.0585
chr	252802	252806	0.0702
chr	252806	252807	0.0585
chr	252807	252808	0.0234
chr	252808	252817	0.0117
chr	252817	252822	0.0234
chr	252822	252824	0.0351
chr	252824	252826	0.0234
chr	252826	252838	0.0468
chr	252838	252845	0.0351
chr	252845	252848	0.0234
chr	252895	252915	0.0117
chr	252944	252965	0.0234
chr	252965	252966	0.0702
chr	252966	252975	0.0819
chr	252975	252982	0.1053
chr	252982	252983	0.0936
chr	252983	252986	0.0819
chr	252986	252987	0.0585
chr	252987	252997	0.0234
chr	253101	253105	0.0117
chr	253105	253122	0.117
chr	253122	253124	0.1053
chr	253124	253125	0.0936
chr	253125	253126	0.0585
chr	253126	253127	0.0117
chr	253212	253233	0.0117
chr	253938	253959	0.0117
chr	253962	253984	0.0117
chr	254043	254044	0.0117
chr	254044	254064	0.0234
chr	254064	254065	0.0117
chr	254156	254178	0.0117
chr	254230	254231	0.0117
chr	254231	254232	0.1053
chr	254232	254250	0.1755
chr	254250	254251	0.1638
chr	254251	254252	0.1404
chr	254252	254253	0.0468
chr	254253	254257	0.0117
chr	254305	254324	0.0117
chr	254324	254325	0.0234
chr	254325	254327	0.0351
chr	254327	254329	0.0234
chr	254329	254335	0.0468
chr	254335	254339	0.1404
chr	254339	254341	0.2574
chr	254341	254342	0.2691
chr	254342	254343	0.2808
chr	254343	254349	0.2691
chr	254349	254352	0.2457
chr	254352	254353	0.234
chr	254353	254354	0.1989
chr	254354	254358	0.1521
chr	254358	254361	0.117
chr	254361	254362	0.0702
chr	254362	254363	0.0585
chr	254363	254364	0.0234
chr	254364	254367	0.0117
chr	254421	254442	0.0819
chr	254442	254445	0.0117
chr	254458	254460	0.0117
chr	254460	254476	0.0234
chr	254476	254479	0.0351
chr	254479	254481	0.0234
chr	254481	254483	0.0819
chr	254483	254486	0.0936
chr	254486	254499	0.0819
chr	254499	254501	0.1053
chr	254501	254503	0.0936
chr	254503	254504	0.0585
chr	254504	254506	0.1638
chr	254506	254507	0.1989
chr	254507	254509	0.2106
chr	254509	254510	0.3159
chr	254510	254515	0.3276
chr	254515	254520	0.3393
chr	254520	254522	0.351
chr	254522	254525	0.3276
chr	254525	254526	0.3393
chr	254526	254527	0.2223
chr	254527	254529	0.1755
chr	254529	254530	0.0585
chr	254530	254533	0.0468
chr	254533	254536	0.0351
chr	254536	254541	0.0234
chr	254541	254542	0.0117
chr	254652	254658	0.0117
chr	254658	254659	0.0234
chr	254659	254670	0.0351
chr	254670	254675	0.0468
chr	254675	254680	0.0351
chr	254680	254684	0.0234
chr	254684	254691	0.0117
chr	254713	254724	0.0117
chr	254724	254746	0.0351
chr	254746	254748	0.0117
chr	254856	254878	0.0117
chr	254913	254932	0.0117
chr	255003	255012	0.0117
chr	255012	255024	0.0234
chr	255024	255034	0.0117
chr	255058	255063	0.0117
chr	255063	255080	0.0234
chr	255080	255085	0.0117
chr	255118	255138	0.0585
chr	255138	255139	0.0468
chr	255139	255140	0.0351
chr	255160	255162	0.0117
chr	255162	255165	0.0585
chr	255165	255166	0.1404
chr	255166	255181	0.2457
chr	255181	255182	0.234
chr	255182	255184	0.2106
chr	255184	255186	0.1989
chr	255186	255187	0.117
chr	255187	255188	0.0702
chr	255188	255190	0.0234
chr	255190	255200	0.0117
chr	255201	255223	0.0117
chr	255232	255243	0.0117
chr	255243	255248	0.0234
chr	255248	255249	0.0702
chr	255249	255251	0.1053
chr	255251	255252	0.1989
chr	255252	255255	0.2223
chr	255255	255258	0.2106
chr	255258	255265	0.234
chr	255265	255270	0.2223
chr	255270	255271	0.1521
chr	255271	255273	0.1404
chr	255273	255275	0.0468
chr	255275	255278	0.0234
chr	255286	255304	0.0117
chr	255308	255328	0.0234
chr	255328	255329	0.0117
chr	255330	255348	0.0234
chr	255362	255363	0.1638
chr	255363	255382	0.2106
chr	255382	255383	0.1872
chr	255383	255384	0.1755
chr	255384	255385	0.0468
chr	255385	255406	0.0351
chr	255406	255422	0.0234
chr	255465	255484	0.0117
chr	255486	255487	0.1053
chr	255487	255506	0.1287
chr	255506	255507	0.1053
chr	255507	255511	0.0117
chr	255557	255560	0.0117
chr	255560	255564	0.0351
chr	255564	255579	0.0585
chr	255579	255580	0.0468
chr	255580	255583	0.0351
chr	255633	255654	0.1404
chr	255654	255655	0.0117
chr	255673	255679	0.0117
chr	255679	255680	0.0234
chr	255680	255692	0.0585
chr	255692	255695	0.0819
chr	255695	255699	0.0702
chr	255699	255700	0.0585
chr	255700	255701	0.0468
chr	255701	255709	0.0351
chr	255709	255713	0.0234
chr	255713	255716	0.0117
chr	255721	255722	0.0117
chr	255722	255741	0.0702
chr	255741	255743	0.0585
chr	255745	255752	0.0468
chr	255752	255753	0.0702
chr	255753	255754	0.1287
chr	255754	255755	0.234
chr	255755	255766	0.5616
chr	255766	255767	0.5265
chr	255767	255772	0.5148
chr	255772	255773	0.5031
chr	255773	255774	0.4797
chr	255774	255775	0.3861
chr	255775	255776	0.2223
chr	255776	255777	0.0702
chr	255777	255779	0.0585
chr	255779	255781	0.0351
chr	255781	255782	0.0234
chr	255787	255789	0.0117
chr	255789	255792	0.0351
chr	255792	255812	0.1404
chr	255812	255813	0.1287
chr	255813	255814	0.1053
chr	255814	255817	0.0351
chr	255824	255826	0.0117
chr	255826	255827	0.0234
chr	255827	255832	0.0351
chr	255832	255848	0.0468
chr	255848	255849	0.0351
chr	255849	255850	0.0234
chr	255850	255853	0.0117
chr	255951	255953	0.0117
chr	255953	255954	0.0234
chr	255954	255956	0.0585
chr	255956	255957	0.1638
chr	255957	255958	0.234
chr	255958	255959	0.2457
chr	255959	255960	0.2574
chr	255960	255961	0.2691
chr	255961	255962	0.2808
chr	255962	255963	0.2925
chr	255963	255971	0.3042
chr	255971	255972	0.2925
chr	255972	255974	0.2691
chr	255974	255975	0.2574
chr	255975	255976	0.2106
chr	255976	255977	0.1872
chr	255977	255979	0.1287
chr	255979	255980	0.0936
chr	255980	255981	0.0702
chr	255981	255984	0.0585
chr	255984	255986	0.0351
chr	255986	255987	0.0234
chr	255990	255991	0.1872
chr	255991	256000	0.2223
chr	256000	256010	0.234
chr	256010	256011	0.1989
chr	256011	256012	0.1053
chr	256012	256013	0.0585
chr	256013	256020	0.0351
chr	256020	256029	0.0234
chr	256029	256031	0.0351
chr	256031	256034	0.0468
chr	256034	256041	0.0702
chr	256041	256051	0.0936
chr	256051	256052	0.0819
chr	256052	256053	0.0702
chr	256053	256055	0.0585
chr	256055	256056	0.0468
chr	256056	256063	0.0234
chr	256079	256080	0.3978
chr	256080	256092	0.4095
chr	256092	256099	0.5733
chr	256099	256100	0.5499
chr	256100	256101	0.5382
chr	256101	256102	0.3042
chr	256102	256104	0.1872
chr	256104	256111	0.1755
chr	256111	256112	0.1638
chr	256112	256113	0.0351
chr	256113	256117	0.0234
chr	256117	256122	0.0117
chr	256161	256167	0.0117
chr	256167	256178	0.1053
chr	256178	256189	0.0936
chr	256218	256235	0.0117
chr	256250	256255	0.6786
chr	256255	256256	0.8073
chr	256256	256257	0.9477
chr	256257	256260	1.0413
chr	256260	256269	1.053
chr	256269	256273	1.0413
chr	256273	256274	0.9711
chr	256274	256275	0.9594
chr	256275	256276	0.5031
chr	256276	256277	0.4446
chr	256277	256278	0.3393
chr	256278	256279	0.2574
chr	256279	256280	0.1404
chr	256280	256281	0.1287
chr	256281	256282	0.0351
chr	256360	256378	0.0234
chr	256378	256381	0.0117
chr	256390	256409	0.0117
chr	256409	256411	0.0234
chr	256411	256432	0.0117
chr	256437	256448	0.0234
chr	256448	256459	0.0351
chr	256459	256460	0.0234
chr	256460	256469	0.0117
chr	256500	256501	0.0117
chr	256501	256504	0.0468
chr	256504	256508	0.0585
chr	256508	256509	0.1872
chr	256509	256510	0.234
chr	256510	256514	0.2574
chr	256514	256515	0.2691
chr	256515	256517	2.3517
chr	256517	256520	2.3634
chr	256520	256522	2.3751
chr	256522	256526	2.3517
chr	256526	256527	2.3283
chr	256527	256528	2.3049
chr	256528	256529	2.2932
chr	256529	256531	2.1879
chr	256531	256532	2.1762
chr	256532	256533	2.1294
chr	256533	256534	2.1177
chr	256534	256535	2.0943
chr	256535	256536	2.0475
chr	256536	256537	1.9071
chr	256537	256538	1.6731
chr	256538	256539	0.9477
chr	256539	256542	0.9243
chr	256542	256543	0.0468
chr	256543	256547	0.0351
chr	256547	256548	0.0234
chr	256548	256549	0.0351
chr	256549	256558	0.0819
chr	256558	256559	0.0702
chr	256559	256570	0.0585
chr	256570	256571	0.0351
chr	256571	256582	0.0117
chr	256582	256586	0.0234
chr	256586	256589	0.234
chr	256589	256592	0.6318
chr	256592	256604	0.6201
chr	256604	256606	0.6318
chr	256606	256607	0.5382
chr	256607	256608	0.4797
chr	256608	256609	0.4095
chr	256609	256610	0.3627
chr	256610	256611	0.3393
chr	256611	256612	0.351
chr	256612	256615	0.3627
chr	256615	256617	0.351
chr	256617	256625	0.3393
chr	256625	256626	10.8342
chr	256626	256627	10.8459
chr	256627	256629	11.0448
chr	256629	256630	11.0331
chr	256630	256632	11.0448
chr	256632	256633	11.0565
chr	256633	256635	10.7874
chr	256635	256640	10.7757
chr	256640	256641	10.7406
chr	256641	256642	10.7289
chr	256642	256643	10.53
chr	256643	256644	10.5066
chr	256644	256645	10.1088
chr	256645	256646	9.009
chr	256646	256647	6.5286
chr	256647	256648	0.3042
chr	256648	256649	0.2457
chr	256649	256650	0.1989
chr	256650	256651	0.1287
chr	256651	256652	0.0936
chr	256652	256653	0.0702
chr	256653	256654	0.0585
chr	256655	256667	1.404
chr	256667	256671	1.5093
chr	256671	256672	1.4976
chr	256672	256673	1.4859
chr	256673	256674	1.4742
chr	256674	256675	1.4391
chr	256675	256676	1.4274
chr	256676	256677	0.8073
chr	256677	256678	0.1287
chr	256678	256688	0.1053
chr	256688	256689	0.0234
chr	256689	256691	0.234
chr	256691	256693	1.3689
chr	256693	256694	1.3923
chr	256694	256695	1.9773
chr	256695	256697	2.0007
chr	256697	256699	2.0124
chr	256699	256701	2.0943
chr	256701	256702	2.106
chr	256702	256707	2.1177
chr	256707	256710	2.106
chr	256710	256711	2.0124
chr	256711	256712	1.9539
chr	256712	256713	1.8252
chr	256713	256714	0.4212
chr	256714	256715	0.2457
chr	256715	256716	0.1989
chr	256716	256717	0.1872
chr	256717	256718	0.1053
chr	256718	256719	0.0936
chr	256719	256720	1.3572
chr	256720	256724	1.3923
chr	256724	256725	1.404
chr	256725	256726	2.808
chr	256726	256730	2.8314
chr	256730	256732	2.8431
chr	256732	256737	2.8314
chr	256737	256738	2.8197
chr	256738	256739	2.5974
chr	256739	256740	2.4336
chr	256740	256741	2.2581
chr	256741	256742	1.6965
chr	256742	256744	1.638
chr	256744	256745	1.3689
chr	256745	256746	0.6786
chr	256746	256747	0.3861
chr	256747	256748	0.0468
chr	256748	256750	0.0351
chr	256750	256751	0.0234
chr	256751	256754	0.0702
chr	256754	256759	0.1053
chr	256759	256761	0.0936
chr	256761	256765	0.1053
chr	256765	256770	0.0936
chr	256770	256771	0.0819
chr	256771	256773	0.0585
chr	256773	256777	0.0351
chr	256777	256780	0.0234
chr	256780	256782	0.0468
chr	256782	256783	0.0585
chr	256783	256785	0.0468
chr	256785	256798	0.0819
chr	256798	256799	0.0936
chr	256799	256803	0.1287
chr	256803	256804	0.0936
chr	256804	256806	0.1053
chr	256806	256807	0.0936
chr	256807	256812	0.1053
chr	256812	256818	0.0819
chr	256818	256820	0.0936
chr	256820	256821	0.0819
chr	256821	256822	0.0585
chr	256822	256823	0.0819
chr	256823	256824	0.0702
chr	256824	256825	0.6201
chr	256825	256826	0.6318
chr	256826	256836	0.6435
chr	256836	256838	0.6552
chr	256838	256841	0.6435
chr	256841	256842	0.6318
chr	256842	256844	0.6201
chr	256844	256845	0.4212
chr	256845	256846	0.1638
chr	256846	256847	0.0585
chr	256847	256849	0.0234
chr	256849	256853	0.0117
chr	256856	256857	0.0117
chr	256857	256858	0.117
chr	256858	256869	0.1287
chr	256869	256878	0.2106
chr	256878	256879	0.1989
chr	256879	256880	0.117
chr	256880	256882	0.0819
chr	256882	256883	0.0936
chr	256883	256884	0.1053
chr	256884	256885	0.1404
chr	256885	256886	0.1755
chr	256886	256888	0.2925
chr	256888	256889	0.5616
chr	256889	256890	0.6903
chr	256890	256891	0.6435
chr	256891	256894	0.9243
chr	256894	256897	0.9711
chr	256897	256898	0.9594
chr	256898	256903	0.9828
chr	256903	256904	0.9711
chr	256904	256907	0.9594
chr	256907	256908	0.9243
chr	256908	256909	0.8775
chr	256909	256910	0.819
chr	256910	256912	0.1404
chr	256912	256913	0.117
chr	256913	256914	0.0702
chr	256914	256915	0.0468
chr	256915	256925	0.0117
chr	256925	256928	0.0468
chr	256928	256945	0.0351
chr	256945	256946	0.0117
chr	256946	256947	0.351
chr	256947	256951	0.6786
chr	256951	256952	1.0881
chr	256952	256962	1.1115
chr	256962	256963	1.1583
chr	256963	256966	1.1817
chr	256966	256967	1.1583
chr	256967	256968	1.1115
chr	256968	256969	0.7371
chr	256969	256970	0.6201
chr	256970	256971	0.6084
chr	256971	256972	0.3861
chr	256972	256973	0.2574
chr	256973	256974	0.234
chr	256974	256975	0.117
chr	256975	256977	0.1053
chr	256977	256984	0.1287
chr	256984	256985	0.0468
chr	256985	256998	0.0234
chr	256998	256999	0.9711
chr	256999	257000	4.2003
chr	257000	257001	4.212
chr	257001	257008	4.2588
chr	257008	257011	4.2705
chr	257011	257013	4.2939
chr	257013	257015	4.3407
chr	257015	257016	4.2588
chr	257016	257017	4.1067
chr	257017	257018	4.212
chr	257018	257019	4.0716
chr	257019	257020	3.6504
chr	257020	257021	0.7722
chr	257021	257022	0.3744
chr	257022	257028	0.3276
chr	257028	257030	0.3159
chr	257030	257032	0.2808
chr	257032	257033	0.2574
chr	257033	257034	0.2691
chr	257034	257035	0.2574
chr	257035	257038	0.2457
chr	257038	257039	0.234
chr	257039	257042	0.0585
chr	257042	257043	0.0702
chr	257043	257044	0.0585
chr	257044	257048	0.0351
chr	257048	257049	1.8603
chr	257049	257059	1.8837
chr	257059	257064	1.9071
chr	257064	257065	1.8954
chr	257065	257067	1.8837
chr	257067	257068	1.755
chr	257068	257069	1.3689
chr	257069	257070	0.4329
chr	257070	257071	0.1638
chr	257071	257072	0.0936
chr	257072	257073	0.0351
chr	257073	257079	0.0234
chr	257079	257080	0.0117
chr	257087	257090	0.0234
chr	257090	257109	0.0468
chr	257109	257112	0.0117
chr	257121	257123	0.0117
chr	257123	257135	0.0585
chr	257135	257136	0.2808
chr	257136	257144	0.351
chr	257144	257145	0.3276
chr	257145	257154	0.3042
chr	257154	257155	0.2925
chr	257155	257156	0.2808
chr	257156	257157	0.2223
chr	257175	257197	0.0351
chr	257197	257198	0.0117
chr	257211	257212	0.0234
chr	257212	257213	0.4914
chr	257213	257221	0.5031
chr	257221	257222	0.4914
chr	257222	257230	0.5031
chr	257230	257232	0.4914
chr	257232	257233	0.4329
chr	257233	257234	0.1638
chr	257234	257235	0.117
chr	257235	257236	0.0819
chr	257236	257237	0.0234
chr	257243	257256	0.1053
chr	257256	257260	0.117
chr	257260	257263	0.1053
chr	257263	257265	0.1287
chr	257265	257279	0.0468
chr	257279	257284	0.0351
chr	257284	257285	0.0819
chr	257285	257286	0.0585
chr	257286	257287	0.0702
chr	257287	257289	0.1521
chr	257289	257295	0.234
chr	257295	257296	0.2457
chr	257296	257297	0.4446
chr	257297	257301	0.5148
chr	257301	257302	0.6669
chr	257302	257303	0.6786
chr	257303	257305	0.6669
chr	257305	257306	0.6552
chr	257306	257308	0.6084
chr	257308	257309	0.585
chr	257309	257310	0.5265
chr	257310	257311	0.5148
chr	257311	257316	0.468
chr	257316	257317	0.6552
chr	257317	257318	0.5733
chr	257318	257319	0.5265
chr	257319	257320	0.468
chr	257320	257321	0.4446
chr	257321	257322	0.4095
chr	257322	257323	0.3978
chr	257323	257325	0.2574
chr	257325	257326	0.2457
chr	257326	257335	0.234
chr	257335	257336	0.1989
chr	257336	257337	0.117
chr	257337	257338	0.0351
chr	257338	257344	0.0468
chr	257344	257352	0.0234
chr	257352	257357	0.0468
chr	257357	257358	0.0234
chr	257358	257359	1.3104
chr	257359	257361	1.3338
chr	257361	257362	1.4508
chr	257362	257368	1.5561
chr	257368	257374	1.5795
chr	257374	257375	1.6146
chr	257375	257376	1.5912
chr	257376	257377	1.5795
chr	257377	257378	1.4742
chr	257378	257379	1.4391
chr	257379	257380	0.6786
chr	257380	257381	0.4446
chr	257381	257382	0.4329
chr	257382	257383	0.2691
chr	257383	257384	0.1989
chr	257384	257392	0.1755
chr	257392	257393	0.1638
chr	257393	257395	0.1053
chr	257395	257396	0.0936
chr	257396	257397	0.1989
chr	257397	257399	0.1872
chr	257399	257400	0.2106
chr	257400	257401	0.1989
chr	257401	257402	0.1872
chr	257402	257403	0.1755
chr	257403	257406	0.1989
chr	257406	257408	0.234
chr	257408	257416	0.2457
chr	257416	257418	0.2691
chr	257418	257419	0.1404
chr	257419	257425	0.1053
chr	257425	257426	0.0936
chr	257426	257427	0.0702
chr	257427	257430	0.0585
chr	257430	257432	0.0468
chr	257432	257434	0.0351
chr	257434	257438	0.0234
chr	257438	257440	0.0117
chr	257445	257448	0.0117
chr	257448	257450	0.1053
chr	257450	257453	0.2574
chr	257453	257466	0.2808
chr	257466	257468	0.2223
chr	257468	257470	0.2106
chr	257470	257472	0.1053
chr	257472	257473	0.0936
chr	257473	257474	0.0702
chr	257474	257475	0.0117
chr	257475	257478	0.0351
chr	257478	257485	0.0234
chr	257485	257487	0.0351
chr	257487	257497	0.0819
chr	257497	257498	0.0702
chr	257498	257507	0.0585
chr	257507	257509	0.0351
chr	257520	257521	0.8658
chr	257521	257523	0.9477
chr	257523	257526	1.0179
chr	257526	257527	1.1115
chr	257527	257540	1.1232
chr	257540	257541	1.053
chr	257541	257542	0.3393
chr	257542	257543	0.2457
chr	257543	257544	0.2106
chr	257544	257546	0.1638
chr	257546	257547	0.1521
chr	257547	257548	0.0819
chr	257548	257549	0.0468
chr	257549	257550	0.0117
chr	257569	257570	3.6855
chr	257570	257572	3.744
chr	257572	257574	3.8259
chr	257574	257575	4.5396
chr	257575	257576	4.5513
chr	257576	257577	4.5864
chr	257577	257578	4.5981
chr	257578	257579	8.4123
chr	257579	257581	8.5059
chr	257581	257585	9.4887
chr	257585	257586	9.477
chr	257586	257587	9.4536
chr	257587	257588	9.4302
chr	257588	257589	9.1962
chr	257589	257590	8.3772
chr	257590	257591	7.8507
chr	257591	257592	6.4233
chr	257592	257593	6.2127
chr	257593	257594	6.0606
chr	257594	257595	5.6979
chr	257595	257596	5.4171
chr	257596	257597	4.914
chr	257597	257598	4.6332
chr	257598	257599	3.6621
chr	257599	257600	2.9133
chr	257600	257601	1.8018
chr	257601	257602	1.17
chr	257602	257603	0.6084
chr	257603	257604	0.2925
chr	257604	257605	0.2457
chr	257605	257607	0.0936
chr	257607	257613	0.0468
chr	257613	257615	0.0351
chr	257615	257616	0.0585
chr	257616	257617	0.2574
chr	257617	257618	0.3744
chr	257618	257619	0.4914
chr	257619	257626	0.5265
chr	257626	257627	0.5148
chr	257627	257628	0.5031
chr	257628	257629	0.5967
chr	257629	257633	0.6084
chr	257633	257634	0.5967
chr	257634	257636	0.5733
chr	257636	257637	0.5616
chr	257637	257638	0.5382
chr	257638	257639	0.2808
chr	257639	257640	0.1755
chr	257640	257641	0.1521
chr	257641	257644	0.1404
chr	257644	257648	0.117
chr	257648	257649	0.0936
chr	257649	257650	0.0819
chr	257650	257651	0.1638
chr	257651	257652	0.1404
chr	257652	257668	0.117
chr	257668	257670	0.1053
chr	257670	257671	0.0936
chr	257671	257672	0.0819
chr	257809	257822	0.0936
chr	257822	257825	0.1287
chr	257825	257827	0.117
chr	257827	257828	0.1404
chr	257828	257830	0.1521
chr	257830	257831	0.1638
chr	257831	257832	0.1989
chr	257832	257834	0.351
chr	257834	257835	2.3166
chr	257835	257838	2.3517
chr	257838	257839	2.34
chr	257839	257840	2.3166
chr	257840	257841	2.6559
chr	257841	257844	2.6325
chr	257844	257845	2.6208
chr	257845	257846	2.6091
chr	257846	257850	2.5857
chr	257850	257851	2.5155
chr	257851	257852	2.4921
chr	257852	257853	2.3517
chr	257853	257854	2.2464
chr	257854	257855	2.1528
chr	257855	257856	1.9188
chr	257856	257857	0.8424
chr	257857	257858	0.6552
chr	257858	257859	0.6201
chr	257859	257861	0.3744
chr	257861	257862	0.2925
chr	257862	257863	0.2691
chr	257863	257864	0.2457
chr	257864	257865	0.1755
chr	257865	257866	0.117
chr	257866	257867	0.1053
chr	257867	257870	0.0234
chr	257870	257871	0.2106
chr	257871	257872	0.5265
chr	257872	257873	2.7963
chr	257873	257874	3.2643
chr	257874	257875	14.2155
chr	257875	257877	14.2389
chr	257877	257879	14.2623
chr	257879	257881	14.2857
chr	257881	257882	14.3442
chr	257882	257883	14.3793
chr	257883	257887	14.391
chr	257887	257889	14.4261
chr	257889	257890	14.391
chr	257890	257891	14.3676
chr	257891	257892	14.1219
chr	257892	257893	13.8996
chr	257893	257894	12.0744
chr	257894	257895	11.8404
chr	257895	257896	4.4226
chr	257896	257897	2.8782
chr	257897	257898	2.3634
chr	257898	257899	2.0358
chr	257899	257900	1.3338
chr	257900	257901	0.6903
chr	257901	257902	0.3393
chr	257902	257903	0.2457
chr	257903	257904	0.1521
chr	257904	257905	0.117
chr	257905	257906	0.0936
chr	257906	257907	0.0819
chr	257907	257908	0.0702
chr	257908	257909	0.0585
chr	257909	257910	0.0468
chr	257910	257912	0.0351
chr	257912	257914	0.0234
chr	257914	257916	0.0117
chr	257947	257951	0.0936
chr	257951	257952	0.117
chr	257952	257954	0.1287
chr	257954	257955	0.1638
chr	257955	257956	0.234
chr	257956	257966	0.2457
chr	257966	257967	0.2106
chr	257967	257968	0.1755
chr	257968	257969	0.1638
chr	257969	257970	0.1521
chr	257970	257972	0.117
chr	257972	257973	0.1053
chr	257973	257974	0.0819
chr	257974	257975	0.0468
chr	257975	257976	0.0351
chr	257976	257978	0.0468
chr	257978	257987	0.0117
chr	257987	257996	0.0234
chr	257996	257998	0.0351
chr	257998	257999	0.0468
chr	257999	258003	0.0702
chr	258003	258004	0.117
chr	258004	258006	0.1287
chr	258006	258008	0.1404
chr	258008	258009	0.1638
chr	258009	258019	0.1755
chr	258019	258020	0.1521
chr	258020	258022	0.1404
chr	258022	258025	0.1287
chr	258025	258026	0.0819
chr	258026	258028	0.0585
chr	258028	258030	0.0468
chr	258030	258032	0.0351
chr	258032	258033	0.0234
chr	258033	258043	0.0117
chr	258100	258105	0.0234
chr	258105	258109	0.0585
chr	258109	258110	0.1053
chr	258110	258112	0.117
chr	258112	258117	0.1404
chr	258117	258118	0.2106
chr	258118	258121	0.2223
chr	258121	258126	0.2106
chr	258126	258127	0.1872
chr	258127	258128	0.1638
chr	258128	258129	0.1404
chr	258129	258131	0.117
chr	258131	258133	0.1053
chr	258133	258135	0.0936
chr	258135	258139	0.1053
chr	258139	258141	0.0351
chr	258141	258142	0.0234
chr	258142	258151	0.0351
chr	258151	258154	0.0234
chr	258154	258155	0.0468
chr	258155	258157	0.117
chr	258157	258160	0.1053
chr	258160	258170	0.0936
chr	258170	258174	0.0819
chr	258174	258176	0.0234
chr	258176	258177	0.3978
chr	258177	258178	0.4329
chr	258178	258180	0.4212
chr	258180	258195	0.4329
chr	258195	258196	0.4095
chr	258196	258197	0.3627
chr	258197	258198	0.2925
chr	258198	258199	0.2223
chr	258199	258200	0.2106
chr	258200	258202	0.1404
chr	258202	258203	0.117
chr	258203	258216	0.0702
chr	258216	258218	0.0585
chr	258218	258219	0.0351
chr	258219	258220	0.0819
chr	258220	258221	0.0936
chr	258221	258222	0.468
chr	258222	258234	0.4563
chr	258234	258238	0.5031
chr	258238	258239	0.4095
chr	258239	258240	0.3744
chr	258240	258243	0.0468
chr	258243	258244	1.0881
chr	258244	258246	1.0998
chr	258246	258256	1.1115
chr	258256	258257	1.0881
chr	258257	258261	1.0647
chr	258261	258263	1.053
chr	258263	258264	0.9711
chr	258264	258265	0.8541
chr	258265	258266	0.5031
chr	258266	258267	0.234
chr	258267	258268	0.1404
chr	258268	258269	0.0117
chr	258272	258298	0.0117
chr	258383	258384	0.0117
chr	258384	258388	0.0234
chr	258388	258390	0.0468
chr	258390	258391	0.2808
chr	258391	258408	0.2925
chr	258408	258410	0.2808
chr	258410	258412	0.1287
chr	258419	258423	0.0117
chr	258423	258438	0.0234
chr	258438	258448	0.0117
chr	258460	258481	0.0117
chr	258747	258753	0.0117
chr	258753	258768	0.0234
chr	258768	258775	0.0117
chr	258877	258896	0.0117
chr	258896	258899	0.0468
chr	258899	258906	0.0351
chr	258906	258917	0.0702
chr	258917	258919	0.0468
chr	258919	258927	0.0351
chr	258927	258928	0.0234
chr	259343	259365	0.0117
chr	259458	259460	0.0234
chr	259460	259462	0.0702
chr	259462	259463	0.0936
chr	259463	259480	0.1053
chr	259480	259485	0.117
chr	259485	259486	0.0936
chr	259486	259487	0.0351
chr	259487	259491	0.0702
chr	259491	259492	0.0585
chr	259492	259501	0.0936
chr	259501	259509	0.0819
chr	259509	259513	0.0234
chr	259640	259662	0.0117
chr	259662	259671	0.1521
chr	259671	259673	0.1638
chr	259673	259675	1.3104
chr	259675	259676	1.3221
chr	259676	259681	1.3338
chr	259681	259683	1.3104
chr	259683	259685	1.1934
chr	259685	259690	1.1817
chr	259690	259693	1.17
chr	259693	259694	0.936
chr	259694	259695	0.8307
chr	259720	259721	0.0351
chr	259721	259723	0.0468
chr	259723	259725	0.0702
chr	259725	259726	0.234
chr	259726	259727	0.2457
chr	259727	259740	0.2574
chr	259740	259742	0.2457
chr	259742	259744	0.234
chr	259744	259747	0.0585
chr	259747	259749	0.0351
chr	259749	259750	0.0234
chr	259750	259758	0.0117
chr	259758	259760	0.0234
chr	259760	259761	0.0351
chr	259761	259765	0.0468
chr	259765	259771	0.0819
chr	259771	259773	0.1287
chr	259773	259778	0.117
chr	259778	259779	0.1053
chr	259779	259780	0.1872
chr	259780	259781	0.1755
chr	259781	259782	1.1934
chr	259782	259784	1.2051
chr	259784	259788	1.1934
chr	259788	259790	1.17
chr	259790	259791	1.1583
chr	259791	259792	1.1466
chr	259792	259793	1.1115
chr	259793	259798	1.1817
chr	259798	259801	1.17
chr	259801	259802	1.3689
chr	259802	259803	4.2237
chr	259803	259804	4.1652
chr	259804	259805	4.1535
chr	259805	259806	4.1301
chr	259806	259807	4.1067
chr	259807	259808	4.2939
chr	259808	259814	4.3173
chr	259814	259817	4.2471
chr	259817	259819	4.2354
chr	259819	259820	4.1886
chr	259820	259821	4.1067
chr	259821	259822	4.0365
chr	259822	259823	2.7963
chr	259823	259824	2.5155
chr	259824	259825	0.4914
chr	259825	259826	0.4329
chr	259826	259827	0.3159
chr	259827	259828	0.2457
chr	259828	259829	0.2223
chr	259829	259831	0.0117
chr	259834	259843	0.0117
chr	259843	259856	0.0351
chr	259856	259863	0.0234
chr	259863	259865	0.0117
chr	259888	259897	0.0351
chr	259897	259901	0.0468
chr	259901	259903	0.0702
chr	259903	259907	0.1287
chr	259907	259908	0.1404
chr	259908	259910	0.3861
chr	259910	259914	0.468
chr	259914	259923	0.585
chr	259923	259924	0.5733
chr	259924	259925	0.5616
chr	259925	259929	0.4914
chr	259929	259930	0.4563
chr	259930	259934	0.2223
chr	259934	259935	0.2106
chr	259935	259936	0.1287
chr	259936	259937	0.1404
chr	259937	259938	0.0702
chr	259938	259943	0.0117
chr	259943	259945	0.0234
chr	259945	259949	0.1521
chr	259949	259950	0.1638
chr	259950	259954	0.1755
chr	259954	259955	0.2457
chr	259955	259956	0.2925
chr	259956	259957	0.3159
chr	259957	259966	0.3393
chr	259966	259967	0.3042
chr	259967	259968	0.2925
chr	259968	259971	0.2691
chr	259971	259972	0.2574
chr	259972	259973	0.2457
chr	259973	259974	0.2223
chr	259974	259975	0.1872
chr	259975	259976	0.1521
chr	259976	259977	0.1053
chr	259977	259978	0.0936
chr	259978	259983	0.0702
chr	259983	259986	0.0585
chr	259986	259988	0.0351
chr	259988	259990	0.0234
chr	260060	260064	0.0936
chr	260064	260065	0.1053
chr	260065	260067	0.2106
chr	260067	260069	0.2223
chr	260069	260082	0.234
chr	260082	260083	0.1872
chr	260083	260084	0.1989
chr	260084	260085	0.1872
chr	260085	260086	0.1989
chr	260086	260088	0.117
chr	260088	260089	0.0819
chr	260089	260098	0.0468
chr	260098	260099	0.0585
chr	260099	260102	0.0702
chr	260102	260103	0.0819
chr	260103	260107	0.1053
chr	260107	260108	0.0936
chr	260108	260111	0.0819
chr	260111	260118	0.0702
chr	260118	260122	0.0585
chr	260122	260123	0.0234
chr	260123	260125	0.0117
chr	260129	260149	0.0117
chr	260167	260184	0.0117
chr	260195	260197	0.4446
chr	260197	260206	0.5616
chr	260206	260207	0.585
chr	260207	260212	0.5967
chr	260212	260216	0.585
chr	260216	260217	0.4914
chr	260217	260218	0.2223
chr	260218	260219	0.0702
chr	260219	260220	0.0585
chr	260220	260221	0.0468
chr	260221	260224	0.0351
chr	260224	260228	0.0234
chr	260234	260239	0.0117
chr	260239	260240	0.0234
chr	260240	260241	0.0351
chr	260241	260243	0.1053
chr	260243	260248	0.351
chr	260248	260255	0.3627
chr	260255	260259	0.351
chr	260259	260261	0.3861
chr	260261	260263	0.3744
chr	260263	260264	0.351
chr	260264	260265	0.1989
chr	260265	260266	0.0819
chr	260266	260271	0.0585
chr	260271	260278	0.0702
chr	260278	260281	0.0936
chr	260281	260282	0.0702
chr	260282	260286	0.0819
chr	260286	260298	0.1053
chr	260298	260299	0.0936
chr	260299	260301	0.0819
chr	260301	260302	0.0702
chr	260302	260304	0.0585
chr	260304	260305	0.0702
chr	260305	260307	0.1287
chr	260307	260308	0.1404
chr	260308	260310	0.117
chr	260310	260317	0.1053
chr	260317	260323	0.117
chr	260323	260326	0.0936
chr	260326	260327	0.0351
chr	260327	260328	0.0234
chr	260328	260338	0.0117
chr	260355	260360	0.0351
chr	260360	260362	0.1287
chr	260362	260370	0.1404
chr	260370	260371	0.1521
chr	260371	260372	0.1638
chr	260372	260373	0.1872
chr	260373	260376	0.1989
chr	260376	260377	0.8775
chr	260377	260378	0.8541
chr	260378	260382	0.8424
chr	260382	260392	0.7488
chr	260392	260393	0.7137
chr	260393	260394	0.702
chr	260394	260395	0.6903
chr	260395	260397	0.6669
chr	260397	260398	0.6318
chr	260398	260399	0.0234
chr	260433	260442	0.0117
chr	260442	260443	0.0234
chr	260443	260445	0.0351
chr	260445	260449	0.0468
chr	260449	260455	0.0702
chr	260455	260456	0.1521
chr	260456	260467	0.1755
chr	260467	260468	0.1521
chr	260468	260471	0.1404
chr	260471	260472	0.1287
chr	260472	260473	0.117
chr	260473	260475	0.1053
chr	260475	260476	0.0819
chr	260476	260477	0.0585
chr	260477	260478	0.0702
chr	260478	260479	0.0468
chr	260479	260480	0.3978
chr	260480	260493	0.4212
chr	260493	260495	0.4095
chr	260495	260497	0.3978
chr	260497	260498	0.3159
chr	260498	260499	0.3042
chr	260499	260500	0.2574
chr	260500	260501	0.1989
chr	260501	260502	0.0234
chr	260508	260513	0.0117
chr	260513	260528	0.0234
chr	260528	260532	0.0117
chr	260554	260558	0.0351
chr	260558	260565	0.0468
chr	260565	260566	0.0585
chr	260566	260575	2.1762
chr	260575	260576	3.0069
chr	260576	260580	3.6855
chr	260580	260585	3.6738
chr	260585	260586	3.5685
chr	260586	260587	3.4281
chr	260587	260588	1.872
chr	260588	260589	1.6848
chr	260589	260590	1.6146
chr	260590	260592	1.5678
chr	260592	260593	1.5561
chr	260593	260594	1.5444
chr	260594	260595	1.5327
chr	260595	260596	0.6552
chr	260596	260597	0.5616
chr	260597	260599	0.0702
chr	260599	260601	0.0468
chr	260601	260602	0.0234
chr	260602	260613	0.0117
chr	260613	260618	0.0351
chr	260618	260619	2.0475
chr	260619	260620	2.2464
chr	260620	260621	2.2815
chr	260621	260628	2.3049
chr	260628	260629	2.2932
chr	260629	260635	2.2815
chr	260635	260638	2.2698
chr	260638	260639	1.9188
chr	260639	260640	1.8252
chr	260640	260641	0.3627
chr	260641	260642	0.2925
chr	260642	260646	0.0234
chr	260646	260647	0.0117
chr	260647	260661	0.0234
chr	260661	260664	0.0117
chr	260664	260668	0.0234
chr	260668	260669	0.0117
chr	260669	260670	0.0468
chr	260670	260671	0.0585
chr	260671	260674	0.0936
chr	260674	260680	0.1053
chr	260680	260689	0.1872
chr	260689	260690	0.1638
chr	260690	260691	0.1521
chr	260691	260694	0.1404
chr	260694	260696	0.1053
chr	260696	260701	0.0936
chr	260701	260704	0.0117
chr	260704	260705	0.0351
chr	260705	260711	0.0468
chr	260711	260712	0.0585
chr	260712	260713	0.0702
chr	260713	260715	0.0819
chr	260715	260716	0.5499
chr	260716	260717	0.8424
chr	260717	260727	0.8658
chr	260727	260730	0.8307
chr	260730	260732	0.819
chr	260732	260734	0.7956
chr	260734	260737	0.8073
chr	260737	260738	0.3744
chr	260738	260741	0.0585
chr	260741	260742	0.3978
chr	260742	260743	1.2285
chr	260743	260744	1.7433
chr	260744	260756	1.7784
chr	260756	260757	1.755
chr	260757	260759	0.5733
chr	260759	260763	0.5616
chr	260763	260765	0.5382
chr	260765	260766	0.4797
chr	260766	260767	0.468
chr	260767	260768	0.2457
chr	260768	260769	0.234
chr	260769	260770	0.0117
chr	260856	260877	0.0351
chr	260877	260878	0.0234
chr	260881	260903	0.0234
chr	260921	260939	0.0234
chr	260939	260943	0.0117
chr	260987	261002	0.117
chr	261002	261004	0.1287
chr	261004	261005	0.1404
chr	261005	261007	0.1287
chr	261007	261008	0.117
chr	261008	261009	0.0819
chr	261009	261021	0.0234
chr	261021	261024	0.0117
chr	261031	261033	0.0351
chr	261033	261036	0.0468
chr	261036	261046	0.0585
chr	261046	261050	0.0819
chr	261050	261051	0.0702
chr	261051	261052	0.0585
chr	261052	261055	0.468
chr	261055	261058	0.4563
chr	261058	261065	0.4446
chr	261065	261070	0.4329
chr	261070	261071	0.4212
chr	261071	261072	0.3744
chr	261072	261073	0.3627
chr	261073	261074	0.3042
chr	261074	261075	0.2574
chr	261080	261082	0.0117
chr	261082	261084	0.0351
chr	261084	261085	0.0702
chr	261085	261102	0.3042
chr	261102	261103	0.2574
chr	261103	261104	0.2457
chr	261104	261105	0.2223
chr	261105	261106	0.234
chr	261106	261107	0.1404
chr	261107	261108	0.0117
chr	261108	261129	0.0234
chr	261141	261144	0.0117
chr	261144	261148	0.0234
chr	261148	261161	0.0351
chr	261161	261166	0.0234
chr	261166	261169	0.0117
chr	261176	261183	0.0117
chr	261183	261192	0.0468
chr	261192	261194	0.0585
chr	261194	261195	0.0468
chr	261195	261203	0.1053
chr	261203	261205	0.0936
chr	261205	261216	0.0702
chr	261216	261217	0.0936
chr	261217	261218	0.0468
chr	261218	261219	0.0351
chr	261219	261226	0.0234
chr	261226	261227	0.0468
chr	261227	261232	0.0585
chr	261232	261234	0.0819
chr	261234	261246	0.117
chr	261246	261248	0.1053
chr	261248	261249	0.0936
chr	261249	261251	0.0819
chr	261251	261252	0.0702
chr	261252	261255	0.0585
chr	261255	261256	0.0351
chr	261256	261276	0.0117
chr	261276	261277	0.0351
chr	261277	261278	0.0234
chr	261278	261283	0.0351
chr	261283	261284	0.0702
chr	261284	261298	0.0936
chr	261298	261299	0.0819
chr	261299	261300	0.0702
chr	261300	261304	0.0585
chr	261304	261305	0.0234
chr	261305	261306	0.0117
chr	261306	261309	0.0468
chr	261309	261310	0.0702
chr	261310	261311	0.0936
chr	261311	261321	0.117
chr	261321	261322	0.8424
chr	261322	261323	0.8541
chr	261323	261325	0.9828
chr	261325	261327	1.2402
chr	261327	261328	1.2285
chr	261328	261329	1.1934
chr	261329	261331	1.1817
chr	261331	261337	1.1583
chr	261337	261338	1.1466
chr	261338	261341	1.1349
chr	261341	261342	1.0764
chr	261342	261343	1.0647
chr	261343	261344	0.2691
chr	261344	261345	0.234
chr	261345	261346	0.1638
chr	261346	261347	0.0936
chr	261347	261349	0.0702
chr	261349	261350	0.0351
chr	261350	261355	0.0117
chr	261355	261358	0.0234
chr	261358	261361	0.0936
chr	261361	261365	0.0819
chr	261365	261375	0.8541
chr	261375	261378	0.8658
chr	261378	261379	0.8541
chr	261379	261380	0.8307
chr	261380	261385	0.7839
chr	261385	261386	0.6669
chr	261386	261387	0.6435
chr	261387	261388	0.0702
chr	261388	261389	0.0585
chr	261389	261390	0.0468
chr	261390	261391	0.0234
chr	261391	261396	0.0117
chr	261396	261417	0.0468
chr	261417	261418	0.0117
chr	261461	261462	0.0117
chr	261462	261484	0.0468
chr	261492	261509	0.3861
chr	261509	261511	0.3744
chr	261511	261512	0.234
chr	261512	261513	0.1989
chr	261513	261514	0.1638
chr	261514	261515	0.1404
chr	261515	261516	0.0819
chr	261516	261517	0.0234
chr	261517	261518	0.0351
chr	261518	261525	0.0234
chr	261525	261539	0.1755
chr	261539	261540	0.1638
chr	261540	261541	0.1521
chr	261541	261544	0.1404
chr	261544	261545	0.117
chr	261545	261546	0.0936
chr	261546	261548	0.0351
chr	261553	261577	0.0468
chr	261577	261578	0.0234
chr	261578	261579	0.0117
chr	261588	261596	0.1404
chr	261596	261602	0.1638
chr	261602	261607	0.3042
chr	261607	261610	0.2808
chr	261610	261615	0.1755
chr	261615	261618	0.1638
chr	261618	261619	0.1404
chr	261619	261621	0.1287
chr	261621	261622	0.0351
chr	261622	261630	0.0117
chr	261684	261693	0.0117
chr	261693	261698	0.0234
chr	261698	261700	0.0468
chr	261700	261703	0.0585
chr	261703	261705	0.1989
chr	261705	261721	0.7254
chr	261721	261723	0.7137
chr	261723	261724	0.6669
chr	261724	261725	0.6435
chr	261725	261726	0.2925
chr	261726	261727	0.2457
chr	261730	261751	0.0351
chr	261751	261753	0.0234
chr	261753	261756	0.0117
chr	261769	261771	0.0351
chr	261771	261788	0.2457
chr	261788	261789	0.2223
chr	261789	261790	0.2106
chr	261790	261791	0.1872
chr	261791	261792	0.1755
chr	261792	261793	0.0117
chr	261802	261816	0.0117
chr	261829	261840	0.0117
chr	261840	261844	0.0468
chr	261844	261846	0.0585
chr	261846	261847	0.1638
chr	261847	261861	0.1521
chr	261861	261862	0.1404
chr	261862	261866	0.117
chr	261866	261867	0.0936
chr	261913	261914	3.5451
chr	261914	261918	3.6855
chr	261918	261919	3.7089
chr	261919	261920	3.9546
chr	261920	261929	3.9663
chr	261929	261930	3.9546
chr	261930	261932	3.9312
chr	261932	261933	3.9195
chr	261933	261934	3.6738
chr	261934	261935	3.4398
chr	261935	261936	0.4329
chr	261936	261937	0.2925
chr	261937	261938	0.2574
chr	261938	261940	0.2457
chr	261940	261941	0.0117
chr	262010	262017	0.0117
chr	262017	262023	0.0234
chr	262023	262024	0.0351
chr	262024	262026	0.4329
chr	262026	262031	0.4446
chr	262031	262032	0.4914
chr	262032	262039	0.4797
chr	262039	262040	0.468
chr	262040	262043	0.4563
chr	262043	262044	0.4329
chr	262044	262045	0.351
chr	262045	262046	0.2457
chr	262046	262049	0.0585
chr	262049	262053	0.0468
chr	262053	262070	0.0117
chr	262070	262072	0.0819
chr	262072	262075	0.1638
chr	262075	262076	0.1872
chr	262076	262077	1.8018
chr	262077	262078	1.8135
chr	262078	262079	1.8252
chr	262079	262080	2.7729
chr	262080	262081	3.4866
chr	262081	262082	3.4983
chr	262082	262084	3.7206
chr	262084	262087	3.744
chr	262087	262088	3.7674
chr	262088	262089	3.8259
chr	262089	262090	4.0482
chr	262090	262091	4.4343
chr	262091	262092	6.5871
chr	262092	262094	6.6573
chr	262094	262095	6.7743
chr	262095	262096	6.7626
chr	262096	262097	6.7392
chr	262097	262098	6.7275
chr	262098	262099	6.5754
chr	262099	262100	6.2829
chr	262100	262101	6.2361
chr	262101	262102	4.7034
chr	262102	262103	4.6449
chr	262103	262104	3.6036
chr	262104	262105	3.5802
chr	262105	262106	3.4983
chr	262106	262107	3.3813
chr	262107	262108	4.0716
chr	262108	262109	3.9897
chr	262109	262110	3.9663
chr	262110	262111	3.5217
chr	262111	262112	3.2526
chr	262112	262113	2.7612
chr	262113	262115	2.223
chr	262115	262116	2.1294
chr	262116	262117	2.1177
chr	262117	262119	2.0826
chr	262119	262121	2.0709
chr	262121	262122	1.9188
chr	262122	262123	1.9071
chr	262123	262124	1.8486
chr	262124	262125	1.8369
chr	262125	262126	1.8135
chr	262126	262127	1.8018
chr	262127	262128	1.5678
chr	262128	262129	1.4391
chr	262129	262130	1.0062
chr	262130	262131	0.9711
chr	262131	262132	0.9126
chr	262132	262133	0.7722
chr	262133	262134	0.2574
chr	262134	262135	0.1872
chr	262161	262169	0.0117
chr	262169	262171	0.0234
chr	262171	262172	0.0351
chr	262172	262173	0.1989
chr	262173	262174	0.585
chr	262174	262175	2.9835
chr	262175	262176	2.9952
chr	262176	262177	3.0186
chr	262177	262179	3.0303
chr	262179	262180	4.0014
chr	262180	262184	4.0716
chr	262184	262189	4.0599
chr	262189	262190	4.0833
chr	262190	262191	4.1067
chr	262191	262193	3.7089
chr	262193	262194	3.6504
chr	262194	262195	1.7199
chr	262195	262196	1.521
chr	262196	262197	1.2987
chr	262197	262198	1.0296
chr	262198	262199	1.0179
chr	262199	262200	1.0062
chr	262200	262201	0.8892
chr	262201	262202	0.3276
chr	262202	262203	0.3159
chr	262203	262211	0.3042
chr	262211	262212	0.2925
chr	262212	262213	0.2223
chr	262213	262215	0.1989
chr	262215	262216	0.0819
chr	262216	262217	0.0585
chr	262217	262218	0.0351
chr	262218	262219	0.0234
chr	262223	262224	0.0468
chr	262224	262225	0.0702
chr	262225	262229	0.0936
chr	262229	262244	0.1053
chr	262244	262247	0.0936
chr	262247	262248	0.0468
chr	262248	262249	0.0117
chr	262295	262306	0.0117
chr	262306	262309	0.0234
chr	262309	262310	0.0351
chr	262310	262312	0.0702
chr	262312	262313	0.0819
chr	262313	262320	0.0936
chr	262320	262321	0.1287
chr	262321	262329	0.117
chr	262329	262330	0.1053
chr	262330	262332	0.0936
chr	262332	262334	0.2106
chr	262334	262336	0.1989
chr	262336	262341	0.1872
chr	262341	262349	0.1755
chr	262349	262353	0.1638
chr	262414	262426	0.0117
chr	262426	262434	0.0234
chr	262434	262447	0.0117
chr	262454	262456	0.0234
chr	262456	262457	0.0819
chr	262457	262463	0.1755
chr	262463	262476	0.1872
chr	262476	262477	0.1521
chr	262477	262478	0.0585
chr	262478	262482	0.0117
chr	262523	262552	0.0117
chr	262581	262586	0.0117
chr	262586	262588	0.1989
chr	262588	262589	0.2223
chr	262589	262590	0.3276
chr	262590	262606	0.5265
chr	262606	262607	0.468
chr	262607	262608	0.4563
chr	262608	262609	1.5795
chr	262609	262610	1.9539
chr	262610	262611	1.9305
chr	262611	262612	1.9422
chr	262612	262613	1.9539
chr	262613	262614	1.9773
chr	262614	262615	1.9539
chr	262615	262625	1.9656
chr	262625	262628	1.9539
chr	262628	262629	1.9305
chr	262629	262630	1.6497
chr	262630	262632	0.1521
chr	262632	262634	0.1053
chr	262634	262636	0.0585
chr	262636	262641	0.0234
chr	262641	262647	0.0351
chr	262647	262656	0.0819
chr	262656	262664	0.0585
chr	262664	262667	0.0702
chr	262667	262668	0.0468
chr	262668	262669	0.0351
chr	262669	262674	0.0117
chr	262674	262685	0.0468
chr	262685	262694	0.0351
chr	262694	262696	0.0117
chr	262715	262733	0.3276
chr	262733	262735	0.2808
chr	262735	262736	0.2691
chr	262736	262741	0.0117
chr	262750	262770	0.0117
chr	262774	262791	0.0117
chr	262822	262828	0.0117
chr	262828	262829	0.1404
chr	262829	262847	0.1521
chr	262847	262848	0.1404
chr	262848	262849	0.117
chr	262849	262850	0.0585
chr	262850	262851	0.0468
chr	262851	262870	0.0819
chr	262870	262871	0.0702
chr	262871	262872	0.0585
chr	262872	262876	0.0117
chr	262943	262944	0.0117
chr	262944	262960	0.0234
chr	262960	262961	0.0351
chr	262961	262963	0.0702
chr	262963	262965	0.0585
chr	262965	262980	0.0702
chr	262980	262981	0.0585
chr	262981	262982	0.0468
chr	262982	262983	0.0351
chr	262983	262986	0.0117
chr	263014	263036	0.0117
chr	263076	263084	0.0351
chr	263084	263097	0.0468
chr	263097	263098	0.0351
chr	263098	263104	0.0117
chr	263150	263151	0.0702
chr	263151	263156	0.0819
chr	263156	263172	0.1053
chr	263172	263178	0.0234
chr	263257	263280	0.0117
chr	263311	263319	0.0117
chr	263319	263320	0.0936
chr	263320	263333	0.1755
chr	263333	263339	0.1638
chr	263339	263340	0.1287
chr	263340	263341	0.0468
chr	263341	263342	0.0234
chr	263342	263361	0.0702
chr	263361	263362	0.0585
chr	263362	263363	0.0468
chr	263363	263364	0.0351
chr	263364	263365	0.0702
chr	263365	263370	0.0819
chr	263370	263384	0.0936
chr	263384	263385	0.0819
chr	263385	263386	0.0702
chr	263386	263387	0.0468
chr	263387	263388	0.1053
chr	263388	263389	0.0936
chr	263389	263391	0.0819
chr	263391	263408	0.0585
chr	263408	263410	0.0117
chr	263434	263447	0.0117
chr	263447	263448	0.0468
chr	263448	263451	0.0585
chr	263451	263468	0.0468
chr	263468	263470	0.0117
chr	263576	263598	0.0117
chr	263615	263625	0.0117
chr	263625	263637	0.0234
chr	263637	263640	0.0117
chr	263640	263641	0.0351
chr	263641	263642	0.0936
chr	263642	263643	0.1053
chr	263643	263660	0.117
chr	263660	263662	0.1053
chr	263662	263663	0.0234
chr	263663	263664	0.0117
chr	263790	263811	0.0117
chr	263844	263846	0.0585
chr	263846	263847	0.117
chr	263847	263865	0.1287
chr	263865	263866	0.117
chr	263866	263867	0.0819
chr	263867	263868	0.0234
chr	263868	263872	0.0117
chr	263879	263896	0.0234
chr	263896	263898	0.0117
chr	264043	264064	0.0234
chr	264064	264066	0.0117
chr	264068	264089	0.0585
chr	264089	264091	0.0234
chr	264107	264129	0.0117
chr	264129	264134	0.0468
chr	264134	264154	0.0585
chr	264154	264156	0.0468
chr	264156	264157	0.0351
chr	264157	264158	0.0117
chr	264158	264162	0.0234
chr	264162	264176	0.0117
chr	264179	264180	0.4446
chr	264180	264182	0.5031
chr	264182	264196	0.5265
chr	264196	264200	0.5148
chr	264200	264201	0.0468
chr	264201	264202	0.0351
chr	264211	264229	0.0468
chr	264229	264233	0.0234
chr	264233	264235	0.0117
chr	264237	264257	0.4563
chr	264257	264258	0.4329
chr	264258	264259	0.4095
chr	264261	264281	0.0117
chr	264281	264282	0.0351
chr	264282	264296	0.0234
chr	264296	264298	0.0585
chr	264298	264303	0.0819
chr	264303	264318	0.0585
chr	264318	264319	0.0351
chr	264319	264320	0.0234
chr	264320	264321	0.0117
chr	264336	264337	0.0117
chr	264337	264357	0.0234
chr	264357	264361	0.0117
chr	264404	264424	0.0234
chr	264424	264428	0.0117
chr	264428	264431	0.0234
chr	264431	264449	0.0117
chr	264462	264467	0.0234
chr	264467	264483	0.0351
chr	264487	264489	0.0234
chr	264489	264509	0.0585
chr	264509	264511	0.0468
chr	264547	264548	0.0117
chr	264548	264551	0.0585
chr	264551	264552	0.1404
chr	264552	264569	0.1638
chr	264569	264570	0.117
chr	264570	264571	0.0819
chr	264571	264572	0.0702
chr	264572	264575	0.0117
chr	264579	264581	0.0117
chr	264581	264588	0.0702
chr	264588	264601	0.0819
chr	264601	264602	0.0585
chr	264602	264603	0.0702
chr	264603	264604	0.0585
chr	264604	264607	0.0351
chr	264607	264621	0.0234
chr	264621	264624	0.0117
chr	264637	264639	0.0117
chr	264639	264660	0.0234
chr	264660	264662	0.0468
chr	264662	264679	0.0702
chr	264679	264681	0.0585
chr	264681	264683	0.0351
chr	264683	264685	0.0117
chr	264696	264711	0.0351
chr	264711	264716	0.0585
chr	264716	264717	0.0468
chr	264717	264718	0.0351
chr	264718	264732	0.0234
chr	264746	264768	0.0234
chr	264797	264798	0.0234
chr	264798	264804	0.0468
chr	264804	264817	0.0585
chr	264817	264819	0.0468
chr	264819	264821	0.0351
chr	264821	264843	0.0117
chr	264843	264844	0.1287
chr	264844	264845	0.1404
chr	264845	264846	0.1521
chr	264846	264850	0.1989
chr	264850	264851	3.3345
chr	264851	264852	3.3462
chr	264852	264853	3.3579
chr	264853	264854	4.0482
chr	264854	264855	4.0716
chr	264855	264857	4.095
chr	264857	264863	4.0833
chr	264863	264865	4.0482
chr	264865	264867	3.9312
chr	264867	264870	3.9195
chr	264870	264871	3.8376
chr	264871	264872	2.7612
chr	264872	264873	1.2168
chr	264873	264874	0.7956
chr	264874	264875	0.5499
chr	264875	264876	0.0468
chr	264876	264877	0.0351
chr	264877	264878	0.0117
chr	264884	264886	0.0234
chr	264886	264887	0.0585
chr	264887	264891	0.0702
chr	264891	264904	0.0819
chr	264904	264905	0.0702
chr	264905	264906	0.0585
chr	264906	264907	0.0468
chr	264907	264908	0.0234
chr	264908	264914	0.0117
chr	264931	264932	0.0117
chr	264932	264934	0.0234
chr	264934	264935	0.585
chr	264935	264937	0.5967
chr	264937	264940	0.6084
chr	264940	264941	2.34
chr	264941	264943	2.3634
chr	264943	264944	2.4336
chr	264944	264950	2.4453
chr	264950	264953	2.4336
chr	264953	264955	2.4219
chr	264955	264956	2.3985
chr	264956	264957	2.2815
chr	264957	264958	1.9188
chr	264958	264960	1.8837
chr	264960	264961	1.5795
chr	264961	264962	0.9477
chr	264962	264963	0.1287
chr	264963	264964	0.117
chr	264964	264966	0.1053
chr	264966	264967	0.0117
chr	264986	264988	0.0117
chr	264988	265007	0.2574
chr	265007	265008	0.234
chr	265008	265009	0.1989
chr	265009	265010	0.1053
chr	265010	265019	0.0234
chr	265019	265021	0.0351
chr	265021	265023	0.0468
chr	265023	265031	0.0351
chr	265031	265041	0.0234
chr	265041	265044	0.0117
chr	265103	265124	0.0117
chr	265131	265132	0.0234
chr	265132	265138	0.0468
chr	265138	265147	0.2457
chr	265147	265154	0.2691
chr	265154	265158	0.2223
chr	265158	265159	0.1989
chr	265159	265160	0.0702
chr	265160	265163	0.0351
chr	265163	265169	0.0117
chr	265202	265216	0.0117
chr	265216	265220	0.0234
chr	265220	265224	0.0351
chr	265224	265227	0.0234
chr	265227	265228	0.0468
chr	265228	265229	0.0585
chr	265229	265230	0.8775
chr	265230	265235	1.5093
chr	265235	265236	1.521
chr	265236	265237	1.5093
chr	265237	265246	1.4976
chr	265246	265248	1.4742
chr	265248	265249	1.4625
chr	265249	265250	1.3923
chr	265250	265251	0.7254
chr	265251	265252	0.5967
chr	265252	265253	0.0351
chr	265253	265255	0.0234
chr	265259	265265	0.0819
chr	265265	265266	0.1287
chr	265266	265267	0.1521
chr	265267	265277	0.1755
chr	265277	265279	0.1287
chr	265279	265280	0.117
chr	265280	265283	0.1053
chr	265283	265285	0.0936
chr	265285	265286	0.0585
chr	265286	265287	0.0468
chr	265287	265289	0.0234
chr	265289	265302	0.0117
chr	265343	265346	0.0234
chr	265346	265347	0.0468
chr	265347	265359	0.0585
chr	265359	265360	0.0702
chr	265360	265363	0.1287
chr	265363	265367	0.1053
chr	265367	265368	0.0819
chr	265368	265382	0.0702
chr	265382	265401	0.0468
chr	265401	265402	0.0351
chr	265402	265403	0.0234
chr	265403	265405	0.0117
chr	265414	265417	0.0468
chr	265417	265418	0.0702
chr	265418	265419	0.0819
chr	265419	265420	0.5148
chr	265420	265434	0.5382
chr	265434	265436	0.5265
chr	265436	265438	0.468
chr	265438	265439	0.4563
chr	265439	265440	0.3861
chr	265440	265441	0.351
chr	265441	265442	0.1404
chr	265442	265444	0.0351
chr	265482	265503	0.0117
chr	265503	265505	0.0234
chr	265505	265525	0.0117
chr	265547	265564	0.0117
chr	265569	265573	0.1287
chr	265573	265574	0.1404
chr	265574	265590	0.1521
chr	265590	265591	0.1053
chr	265591	265594	0.0234
chr	265616	265631	0.0234
chr	265631	265632	0.0819
chr	265632	265643	0.0936
chr	265643	265646	0.0819
chr	265646	265653	0.0702
chr	265653	265674	0.0117
chr	265742	265744	0.0117
chr	265744	265745	0.0234
chr	265745	265764	0.0351
chr	265764	265770	0.0117
chr	265877	265878	0.6903
chr	265878	265885	0.702
chr	265885	265886	0.7488
chr	265886	265897	0.9009
chr	265897	265898	0.8775
chr	265898	265899	0.8307
chr	265899	265900	0.234
chr	265900	265901	0.2223
chr	265901	265902	0.3159
chr	265902	265904	0.2808
chr	265904	265905	0.2691
chr	265905	265906	0.234
chr	265906	265907	0.1053
chr	265907	265915	0.0936
chr	265915	265917	0.1053
chr	265917	265920	0.0936
chr	265920	265922	0.0702
chr	265922	265923	1.1817
chr	265923	265928	1.1934
chr	265928	265934	1.4859
chr	265934	265935	1.4976
chr	265935	265938	1.4859
chr	265938	265939	1.5093
chr	265939	265941	1.4859
chr	265941	265942	1.4391
chr	265942	265943	1.0296
chr	265943	265944	1.0179
chr	265944	265945	0.936
chr	265945	265946	0.9126
chr	265946	265947	0.8073
chr	265947	265948	0.5265
chr	265948	265949	0.3861
chr	265949	265951	0.2457
chr	265951	265959	0.2223
chr	265959	265963	0.2106
chr	265963	265964	0.1872
chr	265964	265965	0.1287
chr	265965	265966	0.0936
chr	265966	265967	0.0468
chr	265967	265969	0.0351
chr	266059	266080	0.0117
chr	266172	266204	0.0117
chr	266315	266335	0.1053
chr	266335	266337	0.0936
chr	266436	266457	0.0117
chr	266595	266613	0.0117
chr	266931	266942	0.0117
chr	266942	266947	0.0234
chr	266947	266952	0.0585
chr	266952	266962	0.1404
chr	266962	266963	0.1638
chr	266963	266964	0.1521
chr	266964	266969	0.1404
chr	266969	266971	0.1053
chr	266971	266974	0.0936
chr	266974	266975	0.0351
chr	266975	266984	0.0234
chr	266988	267008	0.0234
chr	267008	267010	0.0468
chr	267010	267011	0.0351
chr	267011	267013	0.0234
chr	267013	267014	0.1404
chr	267014	267027	0.1755
chr	267027	267033	0.1638
chr	267033	267034	0.1521
chr	267034	267035	0.0585
chr	267035	267036	0.0351
chr	267036	267037	0.0234
chr	267037	267040	0.0117
chr	267056	267068	0.0117
chr	267068	267077	0.0351
chr	267077	267089	0.0234
chr	267131	267132	0.0117
chr	267132	267151	0.0351
chr	267151	267154	0.0234
chr	267260	267276	0.0234
chr	267276	267277	0.0351
chr	267277	267281	0.0468
chr	267281	267282	0.0351
chr	267282	267284	0.2223
chr	267284	267285	0.3861
chr	267285	267298	0.4095
chr	267298	267301	0.3978
chr	267301	267302	0.351
chr	267302	267303	0.3159
chr	267303	267304	0.2574
chr	267304	267305	0.117
chr	267305	267306	0.0819
chr	267306	267307	0.0117
chr	267336	267337	0.0117
chr	267337	267342	0.6435
chr	267342	267343	0.6552
chr	267343	267351	0.6669
chr	267351	267354	0.6903
chr	267354	267355	0.6786
chr	267355	267356	0.6903
chr	267356	267357	0.702
chr	267357	267358	0.7254
chr	267358	267359	0.4446
chr	267359	267360	0.3393
chr	267360	267361	0.2106
chr	267361	267362	0.1872
chr	267362	267363	0.1638
chr	267363	267375	0.3042
chr	267375	267376	0.2925
chr	267376	267377	0.2808
chr	267377	267379	0.2691
chr	267379	267381	0.2574
chr	267381	267382	0.2106
chr	267382	267383	0.1521
chr	267383	267384	0.1404
chr	267384	267387	0.0234
chr	267387	267395	0.0117
chr	267395	267399	0.0234
chr	267399	267413	0.0117
chr	267413	267414	0.0351
chr	267414	267423	0.0234
chr	267423	267426	0.0351
chr	267426	267432	0.0468
chr	267432	267434	0.0585
chr	267434	267435	0.2691
chr	267435	267439	0.2925
chr	267439	267440	0.3042
chr	267440	267443	0.3159
chr	267443	267447	0.3042
chr	267447	267451	0.2925
chr	267451	267453	0.2691
chr	267453	267454	0.2574
chr	267454	267455	0.2457
chr	267455	267456	0.2691
chr	267456	267457	0.0936
chr	267457	267467	0.0819
chr	267467	267470	0.0936
chr	267470	267471	0.1053
chr	267471	267473	0.0936
chr	267473	267475	0.1053
chr	267475	267476	0.0936
chr	267476	267477	0.1053
chr	267477	267478	0.2106
chr	267478	267487	0.3042
chr	267487	267492	0.2925
chr	267492	267494	0.2808
chr	267494	267498	0.2691
chr	267498	267500	0.1053
chr	267500	267501	0.0468
chr	267501	267508	0.0234
chr	267508	267519	0.0351
chr	267519	267521	0.1872
chr	267521	267529	0.1755
chr	267529	267532	0.1638
chr	267532	267539	0.1989
chr	267539	267541	0.1521
chr	267541	267552	0.0351
chr	267552	267553	0.3393
chr	267553	267554	0.4446
chr	267554	267569	0.6435
chr	267569	267570	0.6318
chr	267570	267572	0.6201
chr	267572	267573	0.5967
chr	267573	267574	0.3861
chr	267574	267575	0.0468
chr	267575	267576	0.0117
chr	267612	267614	0.0117
chr	267614	267628	0.0351
chr	267628	267629	0.1989
chr	267629	267634	0.2106
chr	267634	267638	0.1989
chr	267638	267645	0.1755
chr	267645	267646	0.1638
chr	267646	267647	0.1521
chr	267647	267649	0.1404
chr	267649	267650	0.0585
chr	267650	267651	0.0468
chr	267651	267652	0.0234
chr	267663	267670	0.3627
chr	267670	267680	0.5265
chr	267680	267682	0.5148
chr	267682	267683	0.5499
chr	267683	267684	0.5148
chr	267684	267685	0.4797
chr	267685	267690	0.2457
chr	267690	267692	0.234
chr	267692	267693	0.1521
chr	267693	267700	0.0936
chr	267700	267702	0.0819
chr	267702	267704	0.0702
chr	267704	267706	0.0585
chr	267706	267709	0.0117
chr	267735	267742	0.0351
chr	267742	267757	0.0468
chr	267757	267762	0.0351
chr	267762	267764	0.0117
chr	267787	267793	0.0117
chr	267793	267796	0.0234
chr	267796	267798	0.0936
chr	267798	267808	0.1053
chr	267808	267815	0.0936
chr	267815	267816	0.0585
chr	267816	267817	0.0468
chr	267817	267819	0.0117
chr	267821	267843	0.0117
chr	267843	267864	0.0234
chr	267864	267867	0.0117
chr	267879	267880	0.0117
chr	267880	267900	0.0234
chr	267900	267901	0.0585
chr	267901	267903	0.0468
chr	267903	267921	0.0702
chr	267921	267922	0.0585
chr	267922	267924	0.0351
chr	267948	267951	0.0117
chr	267951	267953	0.0234
chr	267953	267969	0.468
chr	267969	267970	0.4563
chr	267970	267971	0.4446
chr	267971	267973	0.4563
chr	267973	267974	0.3627
chr	267974	267975	0.3744
chr	267975	267976	1.4625
chr	267976	267979	1.3221
chr	267979	267991	1.3104
chr	267991	267992	1.2987
chr	267992	267993	1.2636
chr	267993	267994	1.2519
chr	267994	267995	1.2051
chr	267995	267996	1.1232
chr	267996	267997	0.0351
chr	267997	267999	0.0234
chr	267999	268001	0.0117
chr	268005	268024	0.3159
chr	268024	268026	0.3042
chr	268026	268027	0.2808
chr	268061	268082	0.0234
chr	268100	268109	0.0117
chr	268109	268120	0.2691
chr	268120	268121	0.2574
chr	268121	268129	0.2808
chr	268129	268130	0.2691
chr	268130	268131	0.2223
chr	268131	268132	0.2106
chr	268132	268145	0.0351
chr	268145	268147	0.0234
chr	268147	268149	0.0117
chr	268175	268181	0.0117
chr	268181	268197	0.0234
chr	268197	268202	0.0117
chr	268223	268239	0.1404
chr	268239	268240	0.3042
chr	268240	268244	0.3159
chr	268244	268245	0.3042
chr	268245	268258	0.234
chr	268258	268260	0.1989
chr	268260	268261	0.1872
chr	268261	268262	0.0585
chr	268262	268263	0.0468
chr	268263	268266	0.0351
chr	268266	268270	0.0117
chr	268277	268281	0.0117
chr	268281	268284	0.0351
chr	268284	268288	0.0819
chr	268288	268294	1.0179
chr	268294	268295	1.053
chr	268295	268300	1.0764
chr	268300	268301	1.2519
chr	268301	268305	1.2987
chr	268305	268307	1.2636
chr	268307	268308	1.2519
chr	268308	268309	1.1934
chr	268309	268310	2.2464
chr	268310	268311	1.7082
chr	268311	268312	8.7399
chr	268312	268313	8.7633
chr	268313	268315	8.7516
chr	268315	268316	8.7399
chr	268316	268317	8.7048
chr	268317	268318	8.6346
chr	268318	268320	8.6229
chr	268320	268321	8.6346
chr	268321	268322	8.6112
chr	268322	268323	8.5761
chr	268323	268324	8.541
chr	268324	268325	8.4942
chr	268325	268326	8.5059
chr	268326	268327	8.4123
chr	268327	268328	8.3421
chr	268328	268330	8.307
chr	268330	268331	8.1783
chr	268331	268332	7.1604
chr	268332	268333	0.702
chr	268333	268334	0.5031
chr	268334	268335	0.3042
chr	268335	268336	0.1053
chr	268336	268339	0.0936
chr	268339	268340	0.0585
chr	268340	268341	0.0468
chr	268341	268342	0.0234
chr	268342	268347	0.0468
chr	268347	268349	0.0351
chr	268349	268350	0.0702
chr	268350	268354	0.0819
chr	268354	268355	0.0936
chr	268355	268356	0.117
chr	268356	268357	0.1521
chr	268357	268362	0.1404
chr	268362	268363	0.1638
chr	268363	268365	0.1872
chr	268365	268367	0.1989
chr	268367	268368	0.2808
chr	268368	268369	1.6848
chr	268369	268371	6.5052
chr	268371	268372	7.7805
chr	268372	268373	9.3132
chr	268373	268374	9.36
chr	268374	268375	9.4302
chr	268375	268376	51.6438
chr	268376	268377	51.7842
chr	268377	268378	52.6266
chr	268378	268379	52.9425
chr	268379	268380	53.0244
chr	268380	268383	53.0361
chr	268383	268384	53.0244
chr	268384	268385	52.9893
chr	268385	268386	52.884
chr	268386	268387	52.8489
chr	268387	268388	52.7436
chr	268388	268389	52.5213
chr	268389	268390	49.8888
chr	268390	268391	47.8764
chr	268391	268392	47.6658
chr	268392	268393	44.3079
chr	268393	268394	43.7112
chr	268394	268395	39.6747
chr	268395	268396	37.6506
chr	268396	268397	34.9713
chr	268397	268398	2.3985
chr	268398	268399	1.5093
chr	268399	268400	0.0936
chr	268400	268401	0.0468
chr	268401	268402	0.2223
chr	268402	268409	0.2808
chr	268409	268411	0.3042
chr	268411	268412	0.3627
chr	268412	268414	0.3744
chr	268414	268415	0.6084
chr	268415	268416	0.6201
chr	268416	268417	0.6669
chr	268417	268418	2.3517
chr	268418	268419	6.8094
chr	268419	268421	27.7407
chr	268421	268422	27.6471
chr	268422	268423	27.6354
chr	268423	268424	27.5769
chr	268424	268433	27.5535
chr	268433	268434	27.5418
chr	268434	268435	27.4599
chr	268435	268436	27.3897
chr	268436	268437	27.0738
chr	268437	268438	26.7111
chr	268438	268439	23.3298
chr	268439	268440	5.8383
chr	268440	268441	3.1824
chr	268441	268442	1.0881
chr	268442	268443	0.3978
chr	268443	268444	0.3627
chr	268444	268445	0.0702
chr	268445	268446	0.0585
chr	268479	268518	0.0117
chr	268522	268540	0.0936
chr	268540	268544	0.1053
chr	268544	268558	0.0117
chr	268558	268562	0.0234
chr	268562	268580	0.0117
chr	268580	268582	0.0351
chr	268582	268584	0.0468
chr	268584	268585	0.3978
chr	268585	268602	0.4095
chr	268602	268603	0.3861
chr	268603	268604	0.351
chr	268604	268605	0.234
chr	268605	268606	0.1989
chr	268623	268624	0.1638
chr	268624	268625	0.1755
chr	268625	268640	0.1872
chr	268640	268641	0.1755
chr	268641	268644	0.1638
chr	268644	268645	0.1053
chr	268645	268657	0.0117
chr	268657	268666	0.0234
chr	268666	268671	0.0351
chr	268671	268673	0.0234
chr	268673	268678	0.0351
chr	268678	268691	0.0468
chr	268691	268699	0.0351
chr	268699	268700	0.0234
chr	268702	268718	0.0585
chr	268718	268720	0.0468
chr	268720	268722	0.5148
chr	268722	268723	0.5265
chr	268723	268724	0.6435
chr	268724	268725	0.7254
chr	268725	268726	0.7371
chr	268726	268733	0.7137
chr	268733	268741	0.7254
chr	268741	268742	0.7137
chr	268742	268744	0.2808
chr	268744	268746	0.0585
chr	268746	268749	0.0234
chr	268749	268752	0.0117
chr	268869	268873	0.0234
chr	268873	268874	0.0468
chr	268874	268875	0.1404
chr	268875	268879	0.1638
chr	268879	268888	0.1755
chr	268888	268891	0.1872
chr	268891	268892	0.1638
chr	268892	268893	0.1404
chr	268893	268894	0.117
chr	268894	268896	0.0585
chr	268896	268899	0.0234
chr	268899	268910	0.0117
chr	268947	268968	0.0117
chr	268991	269029	0.0117
chr	269124	269146	0.0117
chr	269170	269192	0.0468
chr	269274	269282	0.0117
chr	269282	269295	0.0234
chr	269295	269303	0.0117
chr	269576	269577	0.2574
chr	269577	269583	0.7722
chr	269583	269591	0.7839
chr	269591	269592	0.7956
chr	269592	269596	0.8073
chr	269596	269597	0.7956
chr	269597	269598	0.6786
chr	269598	269599	0.117
chr	269599	269600	0.0702
chr	269600	269612	0.0468
chr	269612	269619	0.0234
chr	269619	269633	0.0117
chr	269633	269649	0.0702
chr	269670	269690	0.1053
chr	269690	269692	0.0936
chr	270506	270507	2.6559
chr	270507	270508	3.3813
chr	270508	270517	3.4047
chr	270517	270522	3.4164
chr	270522	270523	3.3813
chr	270523	270524	3.3228
chr	270524	270525	3.2877
chr	270525	270526	3.159
chr	270526	270527	2.9484
chr	270527	270528	1.9539
chr	270528	270529	0.4446
chr	270529	270530	0.1989
chr	270530	270538	0.0117
chr	270590	270598	0.0819
chr	270598	270600	0.1053
chr	270600	270604	0.1404
chr	270604	270611	0.1872
chr	270611	270612	0.1521
chr	270612	270614	0.1053
chr	270614	270619	0.0936
chr	270619	270620	0.0819
chr	270620	270625	0.0468
chr	270625	270626	0.0234
chr	270978	270997	0.0351
chr	270997	270998	0.0468
chr	270998	270999	0.0351
chr	270999	271019	0.0234
chr	271024	271030	0.0117
chr	271030	271031	0.0936
chr	271031	271032	0.117
chr	271032	271046	0.8307
chr	271046	271047	1.4859
chr	271047	271049	1.4742
chr	271049	271050	1.4625
chr	271050	271051	1.4508
chr	271051	271052	1.4274
chr	271052	271053	2.34
chr	271053	271054	2.3283
chr	271054	271061	4.4109
chr	271061	271062	4.4226
chr	271062	271063	4.4694
chr	271063	271066	4.4928
chr	271066	271067	4.5396
chr	271067	271068	4.4577
chr	271068	271069	3.9312
chr	271069	271070	3.9078
chr	271070	271071	3.8961
chr	271071	271072	3.8727
chr	271072	271073	3.8376
chr	271073	271074	3.3696
chr	271074	271075	2.7729
chr	271075	271076	2.9601
chr	271076	271077	2.9133
chr	271077	271078	2.9367
chr	271078	271079	3.1122
chr	271079	271083	3.0888
chr	271083	271085	3.0771
chr	271085	271086	3.0654
chr	271086	271087	3.042
chr	271087	271088	2.9484
chr	271088	271089	2.9133
chr	271089	271092	2.9016
chr	271092	271094	2.8665
chr	271094	271095	2.7963
chr	271095	271096	2.6676
chr	271096	271097	2.4687
chr	271097	271098	0.6552
chr	271098	271099	0.4914
chr	271099	271101	0.0234
chr	271101	271121	0.0117
chr	271146	271147	0.0117
chr	271147	271159	0.0234
chr	271159	271164	0.0585
chr	271164	271166	0.1287
chr	271166	271168	0.1872
chr	271168	271172	0.1638
chr	271172	271175	0.2223
chr	271175	271176	0.2457
chr	271176	271177	1.5093
chr	271177	271181	2.1177
chr	271181	271183	2.3166
chr	271183	271184	2.4219
chr	271184	271186	2.4102
chr	271186	271188	2.3049
chr	271188	271190	2.3166
chr	271190	271193	2.3049
chr	271193	271194	1.872
chr	271194	271195	1.8486
chr	271195	271196	1.7667
chr	271196	271197	1.7433
chr	271197	271198	1.5912
chr	271198	271199	0.4914
chr	271199	271201	0.351
chr	271201	271202	0.3276
chr	271202	271203	0.3159
chr	271203	271204	0.1638
chr	271204	271205	0.0585
chr	271205	271207	0.0351
chr	271207	271208	0.0234
chr	271208	271212	0.0117
chr	271213	271215	0.0117
chr	271215	271216	1.5912
chr	271216	271219	1.6263
chr	271219	271233	1.6497
chr	271233	271236	1.6146
chr	271236	271237	1.4508
chr	271237	271238	0.1638
chr	271238	271240	0.1287
chr	271240	271247	0.1053
chr	271247	271257	0.1287
chr	271257	271269	0.0234
chr	271269	271270	0.0117
chr	271271	271274	0.0117
chr	271274	271281	0.0234
chr	271281	271285	0.0468
chr	271285	271287	0.1053
chr	271287	271288	0.1404
chr	271288	271289	0.1521
chr	271289	271291	0.1638
chr	271291	271292	0.1521
chr	271292	271295	0.3276
chr	271295	271305	0.351
chr	271305	271307	0.3276
chr	271307	271308	0.3159
chr	271308	271309	0.2925
chr	271309	271310	0.2457
chr	271310	271311	0.2106
chr	271311	271312	0.1404
chr	271312	271313	0.1287
chr	271313	271315	0.0936
chr	271315	271317	0.0702
chr	271317	271318	0.0585
chr	271318	271319	0.0234
chr	271319	271333	0.0468
chr	271333	271340	0.0585
chr	271340	271341	0.0234
chr	271341	271355	0.0117
chr	271355	271356	0.0234
chr	271356	271359	0.0117
chr	271359	271377	0.0234
chr	271377	271381	0.0117
chr	271393	271403	0.0117
chr	271403	271405	0.0234
chr	271405	271407	0.1287
chr	271407	271410	0.1404
chr	271410	271420	0.1872
chr	271420	271425	0.1989
chr	271425	271426	0.2457
chr	271426	271427	0.234
chr	271427	271429	0.1989
chr	271429	271432	0.2223
chr	271432	271438	0.1755
chr	271438	271443	0.1638
chr	271443	271446	0.1521
chr	271446	271448	0.1287
chr	271448	271449	0.0585
chr	271449	271451	0.0468
chr	271451	271454	0.0117
chr	271471	271490	0.0117
chr	271508	271524	0.0117
chr	271556	271557	0.0234
chr	271557	271565	0.0351
chr	271565	271574	0.0819
chr	271574	271580	0.0702
chr	271580	271585	0.0585
chr	271585	271586	0.0702
chr	271586	271587	0.0585
chr	271587	271602	0.0234
chr	271602	271610	0.0117
chr	271653	271665	0.0117
chr	271665	271670	0.0351
chr	271670	271679	0.0234
chr	271679	271681	0.0351
chr	271681	271684	0.0585
chr	271684	271686	0.0702
chr	271686	271687	0.3978
chr	271687	271700	0.4095
chr	271700	271702	0.4212
chr	271702	271704	0.3861
chr	271704	271705	0.351
chr	271705	271706	0.2223
chr	271706	271707	0.1287
chr	271707	271708	0.1053
chr	271708	271709	0.0351
chr	271709	271710	0.0234
chr	271710	271716	0.0117
chr	271746	271767	0.0702
chr	271767	271768	0.0468
chr	271768	271769	0.0351
chr	271769	271770	0.0234
chr	271770	271771	0.0117
chr	271791	271810	0.0468
chr	271810	271812	0.0351
chr	271812	271813	0.0117
chr	271852	271857	0.0585
chr	271857	271873	0.1053
chr	271873	271874	0.0936
chr	271874	271875	0.0819
chr	271875	271877	0.0585
chr	271877	271878	0.0468
chr	271878	271879	0.0234
chr	271900	271923	0.0117
chr	271930	271950	0.0117
chr	271969	271973	0.0117
chr	271973	271991	0.0234
chr	271991	271992	0.0117
chr	272004	272025	0.0351
chr	272025	272046	0.0117
chr	272097	272103	0.0585
chr	272103	272106	0.0819
chr	272106	272109	0.117
chr	272109	272110	0.1287
chr	272110	272116	1.2168
chr	272116	272118	1.2051
chr	272118	272120	1.1583
chr	272120	272121	1.17
chr	272121	272127	1.1466
chr	272127	272128	1.1232
chr	272128	272130	0.8541
chr	272130	272131	0.7488
chr	272131	272132	0.6318
chr	272132	272133	0.1287
chr	272133	272134	0.1989
chr	272134	272135	0.1872
chr	272135	272138	0.1638
chr	272138	272150	0.234
chr	272150	272154	0.2223
chr	272154	272155	0.1638
chr	272155	272159	0.1287
chr	272159	272160	0.1053
chr	272168	272172	0.0117
chr	272172	272182	0.0234
chr	272182	272191	0.0702
chr	272191	272204	0.0585
chr	272204	272218	0.0117
chr	272306	272312	0.0702
chr	272312	272313	0.0819
chr	272313	272324	0.0936
chr	272324	272326	0.0702
chr	272326	272328	0.0468
chr	272328	272331	0.0234
chr	272331	272346	0.0117
chr	272358	272359	0.0117
chr	272359	272369	0.0351
chr	272369	272378	0.1521
chr	272378	272381	0.1404
chr	272381	272388	0.117
chr	272388	272389	0.0819
chr	272389	272390	0.0702
chr	272390	272391	0.0117
chr	272417	272438	0.0117
chr	272463	272475	0.1404
chr	272475	272481	0.1521
chr	272481	272482	0.1404
chr	272482	272484	0.0702
chr	272484	272494	0.0117
chr	272494	272499	0.0468
chr	272499	272516	0.0351
chr	272516	272517	0.0234
chr	272517	272519	0.0117
chr	272524	272544	0.0117
chr	272560	272561	0.0819
chr	272561	272562	0.1287
chr	272562	272576	0.1404
chr	272576	272581	0.1287
chr	272581	272583	0.0819
chr	272583	272584	0.0702
chr	272584	272586	0.0585
chr	272586	272587	0.0468
chr	272587	272606	0.0117
chr	272614	272622	0.0234
chr	272622	272623	0.0351
chr	272623	272633	0.2106
chr	272633	272635	0.1989
chr	272635	272640	0.1872
chr	272640	272644	0.1638
chr	272644	272646	0.0468
chr	272646	272649	0.0351
chr	272713	272714	0.0234
chr	272714	272734	0.0585
chr	272734	272738	0.0234
chr	272889	272910	0.1404
chr	272910	272911	0.1287
chr	272961	272982	0.0234
chr	273064	273065	0.3393
chr	273065	273083	0.5499
chr	273083	273084	0.5031
chr	273084	273085	0.4563
chr	273085	273086	0.3978
chr	273086	273087	0.0351
chr	273118	273138	0.0117
chr	274357	274376	0.0234
chr	274410	274431	0.0117
chr	274516	274535	0.0117
chr	274557	274577	0.0117
chr	274605	274617	0.0117
chr	274617	274618	0.0936
chr	274618	274625	0.8424
chr	274625	274626	0.9126
chr	274626	274627	0.9243
chr	274627	274633	0.9126
chr	274633	274637	0.9009
chr	274637	274639	0.8775
chr	274639	274640	0.8424
chr	274640	274641	0.8307
chr	274641	274642	0.6786
chr	274642	274643	0.5382
chr	274643	274644	0.2106
chr	274644	274645	0.0702
chr	274659	274664	0.0117
chr	274664	274665	0.0234
chr	274665	274666	0.1989
chr	274666	274667	0.2106
chr	274667	274684	0.234
chr	274684	274687	0.1755
chr	274687	274689	0.1872
chr	274689	274691	0.1755
chr	274691	274705	0.1638
chr	274705	274706	0.1521
chr	274706	274707	0.1404
chr	274707	274710	0.0351
chr	274710	274712	0.0234
chr	274712	274730	0.0351
chr	274730	274733	0.0234
chr	274733	274734	0.0117
chr	274755	274776	0.0234
chr	274786	274807	0.0234
chr	274808	274811	0.0117
chr	274811	274824	0.0468
chr	274824	274829	0.2457
chr	274829	274833	0.234
chr	274833	274843	0.1989
chr	274843	274845	0.1872
chr	274845	274846	0.0234
chr	274846	274854	0.0117
chr	274854	274856	0.0234
chr	274856	274857	0.0117
chr	274857	274870	0.0351
chr	274870	274871	0.0234
chr	274871	274878	0.0351
chr	274878	274892	0.0234
chr	274892	274899	0.0117
chr	274911	274927	0.0351
chr	274927	274933	0.0585
chr	274933	274950	0.0234
chr	274950	274952	0.0117
chr	275046	275049	0.0117
chr	275049	275068	0.0351
chr	275068	275070	0.0234
chr	275070	275077	0.0117
chr	275078	275087	0.0117
chr	275087	275088	0.0234
chr	275088	275108	0.0468
chr	275108	275110	0.0351
chr	275110	275111	0.0234
chr	275111	275127	0.0117
chr	275128	275142	0.0117
chr	275142	275162	0.0234
chr	275162	275173	0.0117
chr	275217	275218	0.0234
chr	275218	275219	0.0351
chr	275219	275236	0.0468
chr	275236	275238	0.0234
chr	275238	275239	0.0117
chr	275273	275294	0.0468
chr	275294	275295	0.0351
chr	275295	275300	0.0117
chr	275316	275333	0.0468
chr	275333	275336	0.0585
chr	275336	275337	0.0468
chr	275337	275338	0.0585
chr	275338	275339	0.0351
chr	275339	275340	0.0585
chr	275340	275352	0.0819
chr	275352	275358	0.0702
chr	275358	275360	0.0585
chr	275360	275361	0.0468
chr	275361	275362	0.0351
chr	275362	275365	0.0117
chr	275396	275397	0.0117
chr	275397	275417	0.0234
chr	275417	275418	0.0117
chr	275446	275448	0.0117
chr	275448	275467	0.0819
chr	275467	275469	0.1053
chr	275469	275471	0.0702
chr	275471	275472	0.0585
chr	275472	275473	0.0468
chr	275473	275488	0.0351
chr	275506	275507	0.0585
chr	275507	275511	0.0819
chr	275511	275514	0.1755
chr	275514	275517	0.2925
chr	275517	275526	0.3042
chr	275526	275527	0.2691
chr	275527	275528	0.2574
chr	275528	275531	0.234
chr	275531	275534	0.2223
chr	275534	275536	0.1989
chr	275536	275538	0.1872
chr	275538	275539	0.1638
chr	275539	275540	0.0234
chr	275559	275581	0.0351
chr	275584	275585	0.0234
chr	275585	275586	0.2691
chr	275586	275588	1.0881
chr	275588	275590	1.1115
chr	275590	275603	1.1232
chr	275603	275604	1.1115
chr	275604	275605	1.0998
chr	275605	275606	1.0881
chr	275606	275607	1.0296
chr	275607	275608	0.4095
chr	275634	275635	0.0117
chr	275635	275636	0.0702
chr	275636	275655	0.1287
chr	275655	275656	0.0936
chr	275656	275657	0.0351
chr	275657	275658	0.0468
chr	275658	275662	0.4095
chr	275662	275663	0.4563
chr	275663	275665	0.4797
chr	275665	275668	0.5616
chr	275668	275674	0.5733
chr	275674	275678	0.5499
chr	275678	275679	0.5265
chr	275679	275680	0.3861
chr	275680	275681	0.2457
chr	275681	275682	0.2106
chr	275682	275683	0.1872
chr	275683	275684	0.1755
chr	275684	275686	0.0936
chr	275686	275690	0.0585
chr	275690	275691	0.0468
chr	275691	275693	0.0351
chr	275693	275698	0.0117
chr	275706	275725	0.0117
chr	275732	275751	0.2223
chr	275751	275753	0.2106
chr	275753	275754	0.0936
chr	275754	275759	0.0234
chr	275759	275769	0.0351
chr	275769	275774	0.1404
chr	275774	275775	0.1287
chr	275775	275778	0.117
chr	275778	275789	0.1053
chr	275789	275790	0.0351
chr	275790	275791	0.0234
chr	275791	275793	0.0117
chr	275793	275794	0.0234
chr	275794	275800	0.0117
chr	275800	275812	0.0234
chr	275812	275815	0.0351
chr	275815	275821	0.0234
chr	275821	275831	0.0117
chr	275847	275865	0.0234
chr	275865	275869	0.0117
chr	275897	275901	0.0351
chr	275901	275917	0.0585
chr	275917	275918	0.0468
chr	275918	275920	0.0351
chr	275920	275923	0.0234
chr	275923	275926	0.0117
chr	275926	275927	0.0234
chr	275927	275936	0.0819
chr	275936	275948	0.0702
chr	276010	276016	0.0234
chr	276016	276020	0.0351
chr	276020	276030	0.1053
chr	276030	276037	0.0819
chr	276037	276040	0.0702
chr	276040	276041	0.0468
chr	276041	276043	0.0117
chr	276067	276075	0.0117
chr	276075	276083	0.0351
chr	276083	276089	0.0468
chr	276089	276100	0.0351
chr	276107	276111	0.0117
chr	276111	276126	0.0234
chr	276126	276128	0.0117
chr	276128	276129	0.0234
chr	276129	276132	0.0702
chr	276132	276148	0.0585
chr	276148	276149	0.0468
chr	276149	276150	0.0351
chr	276150	276154	0.0117
chr	276167	276180	0.0234
chr	276180	276181	0.0702
chr	276181	276188	0.0819
chr	276188	276189	0.0702
chr	276189	276200	0.0585
chr	276200	276202	0.0351
chr	276216	276217	0.0234
chr	276217	276222	0.0468
chr	276222	276223	0.1053
chr	276223	276235	0.117
chr	276235	276236	0.1053
chr	276236	276238	0.0936
chr	276238	276239	0.0819
chr	276239	276243	0.1053
chr	276243	276244	0.0819
chr	276244	276253	0.0351
chr	276253	276255	0.0702
chr	276255	276260	0.0819
chr	276260	276273	0.0468
chr	276273	276275	0.0351
chr	276275	276277	0.0117
chr	276290	276292	0.1053
chr	276292	276293	0.1287
chr	276293	276310	0.234
chr	276310	276312	0.2223
chr	276312	276313	0.1404
chr	276313	276314	0.117
chr	276314	276320	0.0468
chr	276320	276337	0.0702
chr	276337	276339	0.0585
chr	276339	276340	0.0468
chr	276340	276343	0.0351
chr	276343	276356	0.0234
chr	276356	276359	0.0117
chr	276372	276377	0.0117
chr	276377	276379	0.0351
chr	276379	276380	0.0468
chr	276380	276381	0.0702
chr	276381	276382	0.0936
chr	276382	276398	0.1404
chr	276398	276399	0.117
chr	276399	276400	0.1053
chr	276400	276405	0.0702
chr	276405	276406	0.0585
chr	276406	276407	0.0468
chr	276407	276408	0.0351
chr	276410	276431	0.0234
chr	276431	276432	0.0117
chr	276452	276468	0.0117
chr	276476	276497	0.0117
chr	276497	276498	0.0468
chr	276498	276499	0.0351
chr	276499	276519	0.0702
chr	276519	276521	0.0585
chr	276521	276522	0.0351
chr	276522	276523	0.0234
chr	276524	276545	0.0234
chr	276553	276568	0.0117
chr	276602	276615	0.0117
chr	276615	276620	0.0234
chr	276620	276624	0.0351
chr	276624	276625	0.0234
chr	276625	276635	0.0468
chr	276635	276637	0.0819
chr	276637	276644	0.1287
chr	276644	276646	0.117
chr	276646	276648	0.1053
chr	276648	276657	0.0936
chr	276657	276658	0.0585
chr	276658	276659	0.0351
chr	276666	276692	0.0117
chr	276694	276696	0.0468
chr	276696	276698	0.0585
chr	276698	276713	0.0702
chr	276713	276717	0.0468
chr	276717	276718	0.0234
chr	276718	276722	0.0117
chr	276736	276767	0.0117
chr	276767	276787	0.0234
chr	276787	276790	0.0117
chr	276790	276815	0.0234
chr	276815	276818	0.0117
chr	276820	276839	0.0117
chr	276854	276856	0.0117
chr	276856	276874	0.0351
chr	276874	276875	0.0468
chr	276875	276878	0.0585
chr	276878	276879	0.0468
chr	276879	276891	0.0351
chr	276891	276892	0.0234
chr	276921	276944	0.0117
chr	276944	276964	0.0351
chr	276964	276966	0.0234
chr	276976	276978	0.0117
chr	276978	276979	0.0234
chr	276979	276980	0.0936
chr	276980	276999	0.117
chr	276999	277000	0.1053
chr	277000	277001	0.0936
chr	277003	277024	0.0117
chr	277028	277029	0.0351
chr	277029	277030	0.0585
chr	277030	277048	0.0819
chr	277048	277050	0.0702
chr	277050	277052	0.0468
chr	277052	277053	0.0234
chr	277081	277082	0.5148
chr	277082	277083	0.5265
chr	277083	277100	0.5382
chr	277100	277101	0.5265
chr	277101	277102	0.5148
chr	277102	277103	0.4563
chr	277103	277104	0.0468
chr	277104	277105	0.0234
chr	277109	277112	0.0234
chr	277112	277129	0.0351
chr	277129	277130	0.0468
chr	277130	277131	0.0702
chr	277131	277132	0.0585
chr	277132	277143	0.0468
chr	277143	277150	0.0585
chr	277150	277152	0.0468
chr	277152	277153	0.0234
chr	277153	277168	0.0117
chr	277209	277230	0.0936
chr	277230	277231	0.0819
chr	277231	277232	0.0117
chr	277296	277297	0.0117
chr	277297	277298	0.0351
chr	277298	277316	0.0936
chr	277316	277319	0.0819
chr	277319	277323	0.0117
chr	277357	277376	0.0117
chr	277439	277461	0.0117
chr	277480	277502	0.0117
chr	277592	277612	0.0351
chr	277839	277855	0.0117
chr	277904	277925	0.0117
chr	278060	278061	0.0117
chr	278061	278082	0.0234
chr	278082	278083	0.0117
chr	278106	278107	0.0117
chr	278107	278108	0.0351
chr	278108	278123	0.0468
chr	278123	278128	0.0234
chr	278128	278129	0.0117
chr	278166	278185	0.0234
chr	278185	278186	0.0468
chr	278186	278188	0.0585
chr	278188	278203	0.0351
chr	278203	278206	0.0234
chr	278206	278207	0.0117
chr	278207	278224	0.0702
chr	278224	278228	0.1404
chr	278228	278229	0.1053
chr	278229	278230	0.0936
chr	278230	278244	0.0819
chr	278244	278245	0.0702
chr	278245	278246	0.0234
chr	278246	278250	0.0117
chr	278320	278328	0.0117
chr	278328	278341	0.0234
chr	278341	278348	0.0351
chr	278348	278349	0.0234
chr	278349	278362	0.0117
chr	279345	279346	0.0117
chr	279346	279347	0.0234
chr	279347	279349	0.0702
chr	279349	279353	0.1989
chr	279353	279355	0.2106
chr	279355	279365	0.2457
chr	279365	279366	0.2223
chr	279366	279371	0.2106
chr	279371	279374	0.0819
chr	279374	279375	0.0702
chr	279375	279382	0.0117
chr	279382	279386	0.0351
chr	279386	279387	0.0468
chr	279387	279389	0.0819
chr	279389	279392	0.234
chr	279392	279398	0.2223
chr	279398	279401	0.234
chr	279401	279403	0.2691
chr	279403	279404	0.2574
chr	279404	279407	0.2457
chr	279407	279408	0.234
chr	279408	279409	0.1872
chr	279409	279410	0.1755
chr	279410	279411	0.1404
chr	279411	279412	0.0819
chr	279412	279413	0.0702
chr	279413	279414	0.0819
chr	279414	279422	0.0702
chr	279422	279424	0.0819
chr	279424	279426	0.0702
chr	279426	279427	0.0468
chr	279427	279434	0.0351
chr	279434	279435	0.0117
chr	279435	279437	0.0234
chr	279437	279455	0.0117
chr	279465	279467	0.0117
chr	279467	279468	0.6084
chr	279468	279469	0.936
chr	279469	279470	1.17
chr	279470	279471	1.1817
chr	279471	279472	1.1934
chr	279472	279473	1.2168
chr	279473	279474	1.2285
chr	279474	279479	1.2753
chr	279479	279480	1.287
chr	279480	279484	1.3221
chr	279484	279485	1.3104
chr	279485	279486	1.2987
chr	279486	279487	1.2636
chr	279487	279488	1.2402
chr	279488	279489	0.9945
chr	279489	279490	0.8307
chr	279490	279491	0.3978
chr	279491	279493	0.1287
chr	279493	279494	0.117
chr	279494	279496	0.0702
chr	279496	279499	0.0351
chr	279499	279500	0.0234
chr	279501	279503	0.0117
chr	279503	279505	0.0234
chr	279505	279524	0.0351
chr	279524	279527	0.0117
chr	279530	279531	0.0117
chr	279531	279532	0.0468
chr	279532	279539	0.0936
chr	279539	279552	0.1053
chr	279552	279553	0.0585
chr	279553	279561	0.0117
chr	279565	279568	0.0117
chr	279568	279569	0.1638
chr	279569	279570	0.1755
chr	279570	279571	0.1872
chr	279571	279574	0.1989
chr	279574	279575	0.234
chr	279575	279576	0.6318
chr	279576	279577	0.6786
chr	279577	279580	0.6903
chr	279580	279582	1.0998
chr	279582	279583	1.1349
chr	279583	279587	1.1466
chr	279587	279589	1.1349
chr	279589	279590	1.0179
chr	279590	279595	1.0062
chr	279595	279596	0.9945
chr	279596	279597	0.9009
chr	279597	279598	0.7488
chr	279598	279599	0.6786
chr	279599	279600	0.6084
chr	279600	279601	0.5967
chr	279601	279603	0.4563
chr	279603	279604	0.4095
chr	279604	279605	0.2808
chr	279605	279606	0.0234
chr	279606	279609	0.0117
chr	279611	279633	0.0117
chr	279663	279664	0.0585
chr	279664	279665	0.1989
chr	279665	279670	0.234
chr	279670	279671	0.3744
chr	279671	279672	0.3861
chr	279672	279674	0.4446
chr	279674	279683	0.5382
chr	279683	279684	0.5148
chr	279684	279685	0.3627
chr	279685	279686	0.351
chr	279686	279687	0.3744
chr	279687	279688	0.351
chr	279688	279689	0.3393
chr	279689	279690	0.3276
chr	279690	279691	0.3159
chr	279691	279693	0.3393
chr	279693	279694	0.234
chr	279694	279696	0.2223
chr	279696	279697	0.1521
chr	279697	279700	0.1755
chr	279700	279710	0.1638
chr	279710	279711	0.1404
chr	279711	279712	0.0585
chr	279712	279714	0.0351
chr	279714	279716	0.0234
chr	279716	279717	0.0117
chr	279717	279718	0.0234
chr	279718	279720	0.0351
chr	279720	279721	0.0468
chr	279721	279739	0.0702
chr	279739	279742	0.0468
chr	279742	279743	0.0234
chr	279743	279752	0.0117
chr	279752	279755	0.0351
chr	279755	279757	0.0234
chr	279757	279773	0.117
chr	279773	279774	0.1053
chr	279774	279779	0.0702
chr	279808	279822	0.0819
chr	279822	279830	0.0936
chr	279830	279831	0.0468
chr	279831	279843	0.0234
chr	279843	279847	0.1404
chr	279847	279848	0.1521
chr	279848	279853	0.1638
chr	279853	279862	0.1521
chr	279862	279863	0.1287
chr	279863	279864	0.117
chr	279864	279865	0.1053
chr	279865	279866	0.0702
chr	279866	279868	0.0468
chr	279868	279870	0.0351
chr	279870	279873	0.0234
chr	279873	279875	0.0468
chr	279875	279883	0.1755
chr	279883	279891	0.1638
chr	279891	279894	0.1521
chr	279894	279895	0.1053
chr	279895	279896	0.0819
chr	279896	279897	0.0117
chr	279979	279994	0.0117
chr	279994	279999	0.0234
chr	279999	280000	0.0468
chr	280000	280001	0.2691
chr	280001	280002	0.9477
chr	280002	280003	1.0296
chr	280003	280004	1.0881
chr	280004	280005	1.3104
chr	280005	280006	1.3455
chr	280006	280008	1.638
chr	280008	280009	8.7048
chr	280009	280015	8.9388
chr	280015	280018	8.9505
chr	280018	280019	8.9271
chr	280019	280020	8.8686
chr	280020	280021	8.5761
chr	280021	280022	8.5527
chr	280022	280023	8.5059
chr	280023	280024	8.3772
chr	280024	280025	8.1315
chr	280025	280026	7.7571
chr	280026	280027	7.6167
chr	280027	280028	6.3765
chr	280028	280029	5.4405
chr	280029	280030	3.5217
chr	280030	280032	0.2223
chr	280032	280034	0.1989
chr	280034	280036	0.1872
chr	280036	280043	0.1755
chr	280043	280044	0.1521
chr	280044	280045	0.1404
chr	280045	280047	0.0936
chr	280047	280050	0.0819
chr	280050	280052	0.0351
chr	280052	280053	0.0234
chr	280067	280087	0.0468
chr	280087	280088	0.0936
chr	280088	280089	0.0819
chr	280089	280107	0.1872
chr	280107	280108	0.1404
chr	280108	280109	0.117
chr	280109	280111	0.1638
chr	280111	280131	0.7488
chr	280131	280132	0.7137
chr	280132	280133	0.702
chr	280133	280134	0.0468
chr	280134	280146	0.0234
chr	280146	280150	0.0117
chr	280150	280167	0.0234
chr	280167	280177	0.0117
chr	280179	280200	0.0234
chr	280458	280475	0.0117
chr	280922	280942	0.0117
chr	280942	280963	0.0234
chr	280963	280966	0.0117
chr	281012	281028	0.0117
chr	281339	281361	0.0117
chr	281445	281468	0.0117
chr	281468	281484	0.0234
chr	281484	281485	0.0351
chr	281485	281488	0.0234
chr	281488	281491	0.0117
chr	281491	281492	0.0468
chr	281492	281494	0.1638
chr	281494	281499	0.2457
chr	281499	281510	0.2808
chr	281510	281512	0.2691
chr	281512	281513	0.234
chr	281513	281514	0.1053
chr	281514	281516	0.0819
chr	281516	281520	0.0585
chr	281520	281521	0.0468
chr	281521	281522	0.0351
chr	281522	281523	0.0468
chr	281523	281524	0.0585
chr	281524	281525	0.0468
chr	281525	281527	0.0234
chr	281527	281528	0.2808
chr	281528	281537	0.3159
chr	281537	281539	0.3627
chr	281539	281544	0.3744
chr	281544	281547	0.351
chr	281547	281548	0.3276
chr	281548	281549	0.2808
chr	281549	281552	0.0702
chr	281552	281553	0.2457
chr	281553	281554	1.8135
chr	281554	281555	1.8252
chr	281555	281559	1.8486
chr	281559	281560	2.1996
chr	281560	281561	2.1528
chr	281561	281562	2.1411
chr	281562	281568	2.1762
chr	281568	281569	2.1645
chr	281569	281571	2.1294
chr	281571	281572	2.1177
chr	281572	281573	2.0826
chr	281573	281574	1.9539
chr	281574	281575	1.7433
chr	281575	281576	0.9009
chr	281576	281577	0.8892
chr	281577	281578	0.8424
chr	281578	281579	0.819
chr	281579	281580	0.7839
chr	281580	281581	0.8658
chr	281581	281582	0.819
chr	281582	281583	0.5733
chr	281583	281590	0.5499
chr	281590	281591	0.5148
chr	281591	281592	0.468
chr	281592	281593	0.4563
chr	281593	281594	0.3978
chr	281594	281595	0.3744
chr	281595	281596	0.3042
chr	281596	281597	0.2574
chr	281597	281598	0.2223
chr	281598	281599	0.1521
chr	281599	281600	0.117
chr	281600	281602	0.0702
chr	281602	281603	0.0468
chr	281603	281604	0.0117
chr	281617	281622	0.0585
chr	281622	281625	0.117
chr	281625	281635	0.1287
chr	281635	281637	0.1404
chr	281637	281638	0.1521
chr	281638	281640	0.117
chr	281640	281641	0.1638
chr	281641	281643	0.1521
chr	281643	281647	0.1053
chr	281647	281653	0.0936
chr	281653	281657	0.1053
chr	281657	281659	0.0936
chr	281659	281660	0.0819
chr	281660	281663	0.0585
chr	281663	281675	0.0117
chr	281688	281690	0.0117
chr	281690	281691	0.0351
chr	281691	281711	0.0468
chr	281711	281712	0.0585
chr	281712	281715	0.0702
chr	281715	281716	0.5265
chr	281716	281717	0.5382
chr	281717	281718	0.5499
chr	281718	281719	0.6903
chr	281719	281732	0.7371
chr	281732	281734	0.7137
chr	281734	281735	0.6786
chr	281735	281736	0.6669
chr	281736	281737	0.5733
chr	281737	281738	0.1872
chr	281738	281739	0.1638
chr	281739	281740	0.2223
chr	281740	281741	0.1989
chr	281741	281748	0.1638
chr	281748	281749	0.1755
chr	281749	281754	0.2106
chr	281754	281756	0.2223
chr	281756	281757	0.2574
chr	281757	281758	0.2808
chr	281758	281760	0.2574
chr	281760	281761	0.234
chr	281761	281762	0.2223
chr	281762	281763	0.1872
chr	281763	281764	0.1755
chr	281764	281765	0.1521
chr	281765	281767	0.1404
chr	281767	281769	0.1287
chr	281769	281770	0.117
chr	281770	281775	0.1053
chr	281775	281776	0.1521
chr	281776	281777	0.234
chr	281777	281778	0.2106
chr	281778	281787	0.1989
chr	281787	281795	0.2223
chr	281795	281797	0.2106
chr	281797	281799	0.1989
chr	281799	281801	0.1872
chr	281801	281805	0.1755
chr	281805	281808	0.2223
chr	281808	281811	0.2574
chr	281811	281815	0.2457
chr	281815	281817	0.2223
chr	281817	281818	0.1989
chr	281818	281819	0.1404
chr	281819	281820	0.117
chr	281820	281821	0.0936
chr	281821	281825	0.0819
chr	281825	281826	0.0468
chr	281826	281834	0.0351
chr	281834	281835	0.0234
chr	281862	281867	0.0468
chr	281867	281868	0.5967
chr	281868	281871	0.6201
chr	281871	281874	0.6318
chr	281874	281886	0.6552
chr	281886	281887	0.6786
chr	281887	281888	0.6669
chr	281888	281889	0.6084
chr	281889	281891	0.0585
chr	281891	281892	0.0702
chr	281892	281893	0.5499
chr	281893	281894	0.819
chr	281894	281905	0.8307
chr	281905	281907	0.8073
chr	281907	281911	0.7956
chr	281911	281912	0.819
chr	281912	281913	1.2168
chr	281913	281915	1.17
chr	281915	281916	1.1466
chr	281916	281917	1.0881
chr	281917	281918	1.1232
chr	281918	281924	1.1115
chr	281924	281931	1.1232
chr	281931	281932	1.0998
chr	281932	281933	0.9828
chr	281933	281934	0.0351
chr	281934	281936	0.0117
chr	281936	281945	0.0351
chr	281945	281946	0.117
chr	281946	281957	0.1287
chr	281957	281960	0.1053
chr	281960	281961	0.2925
chr	281961	281967	0.3159
chr	281967	281968	0.3042
chr	281968	281969	0.2691
chr	281969	281970	0.2574
chr	281970	281978	0.234
chr	281978	281980	0.2223
chr	281980	281981	0.2106
chr	281981	281982	0.1989
chr	281982	281985	0.117
chr	281985	281986	0.0468
chr	281986	281988	0.0234
chr	282003	282008	0.0234
chr	282008	282013	0.0351
chr	282013	282024	0.0468
chr	282024	282027	0.0351
chr	282027	282035	0.0234
chr	282035	282042	0.0117
chr	282060	282065	0.0117
chr	282065	282070	0.0234
chr	282070	282071	0.0351
chr	282071	282073	0.0585
chr	282073	282079	0.0702
chr	282079	282084	0.0819
chr	282084	282086	0.0702
chr	282086	282087	0.0585
chr	282087	282093	0.0468
chr	282093	282097	0.0234
chr	282097	282107	0.0117
chr	282120	282141	0.0117
chr	282177	282183	0.0117
chr	282183	282197	0.0351
chr	282197	282204	0.0234
chr	282204	282207	0.0351
chr	282207	282209	0.0234
chr	282209	282221	0.0702
chr	282221	282228	0.0585
chr	282228	282229	0.0468
chr	282229	282230	0.0234
chr	282303	282304	0.0117
chr	282304	282307	0.0351
chr	282307	282323	0.0468
chr	282323	282324	0.0819
chr	282324	282326	0.0702
chr	282326	282327	0.0819
chr	282327	282344	0.0702
chr	282344	282345	0.0585
chr	282345	282347	0.0468
chr	282347	282348	0.0351
chr	282348	282349	0.0117
chr	282401	282402	0.0117
chr	282402	282403	0.0234
chr	282403	282415	0.0351
chr	282415	282420	0.0468
chr	282420	282423	0.0351
chr	282423	282438	0.0117
chr	282439	282471	0.0117
chr	282497	282498	0.0117
chr	282498	282519	0.0351
chr	282519	282521	0.0234
chr	282521	282527	0.0117
chr	282534	282550	0.0234
chr	282550	282552	0.0117
chr	282566	282578	0.0117
chr	282578	282592	0.0351
chr	282592	282599	0.0234
chr	282623	282635	0.0117
chr	282635	282640	0.0468
chr	282640	282644	0.0585
chr	282644	282656	0.0468
chr	282656	282660	0.0117
chr	282663	282675	0.0117
chr	282675	282685	0.0234
chr	282685	282695	0.0117
chr	282702	282727	0.0117
chr	282793	282794	0.0117
chr	282794	282795	0.0936
chr	282795	282814	0.1053
chr	282814	282833	0.0936
chr	282833	282834	0.0819
chr	282834	282835	0.0468
chr	282835	282836	0.0351
chr	282842	282865	0.0117
chr	282912	282934	0.0234
chr	282934	282950	0.0117
chr	282950	282959	0.0234
chr	282959	282971	0.0117
chr	283070	283083	0.0234
chr	283083	283091	0.0351
chr	283091	283106	0.0117
chr	283109	283125	0.0117
chr	283125	283128	0.0234
chr	283128	283129	0.0351
chr	283129	283130	0.0585
chr	283130	283148	0.1287
chr	283148	283150	0.117
chr	283150	283151	0.0819
chr	283151	283152	0.0468
chr	283152	283153	0.0234
chr	283153	283173	0.0117
chr	283173	283178	0.1755
chr	283178	283190	0.1638
chr	283190	283191	0.1521
chr	283191	283194	0.1287
chr	283194	283195	0.1053
chr	283195	283196	0.0468
chr	283210	283217	0.0234
chr	283217	283229	0.0351
chr	283229	283232	0.0234
chr	283232	283238	0.0117
chr	283322	283332	0.0117
chr	283332	283334	0.0234
chr	283334	283341	0.0351
chr	283341	283353	0.0234
chr	283353	283354	0.0117
chr	283363	283383	0.0117
chr	283384	283385	0.1521
chr	283385	283386	0.351
chr	283386	283388	0.3744
chr	283388	283390	0.3861
chr	283390	283402	0.3978
chr	283402	283405	0.3861
chr	283405	283406	0.3744
chr	283406	283407	0.1053
chr	283407	283408	0.0819
chr	283408	283409	0.0351
chr	283409	283416	0.0234
chr	283416	283418	0.0351
chr	283418	283427	0.1287
chr	283427	283428	0.117
chr	283428	283435	0.1053
chr	283435	283437	0.0936
chr	283437	283439	0.0234
chr	283439	283458	0.0117
chr	283466	283468	0.0234
chr	283468	283473	0.234
chr	283473	283478	0.2574
chr	283478	283479	0.4329
chr	283479	283482	0.4563
chr	283482	283484	0.468
chr	283484	283485	0.5499
chr	283485	283486	0.5382
chr	283486	283487	0.5031
chr	283487	283489	0.4563
chr	283489	283490	0.4212
chr	283490	283491	0.4095
chr	283491	283492	0.3978
chr	283492	283495	0.3744
chr	283495	283497	0.351
chr	283497	283498	0.2574
chr	283498	283499	0.234
chr	283499	283501	0.1638
chr	283501	283503	0.1521
chr	283503	283505	0.1404
chr	283505	283506	0.0819
chr	283506	283507	0.0702
chr	283507	283510	0.0585
chr	283510	283526	0.0117
chr	283552	283558	0.0117
chr	283558	283560	0.0234
chr	283560	283573	0.1521
chr	283573	283575	0.1404
chr	283575	283579	0.1287
chr	283579	283581	0.1053
chr	283581	283582	0.0702
chr	283586	283607	0.0117
chr	283609	283631	0.0117
chr	283656	283658	0.0351
chr	283658	283664	0.0468
chr	283664	283676	0.0585
chr	283676	283678	0.0234
chr	283678	283679	0.0117
chr	283679	283687	0.0234
chr	283687	283701	0.0117
chr	283714	283729	0.0117
chr	283729	283736	0.0234
chr	283736	283756	0.0117
chr	283855	283856	0.0936
chr	283856	283876	0.117
chr	283876	283877	0.0351
chr	283894	283913	0.0117
chr	283929	283936	0.0585
chr	283936	283950	0.0702
chr	283950	283951	0.0585
chr	283951	283953	0.0234
chr	283953	283954	0.0117
chr	283962	283964	0.0351
chr	283964	283965	0.0468
chr	283965	283983	0.0585
chr	283983	283988	0.0117
chr	283999	284002	0.0351
chr	284002	284003	0.0468
chr	284003	284011	0.0702
chr	284011	284020	0.0819
chr	284020	284026	0.0468
chr	284026	284027	0.0351
chr	284027	284032	0.0117
chr	284078	284100	0.0117
chr	284100	284124	0.0234
chr	284124	284126	0.0117
chr	284149	284165	0.0351
chr	284165	284168	0.0585
chr	284168	284169	0.0936
chr	284169	284170	0.1287
chr	284170	284171	0.1755
chr	284171	284173	0.4563
chr	284173	284180	0.4329
chr	284180	284183	0.4563
chr	284183	284189	0.5967
chr	284189	284190	0.5733
chr	284190	284191	0.4563
chr	284191	284192	0.4446
chr	284192	284193	0.3978
chr	284193	284194	0.234
chr	284194	284200	0.1638
chr	284200	284201	0.0819
chr	284201	284202	0.0936
chr	284202	284203	0.0468
chr	284203	284205	0.0351
chr	284205	284214	0.0117
chr	284214	284216	0.0936
chr	284216	284218	0.117
chr	284218	284224	0.1053
chr	284224	284231	0.117
chr	284231	284235	0.1053
chr	284235	284237	0.0702
chr	284237	284238	0.0585
chr	284238	284239	0.0468
chr	284239	284244	0.0234
chr	284244	284246	0.0351
chr	284246	284257	0.0234
chr	284257	284264	0.0117
chr	284282	284297	0.0117
chr	284297	284302	0.0234
chr	284302	284303	0.0351
chr	284303	284317	0.0468
chr	284317	284319	0.0351
chr	284319	284324	0.0234
chr	284612	284641	0.0117
chr	284650	284655	0.0234
chr	284655	284671	0.0351
chr	284671	284672	0.0234
chr	284672	284676	0.0117
chr	284682	284702	0.0819
chr	284702	284704	0.0702
chr	284734	284749	0.0117
chr	284749	284755	0.0234
chr	284755	284766	0.0117
chr	284776	284781	0.0117
chr	284781	284798	0.0351
chr	284798	284802	0.0234
chr	284908	284909	0.0117
chr	284909	284912	0.0234
chr	284912	284926	0.0351
chr	284926	284930	0.0234
chr	284930	284933	0.0117
chr	284940	284945	0.0117
chr	284945	284966	0.0234
chr	284966	284967	0.0351
chr	284967	284989	0.0117
chr	285035	285049	0.0117
chr	285049	285058	0.0234
chr	285058	285072	0.0117
chr	285172	285188	0.0117
chr	285188	285197	0.0234
chr	285197	285206	0.0117
chr	285246	285267	0.0117
chr	285312	285326	0.0117
chr	285326	285334	0.0234
chr	285334	285345	0.0117
chr	285424	285426	0.0234
chr	285426	285445	0.0351
chr	285445	285446	0.0234
chr	285446	285448	0.0117
chr	285469	285494	0.0234
chr	285494	285509	0.0117
chr	285509	285526	0.0234
chr	285526	285529	0.0117
chr	285549	285570	0.0117
chr	285578	285579	0.0117
chr	285579	285598	0.0234
chr	285598	285609	0.0117
chr	285613	285635	0.0117
chr	285666	285687	0.0351
chr	285695	285717	0.0117
chr	285738	285758	0.0234
chr	285758	285759	0.0117
chr	285759	285779	0.0468
chr	285779	285780	0.0234
chr	285780	285782	0.0117
chr	285783	285807	0.0234
chr	285807	285808	0.0117
chr	285809	285829	0.0234
chr	285829	285831	0.0117
chr	285839	285864	0.0117
chr	285876	285893	0.0117
chr	285893	285895	0.0702
chr	285895	285896	0.2574
chr	285896	285899	0.3276
chr	285899	285914	0.3159
chr	285914	285915	0.3042
chr	285915	285916	0.2106
chr	285916	285917	0.1989
chr	285917	285935	0.0117
chr	285938	285940	0.0117
chr	285940	285960	0.0234
chr	285974	285996	0.0234
chr	286087	286108	0.0117
chr	286118	286138	0.0234
chr	286138	286145	0.0117
chr	286152	286163	0.0117
chr	286163	286173	0.0351
chr	286173	286184	0.0234
chr	286184	286185	0.0117
chr	286226	286241	0.0234
chr	286241	286246	0.1755
chr	286246	286260	0.1521
chr	286260	286261	0.1638
chr	286261	286262	0.1521
chr	286262	286264	0.1638
chr	286264	286267	0.1287
chr	286267	286281	0.117
chr	286281	286283	0.0936
chr	286283	286285	0.0702
chr	286285	286286	0.0351
chr	286286	286288	0.0117
chr	286288	286307	0.0468
chr	286325	286344	0.0234
chr	286344	286348	0.0117
chr	286371	286384	0.0117
chr	286384	286393	0.0234
chr	286393	286405	0.0585
chr	286405	286410	0.0468
chr	286410	286412	0.0351
chr	286412	286415	0.0234
chr	286429	286451	0.0117
chr	286465	286482	0.0585
chr	286482	286486	0.0351
chr	286502	286510	0.0117
chr	286510	286524	0.0234
chr	286524	286527	0.0117
chr	286546	286566	0.0234
chr	286566	286567	0.0117
chr	286619	286629	0.0234
chr	286629	286638	0.0351
chr	286638	286640	0.0234
chr	286640	286649	0.0117
chr	286685	286686	0.0234
chr	286686	286703	0.0351
chr	286703	286705	0.0234
chr	286705	286706	0.0117
chr	286706	286708	0.0468
chr	286708	286727	0.0585
chr	286727	286728	0.0468
chr	286829	286847	0.0117
chr	286850	286869	0.0117
chr	286880	286898	0.0234
chr	286898	286901	0.0117
chr	286901	286905	0.0234
chr	286905	286916	0.0117
chr	286935	286953	0.0351
chr	286953	286956	0.0117
chr	287204	287212	0.0117
chr	287212	287222	0.0351
chr	287222	287233	0.0234
chr	287233	287236	0.0117
chr	287336	287357	0.0117
chr	287367	287389	0.0117
chr	287416	287426	0.0117
chr	287426	287438	0.0468
chr	287438	287448	0.0351
chr	287460	287461	0.0702
chr	287461	287479	0.7956
chr	287479	287480	0.702
chr	287480	287481	0.6435
chr	287481	287482	0.5031
chr	287513	287532	0.0351
chr	287532	287534	0.0234
chr	287543	287546	0.0117
chr	287546	287565	0.0351
chr	287565	287566	0.0234
chr	287566	287569	0.0117
chr	287576	287579	0.2574
chr	287579	287597	0.2691
chr	287597	287598	0.0351
chr	287598	287599	0.0468
chr	287599	287602	0.0702
chr	287602	287619	0.0585
chr	287619	287620	0.0351
chr	287653	287673	0.0585
chr	287673	287674	0.0468
chr	287688	287691	0.0117
chr	287691	287700	0.0234
chr	287700	287713	0.0351
chr	287713	287720	0.0234
chr	287720	287727	0.0117
chr	287729	287731	0.0117
chr	287731	287732	0.1404
chr	287732	287751	0.1521
chr	287751	287753	0.0936
chr	287753	287754	0.0585
chr	287754	287763	0.0702
chr	287763	287765	0.0936
chr	287765	287766	0.117
chr	287766	287773	0.1404
chr	287773	287774	0.1872
chr	287774	287775	0.1755
chr	287775	287776	0.1521
chr	287776	287778	0.1287
chr	287778	287784	0.117
chr	287784	287786	0.1053
chr	287786	287787	0.0819
chr	287787	287789	0.0702
chr	287789	287790	0.0585
chr	287790	287793	0.0351
chr	287793	287795	0.0468
chr	287795	287796	0.0351
chr	287796	287798	0.0234
chr	287798	287799	0.0351
chr	287799	287808	0.0585
chr	287808	287809	0.117
chr	287809	287810	0.1287
chr	287810	287812	0.1404
chr	287812	287814	0.1287
chr	287814	287820	0.117
chr	287820	287821	0.1521
chr	287821	287826	0.1287
chr	287826	287830	0.2457
chr	287830	287833	0.2223
chr	287833	287835	0.1989
chr	287835	287840	0.1872
chr	287840	287841	0.1755
chr	287841	287842	0.1521
chr	287842	287847	0.1404
chr	287847	287848	0.1287
chr	287848	287849	0.0819
chr	287849	287850	0.0117
chr	287871	287873	0.0468
chr	287873	287878	0.0702
chr	287878	287891	0.0819
chr	287891	287893	0.0702
chr	287893	287894	0.0351
chr	287894	287897	0.0234
chr	287897	287899	0.0117
chr	287931	287934	0.0117
chr	287934	287943	0.1638
chr	287943	287947	0.1872
chr	287947	287955	0.1755
chr	287955	287969	0.0234
chr	288008	288016	0.0117
chr	288016	288018	0.0468
chr	288018	288031	0.0585
chr	288031	288036	0.0468
chr	288036	288045	0.0117
chr	288050	288051	0.0585
chr	288051	288062	0.117
chr	288062	288071	0.1638
chr	288071	288072	0.1404
chr	288072	288075	0.0468
chr	288075	288082	0.0585
chr	288082	288107	0.0117
chr	288107	288109	0.0468
chr	288109	288117	0.0585
chr	288117	288129	0.0468
chr	288143	288165	0.0117
chr	288165	288186	0.0234
chr	288205	288227	0.0117
chr	288234	288255	0.0117
chr	288255	288256	0.0351
chr	288256	288257	0.0819
chr	288257	288258	0.1989
chr	288258	288276	0.3042
chr	288276	288277	0.2808
chr	288277	288278	0.1755
chr	288278	288279	0.117
chr	288279	288280	0.0468
chr	288303	288310	0.0117
chr	288310	288324	0.0234
chr	288324	288332	0.0117
chr	288342	288364	0.0585
chr	288364	288365	0.0117
chr	288394	288413	0.0117
chr	288510	288511	0.0117
chr	288511	288532	0.0234
chr	288538	288557	0.0117
chr	288588	288589	0.117
chr	288589	288594	0.1404
chr	288594	288608	0.1521
chr	288608	288609	0.1404
chr	288609	288610	0.117
chr	288610	288616	0.0117
chr	288625	288630	0.0117
chr	288630	288645	0.0234
chr	288645	288649	0.0117
chr	288657	288677	0.0117
chr	288864	288885	0.0351
chr	288885	288886	0.0234
chr	288988	289003	0.0117
chr	289029	289030	0.0117
chr	289030	289051	0.0234
chr	289116	289135	0.0117
chr	289197	289217	0.0117
chr	289227	289229	0.0117
chr	289229	289249	0.0468
chr	289249	289250	0.0117
chr	289279	289284	0.0117
chr	289284	289301	0.0234
chr	289301	289302	0.0351
chr	289302	289304	0.0468
chr	289304	289323	0.0351
chr	289323	289325	0.0117
chr	289443	289449	0.0117
chr	289449	289465	0.0234
chr	289465	289466	0.0117
chr	289466	289470	0.2574
chr	289470	289471	0.2457
chr	289471	289486	0.2691
chr	289486	289487	0.2574
chr	289487	289488	0.1404
chr	289488	289489	0.0936
chr	289489	289492	0.0234
chr	289492	289493	0.0117
chr	289576	289584	0.0117
chr	289584	289593	0.0234
chr	289593	289600	0.0117
chr	289625	289629	0.0351
chr	289629	289631	0.3042
chr	289631	289632	0.3744
chr	289632	289635	0.4446
chr	289635	289646	0.5265
chr	289646	289647	0.5031
chr	289647	289649	0.4797
chr	289649	289650	0.4563
chr	289650	289651	0.4095
chr	289651	289652	0.2106
chr	289652	289653	0.1521
chr	289653	289655	0.0702
chr	289655	289656	0.0585
chr	289663	289682	0.0117
chr	290750	290772	0.0117
chr	290776	290778	0.0117
chr	290778	290784	0.0234
chr	290784	290785	1.1934
chr	290785	290799	1.8369
chr	290799	290800	1.8252
chr	290800	290802	1.8135
chr	290802	290803	1.8018
chr	290803	290804	1.7901
chr	290804	290805	1.7433
chr	290805	290806	1.1817
chr	290806	290807	0.1989
chr	290811	290813	0.0351
chr	290813	290833	0.0585
chr	290833	290834	0.0117
chr	290898	290941	0.0117
chr	290941	290960	0.0702
chr	290960	290961	0.0468
chr	290961	290964	0.0234
chr	290964	290965	0.0117
chr	291025	291046	0.0117
chr	291109	291110	0.0585
chr	291110	291111	0.0702
chr	291111	291115	0.936
chr	291115	291123	0.9477
chr	291123	291128	0.9594
chr	291128	291129	1.0179
chr	291129	291130	0.9828
chr	291130	291131	0.9477
chr	291131	291132	0.936
chr	291132	291133	0.9243
chr	291133	291134	0.9126
chr	291134	291135	0.9009
chr	291135	291137	0.819
chr	291137	291138	0.8073
chr	291138	291139	0.7956
chr	291139	291141	0.702
chr	291141	291142	0.5967
chr	291142	291143	0.585
chr	291143	291144	0.5616
chr	291144	291145	0.5499
chr	291145	291146	0.5031
chr	291146	291147	0.2457
chr	291147	291148	0.1872
chr	291148	291149	0.1755
chr	291149	291150	0.1404
chr	291150	291151	0.0936
chr	291151	291156	0.0585
chr	291156	291157	0.0468
chr	291157	291160	0.0585
chr	291160	291164	0.0468
chr	291164	291166	0.0585
chr	291166	291167	0.0468
chr	291167	291168	0.0351
chr	291168	291169	0.0234
chr	291169	291172	0.0585
chr	291172	291177	0.0702
chr	291177	291180	0.0936
chr	291180	291189	0.1053
chr	291189	291190	0.0819
chr	291190	291191	0.0702
chr	291191	291196	0.0468
chr	291196	291200	0.0117
chr	291213	291219	0.0117
chr	291219	291225	0.0234
chr	291225	291235	0.0351
chr	291235	291238	0.0234
chr	291238	291244	0.0351
chr	291244	291247	0.0234
chr	291247	291248	0.0117
chr	291248	291249	0.0351
chr	291249	291262	0.1638
chr	291262	291269	0.1521
chr	291269	291270	0.1053
chr	291270	291271	0.0819
chr	291271	291273	0.0117
chr	291273	291284	0.1053
chr	291284	291285	0.117
chr	291285	291293	0.1287
chr	291293	291294	0.0351
chr	291294	291302	0.0234
chr	291302	291307	0.0117
chr	291314	291317	0.0117
chr	291317	291319	0.117
chr	291319	291320	0.1755
chr	291320	291324	0.1872
chr	291324	291326	0.234
chr	291326	291330	0.2457
chr	291330	291334	0.234
chr	291334	291336	0.2106
chr	291336	291337	0.1989
chr	291337	291338	0.1872
chr	291338	291339	0.1755
chr	291339	291340	0.1404
chr	291340	291342	0.1287
chr	291342	291343	0.0936
chr	291343	291344	0.0702
chr	291344	291346	0.0585
chr	291346	291347	0.0702
chr	291347	291349	0.0585
chr	291349	291352	0.0468
chr	291352	291354	0.0351
chr	291354	291359	0.0234
chr	291359	291361	0.0351
chr	291361	291363	0.0234
chr	291363	291364	0.0351
chr	291364	291368	0.0936
chr	291368	291369	3.042
chr	291369	291370	3.5451
chr	291370	291373	3.5568
chr	291373	291374	3.5919
chr	291374	291375	3.6504
chr	291375	291376	3.6621
chr	291376	291381	3.6738
chr	291381	291383	3.6972
chr	291383	291384	3.7557
chr	291384	291385	22.8501
chr	291385	291386	22.8735
chr	291386	291387	22.9905
chr	291387	291388	23.049
chr	291388	291389	22.9905
chr	291389	291390	22.5108
chr	291390	291391	20.5569
chr	291391	291392	19.9836
chr	291392	291396	19.9017
chr	291396	291397	19.9602
chr	291397	291398	19.9719
chr	291398	291399	19.9602
chr	291399	291400	19.9719
chr	291400	291401	19.3167
chr	291401	291402	19.1997
chr	291402	291403	19.1763
chr	291403	291404	19.0242
chr	291404	291405	18.9423
chr	291405	291406	3.4164
chr	291406	291407	2.1294
chr	291407	291408	1.9071
chr	291408	291409	1.6965
chr	291409	291410	0.5967
chr	291410	291411	0.351
chr	291411	291412	0.1989
chr	291412	291413	0.1755
chr	291413	291417	0.0936
chr	291417	291418	0.0702
chr	291418	291419	0.0468
chr	291419	291424	0.0117
chr	291424	291427	0.0351
chr	291427	291440	0.1053
chr	291440	291446	0.0936
chr	291446	291447	0.0819
chr	291447	291448	0.0702
chr	291448	291449	0.0468
chr	291449	291450	0.0234
chr	291458	291462	0.0117
chr	291462	291482	0.0468
chr	291482	291483	0.0351
chr	291570	291584	0.0117
chr	291584	291586	0.0234
chr	291586	291601	0.0117
chr	291601	291606	0.0234
chr	291606	291613	0.0117
chr	291613	291623	0.234
chr	291623	291631	0.2223
chr	291631	291632	0.1638
chr	291632	291633	0.117
chr	291677	291701	0.0117
chr	291701	291702	0.0234
chr	291702	291703	0.0117
chr	291703	291717	0.0234
chr	291717	291725	0.0117
chr	291732	291744	0.0117
chr	291744	291745	0.0468
chr	291745	291754	0.0585
chr	291754	291755	0.1404
chr	291755	291763	0.1287
chr	291763	291764	0.1053
chr	291764	291766	0.0936
chr	291766	291771	0.0819
chr	291771	291773	0.0702
chr	291773	291781	0.0468
chr	291781	291783	0.0117
chr	291789	291791	0.0585
chr	291791	291792	0.0702
chr	291792	291795	0.5382
chr	291795	291796	0.7254
chr	291796	291809	0.7371
chr	291809	291812	0.7254
chr	291812	291813	0.5265
chr	291813	291814	0.2691
chr	291814	291816	0.1989
chr	291816	291817	0.117
chr	291817	291819	0.0702
chr	291851	291867	0.0117
chr	291868	291889	0.0117
chr	291914	291915	0.0585
chr	291915	291920	0.0702
chr	291920	291921	0.0819
chr	291921	291928	0.0936
chr	291928	291930	0.1053
chr	291930	291932	0.3042
chr	291932	291934	0.3159
chr	291934	291935	0.3042
chr	291935	291936	0.2574
chr	291936	291937	0.2691
chr	291937	291939	1.1349
chr	291939	291942	1.1115
chr	291942	291944	1.1817
chr	291944	291952	1.1934
chr	291952	291954	0.9828
chr	291954	291955	0.9594
chr	291955	291956	0.936
chr	291956	291957	0.9126
chr	291957	291958	0.7722
chr	291958	291959	0.6084
chr	291959	291960	0.1053
chr	291960	291963	0.0936
chr	291963	291965	0.0585
chr	291965	291980	0.0351
chr	291980	291981	0.0936
chr	291981	291982	0.1053
chr	291982	291983	0.0936
chr	291983	291987	0.117
chr	291987	292001	0.1287
chr	292001	292003	0.1053
chr	292003	292004	0.0936
chr	292004	292005	0.0819
chr	292005	292007	0.0702
chr	292007	292011	0.0351
chr	292011	292018	0.0234
chr	292018	292023	0.0351
chr	292023	292024	0.0234
chr	292024	292025	0.0117
chr	292025	292045	0.0234
chr	292045	292047	0.0117
chr	292060	292077	0.0117
chr	292078	292082	0.0117
chr	292082	292092	0.0351
chr	292092	292103	0.0468
chr	292103	292107	0.0117
chr	292107	292109	0.0351
chr	292109	292128	0.0234
chr	292232	292254	0.0117
chr	292283	292299	0.0117
chr	292328	292347	0.0117
chr	292364	292378	0.0117
chr	292378	292379	1.0062
chr	292379	292380	1.0296
chr	292380	292383	1.17
chr	292383	292385	1.1817
chr	292385	292389	1.2051
chr	292389	292395	1.2168
chr	292395	292396	1.17
chr	292396	292398	1.1466
chr	292398	292399	1.0647
chr	292399	292400	0.9594
chr	292400	292401	0.0936
chr	292401	292402	0.0468
chr	292402	292410	0.0351
chr	292410	292411	0.0234
chr	292411	292414	0.0117
chr	292808	292812	0.0117
chr	292812	292834	0.0351
chr	293012	293034	0.0117
chr	293129	293130	0.0117
chr	293130	293146	0.0234
chr	293146	293147	0.0117
chr	293162	293183	0.0117
chr	293243	293247	0.0585
chr	293247	293262	0.0702
chr	293262	293264	0.0585
chr	293264	293265	0.0468
chr	293265	293268	0.0117
chr	293383	293387	0.0117
chr	293387	293406	0.0351
chr	293406	293408	0.0234
chr	293408	293409	0.0117
chr	293586	293603	0.0117
chr	294191	294195	0.0117
chr	294195	294211	0.0234
chr	294211	294214	0.0117
chr	294329	294353	0.0117
chr	294367	294388	0.0234
chr	294449	294461	0.0117
chr	294461	294462	0.6084
chr	294462	294467	0.6318
chr	294467	294472	0.702
chr	294472	294474	0.6903
chr	294474	294480	0.7137
chr	294480	294481	0.6786
chr	294481	294482	0.6435
chr	294482	294483	0.5967
chr	294483	294484	0.2106
chr	294484	294485	0.1872
chr	294485	294486	0.1638
chr	294486	294487	0.117
chr	294487	294488	0.1053
chr	294488	294497	0.0234
chr	294497	294498	0.0117
chr	294511	294532	0.0234
chr	294532	294533	0.0702
chr	294533	294534	0.117
chr	294534	294541	0.1638
chr	294541	294554	0.1755
chr	294554	294555	0.0936
chr	294555	294556	0.0351
chr	294556	294560	0.0117
chr	294560	294562	0.0234
chr	294562	294581	0.0117
chr	294619	294640	0.0117
chr	294646	294656	0.117
chr	294656	294657	0.1053
chr	294657	294666	0.117
chr	294666	294667	0.1053
chr	294667	294668	0.0936
chr	294670	294675	0.0117
chr	294675	294681	0.0234
chr	294681	294682	0.0468
chr	294682	294684	0.1404
chr	294684	294687	0.1521
chr	294687	294688	0.1872
chr	294688	294690	0.2223
chr	294690	294692	0.4797
chr	294692	294693	0.4914
chr	294693	294694	0.5616
chr	294694	294700	0.6435
chr	294700	294702	0.6318
chr	294702	294703	0.6201
chr	294703	294706	0.5733
chr	294706	294707	0.4797
chr	294707	294709	0.468
chr	294709	294710	0.8424
chr	294710	294711	0.7605
chr	294711	294712	0.7254
chr	294712	294713	0.7956
chr	294713	294714	0.7605
chr	294714	294715	0.702
chr	294715	294716	0.6903
chr	294716	294719	0.6318
chr	294719	294729	0.6201
chr	294729	294731	0.6084
chr	294734	294735	0.0234
chr	294735	294737	0.1287
chr	294737	294743	0.1521
chr	294743	294745	0.2457
chr	294745	294754	0.2925
chr	294754	294756	0.3393
chr	294756	294757	0.6669
chr	294757	294758	89.2827
chr	294758	294759	89.3997
chr	294759	294761	99.4851
chr	294761	294764	99.5085
chr	294764	294765	99.4968
chr	294765	294766	99.4032
chr	294766	294767	99.3915
chr	294767	294773	99.3798
chr	294773	294774	99.2277
chr	294774	294775	98.5725
chr	294775	294776	98.5374
chr	294776	294777	98.3151
chr	294777	294778	75.8394
chr	294778	294779	14.5431
chr	294779	294780	12.2382
chr	294780	294781	4.9491
chr	294781	294782	2.6091
chr	294782	294783	1.7082
chr	294783	294784	1.6731
chr	294784	294785	3.6855
chr	294785	294786	3.4164
chr	294786	294790	4.0482
chr	294790	294791	7.2189
chr	294791	294798	7.4646
chr	294798	294799	7.4529
chr	294799	294800	7.4178
chr	294800	294801	7.3008
chr	294801	294802	6.5403
chr	294802	294803	6.4701
chr	294803	294804	6.2829
chr	294804	294805	6.0255
chr	294805	294806	4.7268
chr	294806	294807	3.7089
chr	294807	294808	3.5334
chr	294808	294809	3.3813
chr	294809	294811	3.3345
chr	294811	294812	2.4921
chr	294812	294813	0.1287
chr	294813	294815	0.1755
chr	294815	294817	0.4563
chr	294817	294825	0.468
chr	294825	294826	0.4914
chr	294826	294829	0.5031
chr	294829	294831	0.4797
chr	294831	294832	0.468
chr	294832	294833	0.4797
chr	294833	294834	0.468
chr	294834	294835	0.3978
chr	294835	294836	0.2574
chr	294836	294837	0.2457
chr	294837	294838	0.1755
chr	294838	294839	0.1287
chr	294839	294840	0.0585
chr	294840	294847	0.0468
chr	294847	294851	0.0351
chr	294851	294852	0.0117
chr	294909	294912	0.0468
chr	294912	294926	0.0702
chr	294926	294929	0.0819
chr	294929	294931	0.0702
chr	294931	294934	0.0234
chr	294934	294945	0.0117
chr	294945	294948	0.0234
chr	294948	294965	0.0117
chr	294978	294984	0.0234
chr	294984	294998	0.0468
chr	294998	294999	0.0351
chr	294999	295003	0.0234
chr	295003	295005	0.0117
chr	295009	295014	0.0117
chr	295014	295015	0.0234
chr	295015	295016	0.0351
chr	295016	295017	0.0468
chr	295017	295034	0.0585
chr	295034	295035	0.0468
chr	295035	295036	0.0351
chr	295036	295056	0.0234
chr	295056	295060	0.0117
chr	295071	295087	0.0117
chr	295087	295089	0.0351
chr	295089	295093	0.0234
chr	295093	295106	0.1404
chr	295106	295110	0.117
chr	295110	295113	0.1053
chr	295113	295114	0.0702
chr	295114	295115	0.0234
chr	295126	295129	0.0351
chr	295129	295133	0.0468
chr	295133	295145	0.0819
chr	295145	295147	0.117
chr	295147	295149	0.0936
chr	295149	295153	0.1053
chr	295153	295155	0.0936
chr	295155	295156	0.0585
chr	295156	295166	0.0702
chr	295166	295167	0.0468
chr	295167	295171	0.0351
chr	295171	295173	0.0234
chr	295173	295174	0.0351
chr	295174	295176	0.0585
chr	295176	295177	0.0702
chr	295177	295178	0.0585
chr	295178	295195	0.8775
chr	295195	295196	0.8658
chr	295196	295198	0.8424
chr	295198	295199	0.7137
chr	295199	295202	0.0351
chr	295202	295215	0.0234
chr	295215	295222	0.0117
chr	295247	295248	0.0117
chr	295248	295269	0.0234
chr	295269	295270	0.0117
chr	295277	295300	0.0117
chr	295318	295338	0.0234
chr	295338	295339	0.0117
chr	295339	295340	0.0234
chr	295340	295341	0.0117
chr	295341	295357	0.0585
chr	295357	295361	0.0702
chr	295361	295374	0.0351
chr	295374	295376	0.0468
chr	295376	295380	0.0351
chr	295380	295388	0.0234
chr	295388	295395	0.0117
chr	295395	295396	0.0585
chr	295396	295397	5.1597
chr	295397	295398	5.3469
chr	295398	295399	5.3586
chr	295399	295401	5.382
chr	295401	295402	5.3937
chr	295402	295413	5.5926
chr	295413	295415	5.5575
chr	295415	295416	5.4405
chr	295416	295417	5.2416
chr	295417	295418	1.4976
chr	295418	295419	0.3861
chr	295419	295420	0.2691
chr	295420	295421	0.2574
chr	295421	295422	0.2223
chr	295422	295423	0.2106
chr	295423	295427	0.0234
chr	295427	295428	0.0117
chr	295450	295452	0.0351
chr	295452	295453	0.1404
chr	295453	295455	0.1872
chr	295455	295456	0.2223
chr	295456	295457	0.234
chr	295457	295460	0.4914
chr	295460	295461	0.5031
chr	295461	295467	0.5265
chr	295467	295472	0.5382
chr	295472	295474	0.5265
chr	295474	295475	0.3393
chr	295475	295478	0.3276
chr	295478	295479	0.2106
chr	295479	295480	0.0819
chr	295480	295483	0.0351
chr	295483	295489	0.0117
chr	295499	295501	0.0117
chr	295501	295515	0.0234
chr	295515	295516	0.0351
chr	295516	295521	0.0234
chr	295521	295522	0.351
chr	295522	295523	3.1473
chr	295523	295525	3.5685
chr	295525	295539	3.5802
chr	295539	295540	3.5217
chr	295540	295541	3.4749
chr	295541	295542	3.4047
chr	295542	295543	3.1473
chr	295543	295544	2.106
chr	295544	295545	0.7488
chr	295545	295546	0.3276
chr	295546	295547	0.1989
chr	295547	295549	0.0351
chr	295549	295550	0.0234
chr	295567	295589	0.0117
chr	295598	295619	0.0117
chr	295619	295620	0.0234
chr	295620	295631	0.0117
chr	295631	295634	0.5733
chr	295634	295639	0.585
chr	295639	295641	0.5733
chr	295641	295643	0.7137
chr	295643	295652	0.8892
chr	295652	295653	0.6201
chr	295653	295661	0.3276
chr	295661	295662	0.3159
chr	295662	295663	0.2808
chr	295663	295664	0.234
chr	295664	295665	0.1404
chr	295665	295666	0.0819
chr	295666	295667	0.0468
chr	295667	295669	0.0351
chr	295669	295671	0.0234
chr	295671	295673	0.117
chr	295673	295675	0.1287
chr	295675	295676	1.6614
chr	295676	295677	1.6848
chr	295677	295690	1.755
chr	295690	295692	1.7433
chr	295692	295693	1.7082
chr	295693	295694	1.6263
chr	295694	295695	1.5561
chr	295695	295696	1.5327
chr	295696	295697	1.0062
chr	295697	295698	0.2925
chr	295698	295700	0.0468
chr	295700	295701	0.0234
chr	295701	295707	0.0117
chr	295737	295756	0.0234
chr	295756	295761	0.0117
chr	295828	295849	0.0117
chr	295872	295881	0.0117
chr	295881	295882	0.0351
chr	295882	295883	3.51
chr	295883	295889	4.563
chr	295889	295895	4.5864
chr	295895	295899	4.5747
chr	295899	295900	4.5513
chr	295900	295901	4.5396
chr	295901	295903	4.5279
chr	295903	295904	1.1934
chr	295904	295905	0.7254
chr	295905	295906	0.5733
chr	295906	295907	0.2925
chr	295907	295908	0.0351
chr	295908	295911	0.0234
chr	295911	295912	0.0117
chr	295917	295918	0.0117
chr	295918	295924	0.0351
chr	295924	295927	0.0702
chr	295927	295928	0.936
chr	295928	295936	0.9594
chr	295936	295938	0.9477
chr	295938	295944	0.9243
chr	295944	295947	0.9009
chr	295947	295948	0.8892
chr	295948	295949	0.7839
chr	295973	295978	0.0117
chr	295978	295984	0.0234
chr	295984	295999	0.0351
chr	295999	296004	0.0234
chr	296004	296007	0.0351
chr	296007	296008	0.0234
chr	296008	296009	0.1287
chr	296009	296011	0.1989
chr	296011	296012	0.2106
chr	296012	296014	0.5382
chr	296014	296018	0.6318
chr	296018	296029	0.6201
chr	296029	296030	0.5967
chr	296030	296031	0.5382
chr	296031	296032	0.4212
chr	296032	296033	0.4095
chr	296033	296034	0.1287
chr	296034	296035	0.117
chr	296035	296036	0.0819
chr	296036	296038	0.0234
chr	296038	296049	0.0117
chr	296051	296073	0.0117
chr	296112	296119	0.0117
chr	296119	296120	1.053
chr	296120	296124	1.0647
chr	296124	296125	1.5678
chr	296125	296131	1.5795
chr	296131	296132	1.638
chr	296132	296133	1.6497
chr	296133	296136	1.638
chr	296136	296139	1.6263
chr	296139	296140	1.6146
chr	296140	296141	1.6029
chr	296141	296142	0.7488
chr	296142	296143	0.5499
chr	296143	296146	0.5382
chr	296146	296148	0.1638
chr	296148	296150	0.1521
chr	296150	296152	0.117
chr	296152	296153	0.0702
chr	296153	296167	0.0351
chr	296167	296171	0.0117
chr	296279	296282	0.0117
chr	296282	296285	0.0234
chr	296285	296296	0.0351
chr	296296	296300	0.0585
chr	296300	296317	0.0351
chr	296382	296383	0.0234
chr	296383	296394	0.0351
chr	296394	296404	0.1053
chr	296404	296412	0.0702
chr	296412	296414	0.0468
chr	296482	296500	0.1521
chr	296500	296502	0.1638
chr	296502	296503	0.0936
chr	296503	296504	0.0819
chr	296504	296508	0.0351
chr	296508	296510	0.0585
chr	296510	296512	0.0702
chr	296512	296513	0.0819
chr	296513	296514	0.1053
chr	296514	296517	0.1638
chr	296517	296522	0.1755
chr	296522	296525	0.1638
chr	296525	296528	0.1521
chr	296528	296530	0.1404
chr	296530	296531	0.1287
chr	296531	296532	0.117
chr	296532	296533	0.1053
chr	296533	296534	0.0702
chr	296534	296536	0.0468
chr	296536	296541	0.0234
chr	296541	296554	0.0117
chr	296576	296578	0.0585
chr	296578	296579	0.1053
chr	296579	296580	0.2223
chr	296580	296581	0.234
chr	296581	296582	2.574
chr	296582	296583	2.5857
chr	296583	296584	2.7963
chr	296584	296585	2.8197
chr	296585	296586	2.8431
chr	296586	296595	2.8665
chr	296595	296597	2.8314
chr	296597	296598	2.8197
chr	296598	296600	2.7963
chr	296600	296601	2.8314
chr	296601	296603	2.7612
chr	296603	296604	0.5382
chr	296604	296605	0.4914
chr	296605	296606	0.0702
chr	296606	296607	0.0585
chr	296607	296620	0.0936
chr	296620	296627	0.0702
chr	296627	296628	0.0585
chr	296635	296636	0.6669
chr	296636	296655	0.6786
chr	296655	296656	0.6669
chr	296656	296657	0.0936
chr	296657	296658	0.0351
chr	296658	296659	0.0234
chr	296667	296668	0.0117
chr	296668	296669	0.2808
chr	296669	296689	0.5967
chr	296689	296690	0.5616
chr	296690	296692	0.0351
chr	296692	296694	0.0468
chr	296694	296712	0.0117
chr	296712	296713	0.0234
chr	296713	296735	0.0351
chr	296735	296737	0.0234
chr	296787	296811	0.0117
chr	296821	296836	0.0117
chr	296899	296904	0.0117
chr	296904	296911	0.0936
chr	296911	296918	0.1053
chr	296918	296923	0.1638
chr	296923	296924	0.1521
chr	296924	296926	0.1404
chr	296926	296927	0.0819
chr	296927	296932	0.0702
chr	296932	296939	0.0585
chr	296939	296940	0.0351
chr	296940	296943	0.0234
chr	296943	296960	0.0585
chr	296960	296963	0.0468
chr	296963	296965	0.0351
chr	296976	296992	0.0585
chr	296992	296993	0.1872
chr	296993	296995	0.6552
chr	296995	296996	0.6669
chr	296996	296997	0.6435
chr	296997	296998	0.6318
chr	296998	296999	0.6435
chr	296999	297010	0.6318
chr	297010	297011	0.5967
chr	297011	297013	0.585
chr	297013	297014	0.5616
chr	297014	297018	0.0351
chr	297018	297020	0.0234
chr	297020	297021	0.0351
chr	297021	297040	0.0117
chr	297049	297051	0.0117
chr	297051	297055	0.0702
chr	297055	297071	0.6552
chr	297071	297072	0.6435
chr	297072	297075	0.585
chr	297075	297076	0.3627
chr	297076	297077	0.4212
chr	297077	297078	0.3861
chr	297078	297079	0.3276
chr	297079	297080	0.3159
chr	297080	297082	0.2574
chr	297082	297083	0.2457
chr	297083	297094	0.234
chr	297094	297095	0.2106
chr	297095	297096	0.1872
chr	297096	297097	0.117
chr	297097	297098	0.0468
chr	297099	297120	0.0702
chr	297120	297121	0.0351
chr	297121	297123	0.0234
chr	297123	297126	0.0117
chr	297126	297134	0.0234
chr	297134	297137	0.0351
chr	297137	297145	0.0468
chr	297145	297154	0.0351
chr	297154	297155	0.0234
chr	297155	297159	0.0117
chr	297188	297189	0.5265
chr	297189	297191	0.585
chr	297191	297204	0.5967
chr	297204	297205	0.585
chr	297205	297209	0.5733
chr	297209	297210	0.5382
chr	297210	297212	0.0234
chr	297225	297243	0.0117
chr	297243	297247	0.1053
chr	297247	297248	0.0936
chr	297248	297264	0.1053
chr	297264	297265	0.0117
chr	297348	297370	0.0117
chr	297370	297372	0.0468
chr	297372	297391	0.0351
chr	297391	297393	0.0234
chr	297469	297475	0.0585
chr	297475	297478	0.0702
chr	297478	297489	0.0819
chr	297489	297494	0.0585
chr	297494	297498	0.0468
chr	297498	297499	0.0351
chr	297499	297502	0.0234
chr	297510	297532	0.0234
chr	297552	297572	0.0117
chr	297634	297654	0.0234
chr	297654	297656	0.0117
chr	297665	297666	0.0234
chr	297666	297687	0.0351
chr	297687	297688	0.0117
chr	297700	297720	0.0234
chr	297762	297783	0.0117
chr	297961	297982	0.0117
chr	298051	298053	0.0117
chr	298053	298065	0.0351
chr	298065	298071	0.0702
chr	298071	298073	0.0819
chr	298073	298075	0.0702
chr	298075	298076	0.0585
chr	298076	298085	0.0468
chr	298085	298087	0.0351
chr	298087	298094	0.0117
chr	298094	298098	0.0351
chr	298098	298115	0.0468
chr	298115	298119	0.0234
chr	298121	298140	0.0117
chr	298159	298171	0.0234
chr	298171	298180	0.0351
chr	298180	298187	0.0117
chr	298187	298192	0.0234
chr	298192	298204	0.0117
chr	298221	298242	0.0117
chr	298243	298245	0.0117
chr	298245	298261	0.0234
chr	298261	298264	0.0117
chr	298322	298343	0.0351
chr	298353	298369	0.0117
chr	298369	298388	0.0351
chr	298388	298389	0.0234
chr	298446	298452	0.0117
chr	298452	298454	0.0702
chr	298454	298465	0.3276
chr	298465	298468	0.3159
chr	298468	298469	0.2691
chr	298469	298474	0.2574
chr	298474	298475	0.2457
chr	298475	298479	0.0117
chr	298487	298492	0.0234
chr	298492	298502	0.0468
chr	298502	298509	0.0585
chr	298509	298513	0.0351
chr	298513	298514	0.0234
chr	298514	298524	0.0117
chr	298547	298566	0.0117
chr	298590	298592	0.0117
chr	298592	298601	0.0234
chr	298601	298602	0.0351
chr	298602	298609	0.0468
chr	298609	298613	0.0585
chr	298613	298614	0.0468
chr	298614	298615	0.0351
chr	298615	298618	0.0585
chr	298618	298622	0.2691
chr	298622	298629	0.2457
chr	298629	298634	0.234
chr	298634	298635	0.2223
chr	298635	298636	0.2106
chr	298636	298637	0.1989
chr	298637	298638	0.1755
chr	298638	298639	0.1521
chr	298639	298640	0.1404
chr	298659	298661	0.0117
chr	298661	298681	0.0234
chr	298681	298683	0.0117
chr	298684	298694	0.0936
chr	298694	298695	0.1287
chr	298695	298702	0.1404
chr	298702	298705	0.1287
chr	298705	298706	0.0936
chr	298706	298715	0.0468
chr	298715	298716	0.0351
chr	298738	298755	0.3276
chr	298755	298757	0.3042
chr	298757	298759	0.2925
chr	298759	298760	0.2457
chr	298760	298762	0.0117
chr	298796	298818	0.0117
chr	298841	298842	0.0234
chr	298842	298860	0.0351
chr	298860	298863	0.0234
chr	298863	298864	0.0117
chr	298881	298898	0.0117
chr	299052	299068	0.0117
chr	299162	299163	0.0585
chr	299163	299183	0.1521
chr	299183	299184	0.1404
chr	299263	299269	0.0117
chr	299269	299270	0.1053
chr	299270	299277	0.117
chr	299277	299287	0.2106
chr	299287	299289	0.1638
chr	299289	299291	0.1521
chr	299291	299292	0.117
chr	299292	299295	0.0936
chr	299295	299298	0.0819
chr	299333	299358	0.0234
chr	299358	299359	0.0117
chr	299429	299454	0.0117
chr	299461	299481	0.0234
chr	299497	299518	0.0117
chr	299524	299544	0.0117
chr	299563	299575	0.0117
chr	299575	299578	0.234
chr	299578	299587	0.5031
chr	299587	299591	0.4914
chr	299591	299592	0.4563
chr	299592	299593	0.4446
chr	299593	299594	0.4329
chr	299594	299595	0.4212
chr	299595	299596	0.2808
chr	299596	299597	0.2106
chr	299597	299598	0.1989
chr	299598	299600	0.0468
chr	299600	299602	0.0117
chr	299602	299623	0.0351
chr	299724	299744	0.0117
chr	299748	299749	0.0117
chr	299749	299750	0.2106
chr	299750	299764	0.2808
chr	299764	299770	0.2925
chr	299770	299772	0.2808
chr	299772	299773	0.2106
chr	299773	299774	0.1989
chr	299774	299775	0.1521
chr	299775	299776	0.1053
chr	299776	299777	0.0468
chr	299777	299781	0.0351
chr	299781	299796	0.0234
chr	299796	299797	0.0351
chr	299797	299799	0.0117
chr	299799	299817	0.1053
chr	299817	299820	0.0936
chr	299820	299821	0.0234
chr	299821	299822	0.0117
chr	299848	299870	0.0351
chr	299870	299871	0.0234
chr	299890	299904	0.0117
chr	299904	299913	0.0234
chr	299913	299925	0.0117
chr	299944	299961	0.0117
chr	299973	299978	0.0117
chr	299978	299994	0.0819
chr	299994	300000	0.0702
chr	300042	300048	0.0234
chr	300048	300063	0.0351
chr	300063	300068	0.0234
chr	300068	300069	0.0117
chr	300074	300095	0.0117
chr	300095	300096	0.0234
chr	300096	300117	0.0351
chr	300263	300285	0.0117
chr	300285	300291	0.0234
chr	300291	300307	0.0117
chr	300564	300566	0.0117
chr	300566	300586	0.0351
chr	300586	300592	0.0234
chr	300592	300597	0.0351
chr	300597	300598	0.0585
chr	300598	300611	0.0702
chr	300611	300616	0.0585
chr	300616	300617	0.0468
chr	300617	300620	0.0351
chr	300620	300628	0.0234
chr	300628	300629	0.0117
chr	300629	300641	0.0468
chr	300641	300645	0.0351
chr	300645	300650	0.0468
chr	300650	300651	0.0234
chr	300651	300654	0.0117
chr	300654	300656	0.0234
chr	300656	300665	0.0351
chr	300665	300676	0.0234
chr	300676	300689	0.0117
chr	300689	300702	0.0234
chr	300702	300711	0.0117
chr	300724	300745	0.0819
chr	300745	300746	0.0117
chr	300758	300760	0.0117
chr	300760	300772	0.0468
chr	300772	300776	0.0585
chr	300776	300779	0.0702
chr	300779	300780	0.0585
chr	300780	300781	0.1638
chr	300781	300782	0.1521
chr	300782	300796	0.1404
chr	300796	300797	0.1287
chr	300797	300798	0.1053
chr	300798	300799	0.0936
chr	300799	300800	0.0819
chr	300800	300801	0.0585
chr	300801	300802	0.0117
chr	300802	300813	0.0585
chr	300813	300823	0.0702
chr	300823	300825	0.0234
chr	300825	300832	0.0117
chr	300847	300848	0.0351
chr	300848	300849	0.0468
chr	300849	300854	0.5382
chr	300854	300867	0.5499
chr	300867	300868	0.5031
chr	300868	300869	0.468
chr	300869	300871	0.0234
chr	300871	300890	0.0117
chr	300895	300910	0.0117
chr	300910	300917	0.0234
chr	300917	300918	0.0351
chr	300918	300932	0.0234
chr	300932	300934	0.0117
chr	300939	300941	0.0585
chr	300941	300943	0.0702
chr	300943	300944	0.0819
chr	300944	300960	0.1521
chr	300960	300961	0.1404
chr	300961	300962	0.1287
chr	300962	300963	0.0819
chr	300963	300964	0.0702
chr	300964	300965	0.0585
chr	300965	300966	0.0351
chr	300966	300986	0.0468
chr	300986	300987	0.0234
chr	301010	301012	0.0117
chr	301012	301013	0.0702
chr	301013	301029	0.0936
chr	301029	301030	0.0819
chr	301030	301031	0.0702
chr	301031	301033	0.0468
chr	301033	301034	0.0351
chr	301051	301052	0.0117
chr	301052	301073	0.0351
chr	301073	301074	0.0117
chr	301138	301157	0.0117
chr	301189	301190	0.0117
chr	301190	301211	0.0234
chr	301211	301212	0.0117
chr	301235	301246	0.0117
chr	301246	301259	0.234
chr	301259	301262	0.2223
chr	301262	301267	0.2106
chr	301302	301307	0.0117
chr	301307	301313	0.0351
chr	301313	301318	0.0702
chr	301318	301323	0.1053
chr	301323	301328	0.0936
chr	301328	301329	0.0819
chr	301329	301334	0.0702
chr	301334	301342	0.0351
chr	301342	301343	0.0468
chr	301343	301346	0.0117
chr	301346	301347	0.0585
chr	301347	301363	0.0702
chr	301363	301367	0.0585
chr	301367	301368	0.0468
chr	301368	301369	0.0117
chr	301397	301400	0.0117
chr	301400	301408	0.3159
chr	301408	301419	0.3861
chr	301419	301420	0.3159
chr	301420	301421	0.2925
chr	301421	301422	0.1287
chr	301422	301423	0.1053
chr	301423	301425	0.0819
chr	301425	301428	0.0702
chr	301428	301429	0.0585
chr	301429	301430	0.0234
chr	301430	301431	0.0468
chr	301431	301450	0.0585
chr	301450	301452	0.0351
chr	301466	301475	0.0585
chr	301475	301476	0.117
chr	301476	301477	0.1287
chr	301477	301480	0.1404
chr	301480	301487	0.1755
chr	301487	301488	0.1404
chr	301488	301491	0.1287
chr	301491	301496	0.117
chr	301496	301497	0.1053
chr	301497	301498	0.0702
chr	301498	301500	0.0468
chr	301500	301501	0.0351
chr	301501	301502	0.0117
chr	301640	301643	0.0117
chr	301643	301664	0.0234
chr	301664	301670	0.0117
chr	301712	301727	0.0819
chr	301727	301729	0.0936
chr	301729	301734	0.1053
chr	301734	301735	0.7722
chr	301735	301736	1.0998
chr	301736	301737	1.1349
chr	301737	301738	1.17
chr	301738	301739	1.1817
chr	301739	301741	1.1934
chr	301741	301755	1.2051
chr	301755	301756	1.17
chr	301756	301757	1.0881
chr	301757	301758	0.1053
chr	301758	301759	0.0234
chr	301759	301763	0.0117
chr	301798	301820	0.0234
chr	301820	301821	0.0117
chr	301829	301831	0.0117
chr	301831	301842	0.0234
chr	301842	301850	0.0351
chr	301850	301854	0.0234
chr	301854	301867	0.0117
chr	302029	302050	0.0117
chr	302074	302095	0.0117
chr	302230	302250	0.234
chr	302250	302252	0.2223
chr	302267	302272	0.0117
chr	302272	302292	0.0234
chr	302292	302296	0.0117
chr	302305	302326	0.1521
chr	302326	302327	0.1404
chr	302327	302328	0.1053
chr	302328	302331	0.0702
chr	302331	302333	0.0585
chr	302333	302336	0.0819
chr	302336	302349	0.0936
chr	302349	302351	0.0819
chr	302351	302353	0.0702
chr	302353	302354	0.0585
chr	302354	302356	0.0468
chr	302356	302357	0.0351
chr	302357	302358	0.0468
chr	302358	302359	0.0702
chr	302359	302362	0.0585
chr	302362	302375	0.0936
chr	302375	302378	0.0819
chr	302378	302381	0.0702
chr	302381	302382	0.0585
chr	302382	302383	0.0468
chr	302383	302384	0.0234
chr	302404	302437	0.0117
chr	302445	302446	0.0117
chr	302446	302447	0.0234
chr	302447	302448	0.351
chr	302448	302450	0.3627
chr	302450	302464	0.3744
chr	302464	302467	0.3627
chr	302467	302468	0.351
chr	302468	302469	0.3393
chr	302469	302471	0.0351
chr	302471	302472	0.0234
chr	302487	302492	0.0234
chr	302492	302509	0.0351
chr	302509	302510	0.0117
chr	302604	302625	0.0585
chr	302625	302626	0.0351
chr	302655	302663	0.0351
chr	302663	302664	0.0468
chr	302664	302677	0.0702
chr	302677	302679	0.0351
chr	302679	302683	0.0234
chr	302683	302687	0.0117
chr	302966	302967	0.0117
chr	302967	302969	0.0351
chr	302969	302971	0.0585
chr	302971	302988	0.0819
chr	302988	302991	0.0585
chr	302991	302992	0.0351
chr	302992	302994	0.0234
chr	302994	302995	0.0117
chr	303033	303034	0.0117
chr	303034	303036	0.0234
chr	303036	303038	0.0351
chr	303038	303044	0.7254
chr	303044	303045	0.8541
chr	303045	303054	0.8658
chr	303054	303056	0.8424
chr	303056	303057	0.7137
chr	303057	303058	0.702
chr	303058	303059	0.6669
chr	303059	303060	0.2691
chr	303060	303061	0.2457
chr	303061	303062	0.2223
chr	303062	303063	0.2106
chr	303063	303064	0.1521
chr	303064	303065	0.0234
chr	303065	303066	0.0117
chr	303077	303102	0.0117
chr	303110	303129	0.0702
chr	303129	303131	0.0468
chr	303205	303228	0.0117
chr	303250	303253	0.0234
chr	303253	303274	0.0351
chr	303274	303275	0.0234
chr	303275	303277	0.0117
chr	303282	303285	0.0117
chr	303285	303286	0.0234
chr	303286	303287	0.0351
chr	303287	303290	0.1638
chr	303290	303291	0.1755
chr	303291	303292	0.2223
chr	303292	303303	0.2691
chr	303303	303307	0.2574
chr	303307	303308	0.234
chr	303308	303309	0.1989
chr	303309	303310	0.1638
chr	303310	303311	0.1521
chr	303311	303312	0.1404
chr	303312	303313	0.1053
chr	303313	303315	0.0702
chr	303315	303316	0.0585
chr	303316	303317	0.0468
chr	303317	303320	0.0936
chr	303320	303322	0.1053
chr	303322	303323	0.1287
chr	303323	303324	0.1989
chr	303324	303327	0.1872
chr	303327	303329	0.1638
chr	303329	303334	0.1521
chr	303334	303337	0.1404
chr	303337	303340	0.1287
chr	303340	303343	0.1053
chr	303343	303344	0.0234
chr	303344	303346	0.0117
chr	303357	303359	0.0234
chr	303359	303360	0.1638
chr	303360	303364	0.2106
chr	303364	303365	0.2808
chr	303365	303366	0.2925
chr	303366	303367	0.6786
chr	303367	303369	0.7254
chr	303369	303378	0.936
chr	303378	303379	0.9126
chr	303379	303380	0.8658
chr	303380	303381	0.8424
chr	303381	303383	0.7839
chr	303383	303384	0.7722
chr	303384	303385	0.7605
chr	303385	303386	0.7488
chr	303386	303387	0.6435
chr	303387	303388	0.585
chr	303388	303390	0.2223
chr	303390	303391	0.0819
chr	303391	303394	0.0585
chr	303394	303396	0.0468
chr	303396	303402	0.0351
chr	303402	303409	0.0234
chr	303409	303411	0.0117
chr	303457	303469	0.0117
chr	303469	303470	0.0585
chr	303470	303478	0.1053
chr	303478	303489	0.0936
chr	303489	303490	0.0117
chr	303552	303560	0.0117
chr	303560	303573	0.0234
chr	303573	303583	0.0117
chr	303696	303717	0.1053
chr	303717	303718	0.0468
chr	303719	303732	0.0117
chr	303732	303740	0.3042
chr	303740	303742	0.3276
chr	303742	303752	0.3627
chr	303752	303753	0.351
chr	303753	303754	0.2691
chr	303754	303755	0.2106
chr	303755	303757	0.1521
chr	303757	303758	0.0936
chr	303758	303761	0.0702
chr	303761	303763	0.0351
chr	303763	303764	0.0117
chr	303791	303792	0.0117
chr	303792	303801	0.0702
chr	303801	303808	0.117
chr	303808	303811	0.1287
chr	303811	303812	0.117
chr	303812	303813	0.1053
chr	303813	303814	0.0819
chr	303814	303817	0.0585
chr	303817	303819	0.0702
chr	303819	303820	0.0936
chr	303820	303822	0.1053
chr	303822	303823	0.0819
chr	303823	303826	0.0936
chr	303826	303828	0.1755
chr	303828	303830	0.1638
chr	303830	303835	0.1755
chr	303835	303841	0.2457
chr	303841	303845	0.2574
chr	303845	303847	0.2457
chr	303847	303848	0.2223
chr	303848	303851	0.1755
chr	303851	303854	0.1638
chr	303854	303855	0.1287
chr	303855	303856	0.117
chr	303856	303857	0.0936
chr	303857	303863	0.0702
chr	303863	303864	0.0468
chr	303864	303866	0.0351
chr	303866	303869	0.0234
chr	303869	303870	0.0117
chr	303870	303873	0.0234
chr	303873	303892	0.0117
chr	303912	303933	0.0117
chr	303998	303999	0.0585
chr	303999	304001	0.1404
chr	304001	304004	0.1521
chr	304004	304017	0.351
chr	304017	304018	0.3393
chr	304018	304019	0.3276
chr	304019	304020	0.3042
chr	304020	304021	0.2808
chr	304021	304024	0.2574
chr	304024	304025	0.1521
chr	304025	304027	0.0585
chr	304027	304028	0.0234
chr	304028	304034	0.0117
chr	304034	304038	0.0234
chr	304038	304043	0.0585
chr	304043	304055	0.0468
chr	304055	304058	0.0585
chr	304058	304060	0.0468
chr	304060	304076	0.0117
chr	304076	304078	0.0234
chr	304078	304080	0.0351
chr	304080	304087	0.1989
chr	304087	304088	0.2106
chr	304088	304095	0.2223
chr	304095	304097	0.2106
chr	304097	304098	0.2457
chr	304098	304100	0.234
chr	304100	304101	0.1872
chr	304101	304102	0.1755
chr	304102	304109	0.0819
chr	304109	304121	0.0585
chr	304121	304123	0.0468
chr	304162	304181	0.0819
chr	304181	304182	0.0702
chr	304182	304183	0.0936
chr	304183	304184	0.0819
chr	304184	304185	0.0351
chr	304185	304196	0.0234
chr	304196	304204	0.0702
chr	304204	304210	0.0468
chr	304210	304211	0.0702
chr	304211	304214	0.0819
chr	304214	304216	0.0936
chr	304216	304231	0.1989
chr	304231	304235	0.1872
chr	304235	304236	0.0936
chr	304236	304237	0.0702
chr	304237	304238	0.0585
chr	304238	304240	0.0468
chr	304240	304241	0.0234
chr	304241	304242	0.0117
chr	304301	304321	0.0702
chr	304321	304322	0.0468
chr	304322	304323	0.0351
chr	304323	304324	0.0117
chr	304329	304352	0.0117
chr	304357	304358	0.0117
chr	304358	304359	0.0234
chr	304359	304377	0.0585
chr	304377	304378	0.0468
chr	304378	304380	0.0351
chr	304380	304381	0.117
chr	304381	304382	0.0819
chr	304382	304401	0.1404
chr	304401	304402	0.0936
chr	304402	304403	0.0819
chr	304403	304404	0.0468
chr	304404	304405	0.117
chr	304405	304406	0.1287
chr	304406	304407	0.117
chr	304407	304425	0.1287
chr	304425	304427	0.0468
chr	304427	304428	0.0234
chr	304428	304429	0.0117
chr	304531	304535	0.0351
chr	304535	304537	0.0936
chr	304537	304538	0.468
chr	304538	304553	0.4797
chr	304553	304554	0.4563
chr	304554	304556	0.4212
chr	304556	304558	0.4095
chr	304558	304560	0.0351
chr	304560	304562	0.1755
chr	304562	304577	0.1638
chr	304577	304580	0.1755
chr	304580	304581	0.1638
chr	304581	304582	0.1521
chr	304582	304583	0.0351
chr	304583	304589	0.0468
chr	304589	304594	0.0585
chr	304594	304604	0.117
chr	304604	304605	0.2106
chr	304605	304609	0.2223
chr	304609	304611	0.2691
chr	304611	304613	0.6318
chr	304613	304614	0.819
chr	304614	304616	1.0179
chr	304616	304617	1.0413
chr	304617	304618	1.5327
chr	304618	304621	1.7901
chr	304621	304623	1.8018
chr	304623	304624	1.7901
chr	304624	304625	1.7784
chr	304625	304626	1.7667
chr	304626	304627	1.6731
chr	304627	304628	1.6614
chr	304628	304629	1.6497
chr	304629	304630	1.638
chr	304630	304631	1.6146
chr	304631	304632	1.4976
chr	304632	304633	1.4391
chr	304633	304634	1.2519
chr	304634	304635	1.1115
chr	304635	304637	0.9126
chr	304637	304638	0.8658
chr	304638	304639	0.7488
chr	304639	304640	0.1053
chr	304640	304641	0.0936
chr	304641	304643	0.0819
chr	304643	304648	0.0702
chr	304648	304659	0.0585
chr	304659	304662	0.0234
chr	304662	304663	0.0117
chr	304663	304664	0.1521
chr	304664	304682	0.1404
chr	304682	304684	0.1287
chr	304684	304685	0.0117
chr	304685	304688	0.0234
chr	304688	304689	0.0117
chr	304689	304690	0.0234
chr	304690	304692	0.0819
chr	304692	304711	0.1053
chr	304711	304712	0.0702
chr	304712	304714	0.0585
chr	304714	304715	0.0468
chr	304715	304716	0.0234
chr	304716	304718	0.0117
chr	304718	304723	0.0351
chr	304723	304725	0.6786
chr	304725	304733	0.6669
chr	304733	304736	0.6786
chr	304736	304738	0.6669
chr	304738	304740	0.6786
chr	304740	304742	0.7956
chr	304742	304743	0.7722
chr	304743	304744	0.7371
chr	304744	304745	0.6201
chr	304745	304746	0.5733
chr	304746	304758	0.1872
chr	304758	304760	0.1755
chr	304760	304761	0.1521
chr	304762	304778	0.1872
chr	304778	304781	0.1755
chr	304781	304783	0.1287
chr	304783	304784	0.117
chr	304784	304788	0.0234
chr	304788	304791	0.0117
chr	304817	304818	0.0117
chr	304818	304825	4.3992
chr	304825	304830	4.4226
chr	304830	304832	4.4343
chr	304832	304834	4.446
chr	304834	304835	4.4343
chr	304835	304836	4.4226
chr	304836	304837	4.3875
chr	304837	304838	4.1418
chr	304838	304839	4.1184
chr	304839	304840	0.585
chr	304840	304841	0.5382
chr	304841	304842	0.4329
chr	304842	304843	0.2457
chr	304843	304844	0.2223
chr	304844	304846	0.1638
chr	304846	304847	0.234
chr	304847	304851	0.2223
chr	304851	304852	0.1989
chr	304852	304859	0.1755
chr	304859	304860	0.1638
chr	304860	304861	0.1404
chr	304861	304863	0.117
chr	304863	304867	0.0936
chr	304867	304868	0.0351
chr	304868	304869	0.0234
chr	304869	304870	0.0117
chr	304879	304900	0.0117
chr	304911	304912	0.0117
chr	304912	304917	0.0234
chr	304917	304932	0.0351
chr	304932	304939	0.0234
chr	304939	304940	0.0819
chr	304940	304942	0.0936
chr	304942	304945	0.1053
chr	304945	304956	0.117
chr	304956	304958	0.1053
chr	304958	304960	0.0819
chr	304960	304961	0.0468
chr	304961	304962	0.0351
chr	304962	304964	0.0234
chr	304964	304966	0.0117
chr	305007	305028	0.0117
chr	305039	305040	0.0117
chr	305040	305041	0.0585
chr	305041	305061	0.0702
chr	305061	305063	0.0234
chr	305065	305085	0.0117
chr	305100	305103	0.0117
chr	305103	305123	0.0351
chr	305123	305125	0.0468
chr	305125	305129	0.0234
chr	305129	305147	0.0117
chr	305149	305154	0.0117
chr	305154	305173	0.0234
chr	305173	305175	0.0117
chr	305188	305209	0.0117
chr	305270	305271	0.0117
chr	305271	305272	0.0936
chr	305272	305276	0.1287
chr	305276	305277	0.1638
chr	305277	305278	0.1989
chr	305278	305289	0.2223
chr	305289	305291	0.3744
chr	305291	305292	0.3627
chr	305292	305293	0.3159
chr	305293	305295	0.2457
chr	305295	305296	0.234
chr	305296	305297	0.2223
chr	305297	305298	0.1872
chr	305298	305299	0.1638
chr	305299	305306	0.1521
chr	305306	305308	0.1404
chr	305308	305310	0.0936
chr	305310	305317	0.0234
chr	305317	305318	0.0585
chr	305318	305319	0.2106
chr	305319	305327	0.2223
chr	305327	305331	0.234
chr	305331	305332	0.2223
chr	305332	305334	0.2106
chr	305334	305337	0.1872
chr	305337	305338	0.1755
chr	305338	305339	0.1638
chr	305339	305340	0.0702
chr	305340	305342	0.0234
chr	305342	305347	0.0117
chr	305352	305356	0.0117
chr	305356	305358	0.0234
chr	305358	305361	0.0468
chr	305361	305362	0.0702
chr	305362	305365	0.0819
chr	305365	305374	0.0936
chr	305374	305375	0.0819
chr	305375	305376	0.0702
chr	305376	305379	0.0585
chr	305379	305380	0.0468
chr	305380	305381	0.0351
chr	305381	305382	0.0234
chr	305387	305404	0.0117
chr	305404	305408	0.0468
chr	305408	305420	0.0351
chr	305420	305425	0.0468
chr	305425	305426	0.0351
chr	305426	305427	0.1755
chr	305427	305428	0.1989
chr	305428	305430	0.4563
chr	305430	305433	0.468
chr	305433	305443	0.4914
chr	305443	305447	0.4797
chr	305447	305448	0.3276
chr	305448	305449	0.2457
chr	305449	305450	0.1404
chr	305450	305453	0.0702
chr	305453	305454	0.0117
chr	305481	305488	0.0468
chr	305488	305500	0.0585
chr	305500	305501	0.0468
chr	305501	305502	0.0234
chr	305502	305514	0.0117
chr	305514	305515	0.1053
chr	305515	305516	0.117
chr	305516	305529	0.1638
chr	305529	305535	0.1521
chr	305535	305536	0.117
chr	305536	305537	0.0702
chr	305537	305538	0.0351
chr	305554	305564	0.0117
chr	305564	305565	0.117
chr	305565	305566	0.1872
chr	305566	305572	0.4446
chr	305572	305573	0.4329
chr	305573	305574	0.4446
chr	305574	305580	0.4797
chr	305580	305581	0.4914
chr	305581	305582	0.5265
chr	305582	305583	0.7488
chr	305583	305584	0.7605
chr	305584	305585	0.7488
chr	305585	305586	0.7137
chr	305586	305587	0.6903
chr	305587	305588	0.5733
chr	305588	305589	0.5382
chr	305589	305590	0.5616
chr	305590	305592	0.5499
chr	305592	305593	0.5616
chr	305593	305594	0.5382
chr	305594	305595	0.6669
chr	305595	305596	0.7137
chr	305596	305600	0.9009
chr	305600	305603	0.8892
chr	305603	305604	0.7839
chr	305604	305605	0.585
chr	305605	305606	0.5733
chr	305606	305607	0.5382
chr	305607	305608	0.4914
chr	305608	305609	0.4797
chr	305609	305610	0.468
chr	305610	305611	0.4563
chr	305611	305612	0.4212
chr	305612	305613	0.4095
chr	305613	305614	0.3744
chr	305614	305615	0.3276
chr	305615	305617	0.117
chr	305617	305618	0.1053
chr	305618	305620	0.0936
chr	305620	305621	0.0819
chr	305621	305622	0.1521
chr	305622	305624	0.1404
chr	305624	305626	0.1287
chr	305626	305627	0.1989
chr	305627	305628	0.1872
chr	305628	305634	0.351
chr	305634	305635	0.3042
chr	305635	305639	0.3861
chr	305639	305640	0.3744
chr	305640	305641	0.3627
chr	305641	305642	0.3276
chr	305642	305647	0.3159
chr	305647	305648	0.234
chr	305648	305649	0.2106
chr	305649	305650	0.1287
chr	305650	305651	0.1053
chr	305651	305652	0.0936
chr	305652	305656	0.0819
chr	305656	305657	0.0585
chr	305657	305660	0.0117
chr	305661	305662	0.0234
chr	305662	305663	0.0702
chr	305663	305664	0.1053
chr	305664	305665	0.2691
chr	305665	305666	0.2808
chr	305666	305683	1.0296
chr	305683	305684	1.053
chr	305684	305685	0.9594
chr	305685	305686	0.5616
chr	305686	305687	0.2223
chr	305687	305688	0.2106
chr	305688	305694	0.0702
chr	305694	305702	0.0585
chr	305702	305704	0.0351
chr	305704	305707	0.0234
chr	305772	305783	0.0351
chr	305783	305793	0.0468
chr	305793	305795	0.0351
chr	305795	305803	0.0117
chr	305870	305871	0.0351
chr	305871	305888	0.2457
chr	305888	305889	0.234
chr	305889	305891	0.2223
chr	305891	305892	0.1872
chr	305920	305923	0.0234
chr	305923	305926	0.0351
chr	305926	305928	0.0702
chr	305928	305929	0.0819
chr	305929	305930	0.1053
chr	305930	305931	0.117
chr	305931	305932	0.1638
chr	305932	305934	0.2808
chr	305934	305939	0.3042
chr	305939	305944	0.5499
chr	305944	305948	0.5382
chr	305948	305950	0.5148
chr	305950	305951	0.5031
chr	305951	305952	0.4914
chr	305952	305953	0.3393
chr	305953	305954	0.3042
chr	305954	305958	0.2808
chr	305958	305959	0.2457
chr	305959	305960	0.1989
chr	305960	305962	0.0702
chr	305962	305965	0.0585
chr	305965	305977	0.0351
chr	305977	305980	0.1053
chr	305980	305981	0.0819
chr	305981	305998	0.0702
chr	305998	306003	0.0234
chr	306003	306018	0.0117
chr	306044	306051	0.0117
chr	306051	306053	0.0234
chr	306053	306055	0.0936
chr	306055	306056	0.1287
chr	306056	306072	0.1404
chr	306072	306073	0.1287
chr	306073	306074	0.117
chr	306074	306075	0.1053
chr	306075	306076	0.0936
chr	306076	306077	0.0819
chr	306077	306078	0.0234
chr	306107	306128	0.0117
chr	306250	306254	0.0234
chr	306254	306255	0.0351
chr	306255	306265	0.0585
chr	306265	306268	0.0936
chr	306268	306276	0.0702
chr	306276	306283	0.0468
chr	306283	306286	0.0702
chr	306286	306289	0.0585
chr	306289	306296	0.0702
chr	306296	306300	0.0819
chr	306300	306303	0.0702
chr	306303	306310	0.0585
chr	306310	306317	0.0117
chr	306317	306328	0.0351
chr	306328	306339	0.0234
chr	306339	306340	0.0117
chr	306372	306375	0.0234
chr	306375	306395	0.0585
chr	306395	306396	0.0351
chr	306446	306447	0.0117
chr	306447	306448	0.0234
chr	306448	306466	0.1638
chr	306466	306468	0.1521
chr	306468	306469	0.1404
chr	306469	306470	0.1053
chr	306470	306474	0.0117
chr	306547	306568	0.0936
chr	306568	306570	0.0234
chr	306570	306571	0.0936
chr	306571	306572	0.0702
chr	306572	306590	0.1638
chr	306590	306591	0.1521
chr	306591	306592	0.1287
chr	306592	306593	0.0585
chr	306593	306597	0.0351
chr	306597	306599	0.0234
chr	306599	306619	0.0117
chr	306640	306641	0.0117
chr	306641	306642	0.117
chr	306642	306643	0.1287
chr	306643	306661	0.1521
chr	306661	306662	0.1404
chr	306662	306663	0.1053
chr	306663	306667	0.0117
chr	306702	306710	0.0117
chr	306710	306724	0.0234
chr	306724	306731	0.0117
chr	306733	306740	0.0117
chr	306740	306754	0.0234
chr	306754	306761	0.0117
chr	306777	306798	0.0117
chr	306820	306827	0.1287
chr	306827	306839	0.1404
chr	306839	306840	0.1287
chr	306840	306841	0.1053
chr	306841	306842	0.0936
chr	306842	306843	0.0234
chr	306844	306865	0.1053
chr	306865	306866	0.0819
chr	306866	306882	0.0117
chr	306882	306887	0.0234
chr	306887	306899	0.0117
chr	306935	306941	0.0117
chr	306941	306945	0.6903
chr	306945	306957	0.702
chr	306957	306958	0.7137
chr	306958	306959	0.702
chr	306959	306960	0.6903
chr	306960	306962	0.6786
chr	306962	306963	0.2808
chr	306963	306964	0.1053
chr	306964	306974	0.0117
chr	306974	306978	0.0234
chr	306978	306996	0.0117
chr	307013	307020	0.0936
chr	307020	307027	0.117
chr	307027	307030	0.1638
chr	307030	307031	0.1521
chr	307031	307040	0.0702
chr	307040	307042	0.0585
chr	307042	307044	0.0468
chr	307044	307049	0.0351
chr	307049	307054	0.0234
chr	307057	307061	0.2223
chr	307061	307063	0.3042
chr	307063	307074	0.3159
chr	307074	307076	0.2925
chr	307076	307077	0.234
chr	307077	307078	0.2223
chr	307078	307079	0.1638
chr	307079	307080	0.117
chr	307080	307083	0.0936
chr	307088	307090	0.0234
chr	307090	307093	0.1521
chr	307093	307095	0.1872
chr	307095	307107	0.1989
chr	307107	307110	0.1872
chr	307110	307111	0.1053
chr	307111	307112	0.0819
chr	307112	307113	0.0702
chr	307113	307114	0.0585
chr	307114	307117	0.0234
chr	307117	307118	0.0702
chr	307118	307120	0.0585
chr	307120	307138	0.0468
chr	307162	307180	0.0117
chr	307180	307181	0.0234
chr	307181	307184	0.0117
chr	307184	307186	0.0234
chr	307186	307187	0.0585
chr	307187	307188	0.0702
chr	307188	307193	0.0936
chr	307193	307194	0.1989
chr	307194	307195	0.9009
chr	307195	307196	0.9828
chr	307196	307197	0.9945
chr	307197	307202	1.0062
chr	307202	307204	0.9828
chr	307204	307205	1.0998
chr	307205	307207	1.1232
chr	307207	307210	2.1879
chr	307210	307211	2.1645
chr	307211	307213	2.1294
chr	307213	307214	2.106
chr	307214	307215	1.7784
chr	307215	307216	1.6029
chr	307216	307217	1.404
chr	307217	307218	1.3806
chr	307218	307219	1.3455
chr	307219	307220	1.3221
chr	307220	307223	1.2753
chr	307223	307224	1.2519
chr	307224	307225	1.2402
chr	307225	307226	1.2285
chr	307226	307227	1.1934
chr	307227	307228	1.1115
chr	307228	307229	1.0179
chr	307229	307230	0.4329
chr	307230	307231	0.4212
chr	307231	307241	0.4095
chr	307241	307242	0.3978
chr	307242	307245	0.3861
chr	307245	307246	0.3744
chr	307246	307247	0.3627
chr	307247	307248	0.3393
chr	307248	307249	0.3276
chr	307249	307250	0.117
chr	307250	307251	0.1053
chr	307251	307253	0.0117
chr	307258	307277	0.0234
chr	307277	307278	0.0117
chr	307290	307291	0.0117
chr	307291	307303	0.3978
chr	307303	307308	0.4212
chr	307308	307310	0.3861
chr	307310	307311	0.3627
chr	307311	307312	0.351
chr	307312	307321	0.0234
chr	307321	307322	0.1053
chr	307322	307324	0.117
chr	307324	307325	0.1287
chr	307325	307326	0.585
chr	307326	307327	0.6318
chr	307327	307331	0.8307
chr	307331	307334	0.8073
chr	307334	307342	0.8307
chr	307342	307343	0.819
chr	307343	307344	0.8073
chr	307344	307345	0.7722
chr	307345	307346	0.7605
chr	307346	307347	0.2925
chr	307347	307348	0.2457
chr	307348	307350	0.1053
chr	307350	307351	0.0819
chr	307351	307352	0.0585
chr	307352	307353	0.0468
chr	307353	307354	0.0234
chr	307354	307357	0.0117
chr	307370	307387	0.0117
chr	307421	307439	0.0117
chr	307439	307443	0.0234
chr	307443	307462	0.0117
chr	307512	307533	0.0117
chr	307587	307609	0.0234
chr	307723	307733	0.0351
chr	307733	307744	0.0468
chr	307744	307747	0.0702
chr	307747	307748	0.0585
chr	307748	307751	0.0468
chr	307751	307755	0.0351
chr	307755	307764	0.0234
chr	307780	307781	0.0234
chr	307781	307801	0.0351
chr	307801	307803	0.0234
chr	307803	307804	0.0117
chr	307889	307896	0.0117
chr	307896	307906	0.0234
chr	307906	307910	0.0936
chr	307910	307917	0.0819
chr	307917	307918	0.1521
chr	307918	307925	0.1638
chr	307925	307926	0.1404
chr	307926	307927	0.1287
chr	307927	307938	0.0936
chr	307982	307983	0.2223
chr	307983	307999	0.2457
chr	307999	308001	0.234
chr	308001	308002	0.2223
chr	308002	308003	0.1521
chr	308003	308004	0.0936
chr	308004	308005	0.0819
chr	308005	308006	0.0117
chr	308066	308068	0.0351
chr	308068	308088	0.0468
chr	308097	308114	0.0117
chr	308155	308168	0.0117
chr	308168	308172	0.0351
chr	308172	308189	0.0234
chr	308307	308324	0.0117
chr	308464	308483	0.0351
chr	308483	308485	0.0234
chr	308634	308641	0.0117
chr	308641	308653	0.0468
chr	308653	308662	0.0351
chr	308662	308668	0.117
chr	308668	308673	0.1521
chr	308673	308683	0.1638
chr	308683	308684	0.117
chr	308684	308688	0.0468
chr	308688	308692	0.0117
chr	308767	308774	0.0117
chr	308774	308787	0.0936
chr	308787	308791	0.0819
chr	308791	308793	0.0702
chr	308793	308795	0.0585
chr	308796	308808	0.0351
chr	308808	308813	0.0936
chr	308813	308815	0.0819
chr	308815	308817	0.0702
chr	308817	308829	0.0585
chr	308840	308860	0.0234
chr	308860	308861	0.0117
chr	308940	308943	0.0117
chr	308943	308960	0.0351
chr	308960	308964	0.0234
chr	308991	309002	0.0117
chr	309002	309012	0.0468
chr	309012	309021	0.0351
chr	309021	309023	0.0117
chr	309099	309100	0.0351
chr	309100	309104	0.0468
chr	309104	309121	0.1638
chr	309121	309123	0.1404
chr	309123	309124	0.117
chr	309124	309125	0.0702
chr	309125	309126	0.0468
chr	309138	309140	0.4095
chr	309140	309160	0.4329
chr	309160	309161	0.0468
chr	309161	309162	0.0234
chr	309225	309247	0.0117
chr	309266	309281	0.0351
chr	309281	309285	0.0468
chr	309285	309286	0.0351
chr	309286	309303	0.0117
chr	309344	309365	0.0234
chr	309365	309366	0.0117
chr	309405	309407	0.0351
chr	309407	309408	0.0468
chr	309408	309409	0.0585
chr	309409	309420	0.1755
chr	309420	309426	0.1872
chr	309426	309428	0.1755
chr	309428	309431	0.1638
chr	309431	309432	0.1755
chr	309432	309435	0.1638
chr	309435	309436	0.2223
chr	309436	309438	0.1989
chr	309438	309439	0.2223
chr	309439	309441	0.2106
chr	309441	309452	0.1404
chr	309452	309453	0.1521
chr	309453	309458	0.1404
chr	309458	309459	0.1287
chr	309459	309460	0.1053
chr	309460	309474	0.0117
chr	309491	309507	0.1638
chr	309507	309511	0.1404
chr	309511	309512	0.1287
chr	309512	309513	0.117
chr	309513	309514	0.0936
chr	309514	309515	0.0585
chr	309515	309521	0.0351
chr	309521	309522	0.0468
chr	309522	309531	0.0585
chr	309531	309543	0.0234
chr	309543	309544	0.0468
chr	309544	309547	0.0351
chr	309547	309548	0.0234
chr	309548	309565	0.1404
chr	309565	309567	0.1287
chr	309567	309568	0.117
chr	309568	309569	0.1053
chr	309569	309570	0.0585
chr	309570	309575	0.0351
chr	309575	309580	0.0117
chr	309650	309669	0.0468
chr	309669	309671	0.0234
chr	309724	309744	0.0234
chr	310209	310229	0.1404
chr	310229	310230	0.117
chr	310230	310231	0.1053
chr	310456	310477	0.2223
chr	310477	310478	0.1872
chr	311102	311123	0.0702
chr	311123	311124	0.0117
chr	311136	311138	0.0234
chr	311138	311155	0.2223
chr	311155	311157	0.2106
chr	311157	311159	0.1872
chr	311159	311160	0.1404
chr	311160	311161	0.0468
chr	311161	311162	0.0234
chr	311162	311166	0.0117
chr	311225	311226	0.0117
chr	311226	311235	0.0234
chr	311235	311246	0.0585
chr	311246	311248	0.0468
chr	311248	311256	0.0351
chr	311256	311257	0.0468
chr	311257	311261	0.0351
chr	311261	311263	0.0234
chr	311263	311277	0.0117
chr	311332	311334	0.0117
chr	311334	311343	0.0702
chr	311343	311354	0.0819
chr	311354	311355	0.0351
chr	311355	311356	0.0234
chr	311356	311375	0.0468
chr	311375	311376	0.0351
chr	311376	311382	0.0234
chr	311382	311386	0.0117
chr	311386	311400	0.0351
chr	311400	311405	0.0702
chr	311405	311408	0.1287
chr	311408	311418	0.117
chr	311418	311421	0.1053
chr	311421	311423	0.0936
chr	311423	311426	0.0819
chr	311426	311427	0.0468
chr	311427	311435	0.0117
chr	311525	311540	0.0117
chr	311573	311595	0.0234
chr	311735	311750	0.0117
chr	311885	311891	0.0117
chr	311891	311911	0.0234
chr	311911	311912	0.0117
chr	312009	312026	0.0117
chr	312105	312125	0.0351
chr	312125	312126	0.0234
chr	312127	312147	0.0117
chr	312257	312262	0.0117
chr	312262	312272	0.0234
chr	312272	312278	0.0468
chr	312278	312284	0.0351
chr	312284	312293	0.0234
chr	312303	312323	0.0117
chr	312463	312484	0.0351
chr	312654	312656	0.0351
chr	312656	312666	0.0468
chr	312666	312668	0.0585
chr	312668	312672	0.0819
chr	312672	312673	0.0702
chr	312673	312678	0.0585
chr	312678	312681	0.0468
chr	312681	312687	0.0351
chr	312687	312691	0.0234
chr	312712	312715	0.0117
chr	312715	312736	0.0351
chr	312736	312738	0.0117
chr	312749	312770	0.0117
chr	312804	312811	0.0117
chr	312811	312812	0.0702
chr	312812	312815	0.0819
chr	312815	312816	0.0936
chr	312816	312825	0.1404
chr	312825	312833	0.1521
chr	312833	312835	0.117
chr	312835	312836	0.0702
chr	312836	312837	0.0585
chr	312837	312838	0.0819
chr	312838	312843	0.0936
chr	312843	312858	0.0819
chr	312858	312859	0.0351
chr	312859	312861	0.0234
chr	312861	312870	0.0117
chr	312883	312904	0.0117
chr	313521	313538	0.0117
chr	314232	314249	0.0117
chr	314421	314423	0.0117
chr	314423	314442	0.0351
chr	314442	314444	0.0234
chr	315708	315712	0.0117
chr	315712	315729	0.2457
chr	315729	315733	0.2223
chr	315733	315734	0.2106
chr	315739	315748	0.0117
chr	315748	315760	0.0351
chr	315760	315769	0.0234
chr	315774	315791	0.0117
chr	315985	316005	0.0234
chr	316005	316006	0.0117
chr	316035	316038	0.0234
chr	316038	316040	0.0351
chr	316040	316041	0.117
chr	316041	316042	0.1287
chr	316042	316043	0.2808
chr	316043	316045	0.3042
chr	316045	316052	0.3159
chr	316052	316053	0.351
chr	316053	316056	0.3861
chr	316056	316057	0.3744
chr	316057	316058	0.5148
chr	316058	316060	1.0764
chr	316060	316061	1.053
chr	316061	316062	1.0296
chr	316062	316063	0.9711
chr	316063	316064	0.8073
chr	316064	316065	0.7956
chr	316065	316066	0.7839
chr	316066	316071	0.7722
chr	316071	316073	0.7488
chr	316073	316075	0.7371
chr	316075	316077	0.702
chr	316077	316078	0.585
chr	316078	316079	0.5733
chr	316079	316080	0.5265
chr	316080	316081	0.0585
chr	316081	316082	0.0468
chr	316082	316083	0.0234
chr	316083	316085	0.0117
chr	316147	316168	0.0117
chr	316170	316192	0.0117
chr	316250	316272	0.0117
chr	316294	316307	0.0117
chr	316307	316316	0.0234
chr	316316	316330	0.0117
chr	316398	316400	0.0117
chr	316400	316401	0.1521
chr	316401	316418	0.1755
chr	316418	316419	0.1638
chr	316419	316420	0.1287
chr	316420	316421	0.0702
chr	316421	316422	0.0585
chr	316422	316425	0.0351
chr	316429	316430	0.0351
chr	316430	316446	0.0585
chr	316446	316447	0.0468
chr	316447	316451	0.0702
chr	316451	316452	0.0585
chr	316452	316459	0.0351
chr	316459	316462	0.1053
chr	316462	316467	0.4095
chr	316467	316468	0.3978
chr	316468	316475	0.3861
chr	316475	316478	0.3744
chr	316478	316480	0.3627
chr	316480	316481	0.351
chr	316481	316483	0.3276
chr	316483	316484	0.1521
chr	316484	316485	0.0234
chr	316485	316486	0.0117
chr	316886	316887	0.0585
chr	316887	316888	0.0936
chr	316888	316897	0.1053
chr	316897	316898	0.1287
chr	316898	316899	0.1404
chr	316899	316900	0.8073
chr	316900	316911	0.8541
chr	316911	316912	0.8424
chr	316912	316913	0.8073
chr	316913	316914	0.7956
chr	316914	316916	0.7722
chr	316916	316919	0.7605
chr	316919	316920	0.4914
chr	316920	316921	0.4212
chr	316921	316922	0.0819
chr	316922	316923	0.0351
chr	317062	317067	0.0234
chr	317067	317086	0.0468
chr	317086	317088	0.0351
chr	317115	317127	0.0117
chr	317127	317135	0.0351
chr	317135	317144	0.0234
chr	318328	318330	0.0351
chr	318330	318334	0.0585
chr	318334	318340	0.0702
chr	318340	318350	0.0819
chr	318350	318356	0.0234
chr	318356	318362	0.0117
chr	318397	318402	0.0117
chr	318402	318419	0.0234
chr	318419	318421	0.0117
chr	318453	318475	0.0936
chr	318475	318476	0.0117
chr	318488	318503	0.0117
chr	318503	318509	0.0234
chr	318509	318519	0.0117
chr	318553	318574	0.0117
chr	318722	318742	0.0351
chr	318742	318744	0.0234
chr	318744	318748	0.0117
chr	318792	318793	0.0117
chr	318793	318813	0.0234
chr	318813	318814	0.0117
chr	318892	318914	0.0234
chr	318914	318918	0.0117
chr	318930	318953	0.0117
chr	319154	319175	0.0117
chr	319198	319218	0.0117
chr	319430	319449	0.0117
chr	319449	319451	0.0234
chr	319451	319454	0.0117
chr	319454	319455	0.0351
chr	319455	319471	0.0468
chr	319471	319473	0.0351
chr	319473	319475	0.0117
chr	319521	319539	0.0117
chr	319539	319540	0.0234
chr	319540	319542	0.0936
chr	319542	319560	0.0819
chr	319560	319561	0.0585
chr	319579	319585	0.0234
chr	319585	319590	0.0702
chr	319590	319602	0.0819
chr	319602	319603	0.0936
chr	319603	319604	0.117
chr	319604	319605	0.1404
chr	319605	319607	0.2808
chr	319607	319608	0.2457
chr	319608	319611	0.234
chr	319611	319622	0.2223
chr	319622	319624	0.2106
chr	319624	319625	0.1989
chr	319625	319626	0.1638
chr	319626	319627	0.117
chr	319627	319628	0.0468
chr	319628	319629	0.0351
chr	319629	319652	0.0117
chr	319664	319689	0.0351
chr	319689	319690	0.0117
chr	319708	319712	0.0117
chr	319712	319729	0.0234
chr	319806	319835	0.0117
chr	319852	319853	0.0585
chr	319853	319873	0.0702
chr	319913	319935	0.0117
chr	320022	320029	0.0351
chr	320029	320039	0.0468
chr	320039	320040	0.0936
chr	320040	320041	0.1053
chr	320041	320042	0.117
chr	320042	320044	0.0936
chr	320044	320050	0.117
chr	320050	320057	0.1053
chr	320057	320060	0.0936
chr	320060	320061	0.0819
chr	320061	320062	0.0585
chr	320062	320063	0.0468
chr	320063	320068	0.0351
chr	320068	320071	0.0234
chr	320071	320072	0.0117
chr	320072	320078	0.0234
chr	320078	320093	0.0117
chr	320104	320106	0.0234
chr	320106	320126	0.0468
chr	320126	320127	0.0234
chr	320127	320128	0.0117
chr	320149	320166	0.0117
chr	320166	320188	0.0351
chr	320333	320340	0.0117
chr	320340	320342	0.0234
chr	320342	320356	0.0585
chr	320356	320361	0.0468
chr	320361	320363	0.0351
chr	320363	320364	0.0117
chr	320411	320433	0.0351
chr	320477	320491	0.0117
chr	320491	320496	0.0234
chr	320496	320508	0.0117
chr	320631	320656	0.0117
chr	320703	320704	0.0117
chr	320704	320705	0.1053
chr	320705	320706	0.2223
chr	320706	320707	0.4914
chr	320707	320708	1.3338
chr	320708	320709	1.3689
chr	320709	320713	1.5678
chr	320713	320714	1.8252
chr	320714	320723	1.8486
chr	320723	320725	1.8252
chr	320725	320726	1.8018
chr	320726	320727	1.0647
chr	320727	320728	0.9594
chr	320728	320729	0.8775
chr	320729	320730	0.8658
chr	320730	320731	0.8307
chr	320731	320732	0.7254
chr	320732	320733	0.4797
chr	320733	320734	0.4212
chr	320734	320735	0.3276
chr	320735	320736	0.2691
chr	320736	320738	0.1989
chr	320738	320739	0.1521
chr	320739	320740	0.1287
chr	320740	320741	0.1053
chr	320741	320742	0.0936
chr	320742	320746	0.0117
chr	320746	320749	0.0234
chr	320749	320759	0.0351
chr	320759	320762	0.0585
chr	320762	320765	0.0468
chr	320765	320767	0.0936
chr	320767	320768	0.1404
chr	320768	320776	0.1287
chr	320776	320777	0.1521
chr	320777	320778	0.2106
chr	320778	320779	0.2223
chr	320779	320780	0.3978
chr	320780	320781	0.5499
chr	320781	320782	0.5733
chr	320782	320783	0.5265
chr	320783	320786	0.8073
chr	320786	320792	0.819
chr	320792	320793	0.8073
chr	320793	320794	0.8307
chr	320794	320799	0.819
chr	320799	320800	0.8073
chr	320800	320801	0.5616
chr	320801	320802	0.5499
chr	320802	320804	0.2574
chr	320804	320805	0.1287
chr	320805	320806	0.117
chr	320806	320814	0.0702
chr	320814	320823	0.0585
chr	320823	320832	0.0468
chr	320832	320834	0.0351
chr	320840	320842	0.0234
chr	320842	320846	0.0468
chr	320846	320852	0.0702
chr	320852	320853	0.3042
chr	320853	320862	0.4446
chr	320862	320868	0.4329
chr	320868	320870	0.4212
chr	320870	320872	0.4329
chr	320872	320873	0.4212
chr	320873	320874	0.351
chr	320874	320875	0.1638
chr	320875	320876	0.1404
chr	320876	320878	0.1521
chr	320878	320879	0.1287
chr	320879	320881	0.117
chr	320881	320882	0.3042
chr	320882	320883	0.3744
chr	320883	320885	0.3861
chr	320885	320886	0.3744
chr	320886	320887	0.9711
chr	320887	320888	1.8369
chr	320888	320889	2.3985
chr	320889	320890	2.4219
chr	320890	320891	3.6972
chr	320891	320892	3.7089
chr	320892	320893	4.6917
chr	320893	320895	4.8087
chr	320895	320896	4.797
chr	320896	320898	4.7853
chr	320898	320899	4.7736
chr	320899	320900	4.7385
chr	320900	320902	4.7268
chr	320902	320903	4.7151
chr	320903	320904	4.7034
chr	320904	320905	4.6683
chr	320905	320907	4.68
chr	320907	320908	4.5396
chr	320908	320909	4.0014
chr	320909	320910	3.0654
chr	320910	320911	2.7378
chr	320911	320912	2.7261
chr	320912	320913	1.0062
chr	320913	320914	0.6435
chr	320914	320915	0.5148
chr	320915	320916	0.3978
chr	320916	320917	0.4095
chr	320917	320918	0.3393
chr	320918	320919	0.2106
chr	320919	320920	0.1755
chr	320920	320923	0.1638
chr	320923	320924	0.1521
chr	320924	320925	0.1053
chr	320925	320929	0.0936
chr	320929	320930	0.0819
chr	320930	320931	0.0585
chr	320931	320932	0.0468
chr	320932	320936	0.0351
chr	320936	320938	0.0234
chr	320950	320956	0.0468
chr	320956	320969	0.0585
chr	320969	320971	0.0702
chr	320971	320972	0.0468
chr	320972	320977	0.0234
chr	320977	321008	0.0117
chr	321008	321009	0.0468
chr	321009	321010	0.0936
chr	321010	321011	0.1404
chr	321011	321012	0.3978
chr	321012	321013	1.4976
chr	321013	321014	1.7316
chr	321014	321015	1.7433
chr	321015	321017	1.8252
chr	321017	321018	2.0709
chr	321018	321019	9.5472
chr	321019	321020	9.5589
chr	321020	321023	9.5706
chr	321023	321027	9.5823
chr	321027	321030	9.5706
chr	321030	321031	9.4185
chr	321031	321032	9.3834
chr	321032	321033	9.0792
chr	321033	321034	8.8686
chr	321034	321035	8.7399
chr	321035	321036	8.5995
chr	321036	321037	8.307
chr	321037	321038	6.669
chr	321038	321039	6.2595
chr	321039	321040	1.287
chr	321040	321041	0.1989
chr	321041	321042	0.1404
chr	321042	321043	0.1053
chr	321043	321046	0.0936
chr	321046	321047	0.0819
chr	321047	321048	0.1755
chr	321048	321049	0.2457
chr	321049	321050	0.2925
chr	321050	321051	0.8307
chr	321051	321052	0.8892
chr	321052	321053	1.287
chr	321053	321056	1.3923
chr	321056	321057	1.4391
chr	321057	321058	1.4625
chr	321058	321059	1.5912
chr	321059	321060	1.6263
chr	321060	321061	1.7433
chr	321061	321064	1.755
chr	321064	321065	1.8135
chr	321065	321068	1.7784
chr	321068	321069	1.7667
chr	321069	321070	1.7433
chr	321070	321071	1.5093
chr	321071	321072	1.404
chr	321072	321073	0.8775
chr	321073	321074	0.819
chr	321074	321075	0.5499
chr	321075	321076	0.4914
chr	321076	321077	0.4446
chr	321077	321078	0.4212
chr	321078	321079	0.3861
chr	321079	321080	0.3042
chr	321080	321081	0.2457
chr	321081	321082	0.1287
chr	321082	321083	0.0936
chr	321083	321086	0.0468
chr	321086	321088	0.0234
chr	321088	321095	0.0585
chr	321095	321096	0.234
chr	321096	321098	0.2574
chr	321098	321099	0.4563
chr	321099	321105	0.468
chr	321105	321107	0.4797
chr	321107	321108	0.4563
chr	321108	321110	0.468
chr	321110	321114	0.4563
chr	321114	321115	0.4329
chr	321115	321116	0.5148
chr	321116	321117	0.4914
chr	321117	321118	1.2285
chr	321118	321119	9.8397
chr	321119	321120	12.4605
chr	321120	321121	12.519
chr	321121	321123	12.5307
chr	321123	321125	12.5658
chr	321125	321126	12.402
chr	321126	321127	12.3903
chr	321127	321128	12.4137
chr	321128	321129	12.3903
chr	321129	321130	12.4137
chr	321130	321134	12.4956
chr	321134	321135	12.4722
chr	321135	321136	12.4605
chr	321136	321137	12.4839
chr	321137	321138	12.3669
chr	321138	321139	12.3552
chr	321139	321140	11.9691
chr	321140	321141	6.6573
chr	321141	321142	1.8954
chr	321142	321143	1.7901
chr	321143	321144	1.5912
chr	321144	321145	1.5093
chr	321145	321146	1.287
chr	321146	321147	0.8892
chr	321147	321148	0.7956
chr	321148	321150	0.7839
chr	321150	321151	0.7722
chr	321151	321152	0.7254
chr	321152	321153	0.702
chr	321153	321156	0.6903
chr	321156	321157	0.6552
chr	321157	321158	0.4914
chr	321158	321159	0.4446
chr	321159	321160	0.3627
chr	321160	321162	0.351
chr	321162	321163	0.2574
chr	321163	321164	0.2457
chr	321164	321165	0.234
chr	321165	321166	0.1989
chr	321166	321167	0.1755
chr	321167	321169	0.0585
chr	321169	321170	0.0468
chr	321170	321172	0.0351
chr	321172	321177	0.0117
chr	321191	321199	0.0234
chr	321199	321201	0.0468
chr	321201	321212	0.0585
chr	321212	321214	0.0702
chr	321214	321215	0.0936
chr	321215	321216	0.2223
chr	321216	321218	0.2925
chr	321218	321219	0.2808
chr	321219	321221	0.2925
chr	321221	321226	0.4329
chr	321226	321227	0.4212
chr	321227	321233	0.4095
chr	321233	321234	0.3978
chr	321234	321235	0.3861
chr	321235	321236	0.3627
chr	321236	321237	0.351
chr	321237	321239	0.2223
chr	321239	321244	0.1989
chr	321244	321245	0.1287
chr	321245	321248	0.1521
chr	321248	321253	0.1404
chr	321253	321258	0.1287
chr	321258	321261	0.0936
chr	321261	321262	0.0585
chr	321262	321270	0.0234
chr	321270	321272	0.0585
chr	321272	321273	0.0702
chr	321273	321274	0.5031
chr	321274	321278	0.5967
chr	321278	321288	0.6669
chr	321288	321290	0.6552
chr	321290	321292	0.6435
chr	321292	321293	0.6084
chr	321293	321294	0.5733
chr	321294	321295	0.4329
chr	321295	321296	0.1638
chr	321296	321298	0.117
chr	321298	321299	0.0702
chr	321299	321307	0.0351
chr	321307	321315	0.0468
chr	321315	321318	0.0351
chr	321318	321320	0.0234
chr	321320	321328	0.0117
chr	321343	321349	0.0117
chr	321349	321350	0.0819
chr	321350	321367	0.1404
chr	321367	321369	0.117
chr	321369	321370	0.0702
chr	321370	321372	0.0585
chr	321383	321384	0.0117
chr	321384	321385	0.1287
chr	321385	321404	0.1521
chr	321404	321405	0.1404
chr	321405	321406	0.1287
chr	321406	321407	0.0468
chr	321407	321408	0.0351
chr	321408	321409	0.0234
chr	321409	321410	0.0117
chr	321410	321411	0.0234
chr	321411	321412	0.0468
chr	321412	321418	0.0351
chr	321418	321420	0.0585
chr	321420	321422	0.0702
chr	321422	321423	0.0819
chr	321423	321425	0.0936
chr	321425	321426	0.1053
chr	321426	321434	0.117
chr	321434	321435	0.1053
chr	321435	321439	0.0936
chr	321439	321442	0.0819
chr	321442	321445	0.117
chr	321445	321446	0.0819
chr	321446	321447	0.0468
chr	321447	321448	0.0702
chr	321448	321450	0.0819
chr	321450	321463	0.117
chr	321463	321466	0.0936
chr	321466	321467	0.0819
chr	321467	321468	0.0585
chr	321468	321469	0.0468
chr	321469	321472	0.0351
chr	321472	321476	0.0117
chr	321477	321492	0.0117
chr	321492	321497	0.0234
chr	321497	321509	0.0117
chr	321522	321524	0.0117
chr	321524	321530	0.0585
chr	321530	321531	0.0702
chr	321531	321532	0.1053
chr	321532	321534	0.1521
chr	321534	321535	0.1755
chr	321535	321536	0.3276
chr	321536	321537	0.3393
chr	321537	321538	0.351
chr	321538	321539	0.3627
chr	321539	321551	0.3744
chr	321551	321552	0.351
chr	321552	321553	0.2808
chr	321553	321554	0.2691
chr	321554	321555	0.2106
chr	321555	321556	0.1989
chr	321556	321557	0.1053
chr	321557	321558	0.0936
chr	321558	321560	0.0702
chr	321560	321561	0.0351
chr	321561	321562	0.0234
chr	321562	321585	0.0117
chr	321592	321593	0.0234
chr	321593	321594	0.0351
chr	321594	321595	0.3861
chr	321595	321596	0.3978
chr	321596	321600	0.4914
chr	321600	321611	0.585
chr	321611	321612	0.5733
chr	321612	321613	0.585
chr	321613	321614	0.5265
chr	321614	321615	0.5148
chr	321615	321616	0.5031
chr	321616	321617	0.4797
chr	321617	321618	0.2808
chr	321618	321620	0.1989
chr	321620	321621	0.1872
chr	321621	321622	0.1755
chr	321622	321625	0.1638
chr	321625	321628	0.1989
chr	321628	321633	0.2106
chr	321633	321635	0.1872
chr	321635	321636	0.1755
chr	321636	321637	0.1521
chr	321637	321639	0.117
chr	321639	321643	0.1053
chr	321643	321644	0.117
chr	321644	321645	0.1404
chr	321645	321646	0.2106
chr	321646	321649	0.234
chr	321649	321650	0.1989
chr	321650	321659	0.2106
chr	321659	321660	0.1989
chr	321660	321665	0.1755
chr	321665	321666	0.1638
chr	321666	321667	0.1521
chr	321667	321668	0.0468
chr	321668	321671	0.0234
chr	321671	321674	0.0117
chr	321681	321685	0.0468
chr	321685	321692	0.117
chr	321692	321693	1.0062
chr	321693	321696	1.0764
chr	321696	321698	1.0881
chr	321698	321705	1.0998
chr	321705	321707	1.0881
chr	321707	321710	0.9945
chr	321710	321711	0.936
chr	321711	321712	0.9009
chr	321712	321713	0.8658
chr	321713	321714	0.8073
chr	321714	321715	0.6201
chr	321715	321717	0.1755
chr	321717	321718	0.1638
chr	321718	321719	0.117
chr	321719	321720	0.1053
chr	321720	321721	0.0819
chr	321721	321722	0.117
chr	321722	321723	0.1053
chr	321723	321733	0.0936
chr	321733	321735	0.117
chr	321735	321737	0.0819
chr	321737	321740	0.0585
chr	321740	321742	0.0702
chr	321742	321745	0.0351
chr	321745	321746	0.0468
chr	321746	321747	0.1053
chr	321747	321748	0.2223
chr	321748	321749	0.4212
chr	321749	321750	0.4446
chr	321750	321755	0.5148
chr	321755	321760	0.4914
chr	321760	321763	0.585
chr	321763	321764	0.5967
chr	321764	321765	0.6201
chr	321765	321766	0.6552
chr	321766	321767	0.6786
chr	321767	321768	0.6084
chr	321768	321769	0.5967
chr	321769	321781	0.2223
chr	321781	321782	0.2106
chr	321782	321785	0.1989
chr	321785	321786	0.1287
chr	321786	321787	0.1053
chr	321799	321811	0.0117
chr	321811	321824	0.0234
chr	321824	321825	0.0117
chr	321825	321828	0.0351
chr	321828	321832	0.0702
chr	321832	321833	0.0936
chr	321833	321834	0.234
chr	321834	321835	0.2457
chr	321835	321843	0.2574
chr	321843	321847	0.2457
chr	321847	321848	0.234
chr	321848	321850	0.2223
chr	321850	321851	0.2106
chr	321851	321852	0.2223
chr	321852	321853	0.2106
chr	321853	321854	0.1989
chr	321854	321855	0.1287
chr	321855	321856	0.0936
chr	321856	321857	0.0819
chr	321857	321866	0.0702
chr	321866	321870	0.0819
chr	321870	321871	0.1872
chr	321871	321872	0.2808
chr	321872	321873	0.234
chr	321873	321874	0.2808
chr	321874	321875	0.468
chr	321875	321887	0.5265
chr	321887	321888	0.5148
chr	321888	321891	0.5031
chr	321891	321892	0.4329
chr	321892	321893	0.351
chr	321893	321894	0.3393
chr	321894	321895	0.2925
chr	321895	321896	0.1989
chr	321896	321897	0.1053
chr	321897	321898	0.0819
chr	321898	321899	0.0468
chr	321899	321900	0.0351
chr	321900	321901	0.0234
chr	321903	321925	0.0117
chr	321925	321927	0.0351
chr	321927	321932	0.0234
chr	321932	321940	0.0585
chr	321940	321942	0.0819
chr	321942	321943	0.0936
chr	321943	321950	0.1053
chr	321950	321951	0.0936
chr	321951	321952	0.0819
chr	321952	321958	0.0585
chr	321958	321960	0.0468
chr	321960	321964	0.0234
chr	321997	321998	0.0585
chr	321998	322012	0.0702
chr	322012	322014	0.0819
chr	322014	322015	0.1755
chr	322015	322016	0.2574
chr	322016	322018	0.2691
chr	322018	322019	0.3042
chr	322019	322020	0.2808
chr	322020	322024	0.2691
chr	322024	322033	0.2574
chr	322033	322034	0.2691
chr	322034	322035	0.2457
chr	322035	322036	0.2223
chr	322036	322037	0.117
chr	322037	322038	0.0819
chr	322038	322039	0.0585
chr	322039	322043	0.0234
chr	322043	322047	0.0585
chr	322047	322048	0.0702
chr	322048	322053	0.0936
chr	322053	322054	0.1053
chr	322054	322055	0.4329
chr	322055	322059	0.4212
chr	322059	322062	0.4446
chr	322062	322065	0.6318
chr	322065	322067	0.6084
chr	322067	322071	0.585
chr	322071	322072	0.5967
chr	322072	322073	0.6084
chr	322073	322074	1.0413
chr	322074	322076	1.0062
chr	322076	322077	0.7371
chr	322077	322081	0.7605
chr	322081	322083	0.7722
chr	322083	322084	0.7488
chr	322084	322087	0.6903
chr	322087	322089	0.702
chr	322089	322091	0.6786
chr	322091	322092	0.6435
chr	322092	322093	0.5967
chr	322093	322094	0.5499
chr	322094	322095	0.5382
chr	322095	322096	0.5265
chr	322096	322097	0.4914
chr	322097	322098	0.4797
chr	322098	322099	0.4914
chr	322099	322100	0.2457
chr	322100	322101	0.2106
chr	322101	322103	0.1872
chr	322103	322104	0.1755
chr	322104	322106	0.1638
chr	322106	322107	0.117
chr	322107	322108	0.0819
chr	322108	322109	0.0351
chr	322109	322112	0.0234
chr	322112	322116	0.0117
chr	322186	322195	0.0117
chr	322195	322202	0.0234
chr	322202	322205	0.0585
chr	322205	322207	0.0702
chr	322207	322215	0.0585
chr	322215	322224	0.0468
chr	322224	322225	0.0351
chr	322235	322238	0.0117
chr	322238	322257	0.9126
chr	322257	322258	0.8541
chr	322258	322259	0.5031
chr	322259	322260	0.3978
chr	322260	322261	0.1872
chr	322261	322262	0.1053
chr	322262	322263	0.0234
chr	322280	322297	1.6146
chr	322297	322299	1.6029
chr	322299	322300	1.4976
chr	322300	322301	1.0296
chr	322301	322302	0.936
chr	322302	322303	0.0234
chr	322303	322304	0.0351
chr	322304	322319	0.0117
chr	322319	322324	0.0351
chr	322324	322326	0.0702
chr	322326	322329	0.1053
chr	322329	322346	0.0936
chr	322346	322348	0.0702
chr	322348	322349	0.0351
chr	322349	322351	0.0117
chr	322362	322372	0.0351
chr	322372	322385	0.0702
chr	322385	322386	0.0585
chr	322386	322394	0.0351
chr	322394	322395	0.0234
chr	322395	322396	0.0117
chr	322396	322398	0.1053
chr	322398	322405	0.1287
chr	322405	322417	0.1404
chr	322417	322418	0.1287
chr	322418	322424	0.0234
chr	322424	322425	0.0117
chr	322425	322435	0.0585
chr	322435	322437	0.2808
chr	322437	322438	0.3159
chr	322438	322439	0.3393
chr	322439	322444	0.3627
chr	322444	322445	0.3978
chr	322445	322447	0.5148
chr	322447	322451	0.5265
chr	322451	322452	0.5382
chr	322452	322454	0.5265
chr	322454	322456	0.5148
chr	322456	322458	0.5031
chr	322458	322460	0.5148
chr	322460	322461	0.5265
chr	322461	322462	0.4563
chr	322462	322463	0.4329
chr	322463	322465	0.3861
chr	322465	322466	0.3627
chr	322466	322467	0.3042
chr	322467	322469	0.2925
chr	322469	322470	0.2691
chr	322470	322471	0.2223
chr	322471	322472	0.2106
chr	322472	322473	0.1287
chr	322473	322474	0.0819
chr	322474	322475	0.0702
chr	322475	322476	0.2457
chr	322476	322477	0.2808
chr	322477	322479	0.2691
chr	322479	322480	0.2574
chr	322480	322483	0.2925
chr	322483	322491	0.3159
chr	322491	322494	0.3042
chr	322494	322495	0.3393
chr	322495	322496	0.3042
chr	322496	322497	0.2457
chr	322497	322498	0.1872
chr	322498	322500	0.1755
chr	322500	322503	0.1404
chr	322503	322504	0.1053
chr	322504	322513	0.0819
chr	322513	322514	0.0702
chr	322514	322515	0.0585
chr	322515	322518	0.0468
chr	322518	322520	0.0585
chr	322520	322522	0.0351
chr	322522	322539	0.0234
chr	322539	322542	0.0117
chr	322542	322546	0.0234
chr	322546	322562	0.0117
chr	322573	322574	0.0117
chr	322574	322581	0.0234
chr	322581	322594	0.0351
chr	322594	322596	0.0468
chr	322596	322597	0.0702
chr	322597	322601	0.0585
chr	322601	322607	0.0468
chr	322607	322616	0.0585
chr	322616	322618	0.0468
chr	322618	322629	0.0117
chr	322630	322631	0.234
chr	322631	322647	0.6084
chr	322647	322649	0.5967
chr	322649	322650	0.585
chr	322650	322651	0.5616
chr	322651	322652	0.3861
chr	322652	322653	0.2223
chr	322653	322654	0.1872
chr	322654	322655	0.1638
chr	322655	322656	0.1521
chr	322656	322657	0.0702
chr	322657	322659	0.0351
chr	322659	322665	0.0234
chr	322665	322666	0.0117
chr	322666	322667	0.0351
chr	322667	322669	0.0468
chr	322669	322673	0.351
chr	322673	322676	0.3744
chr	322676	322680	0.9126
chr	322680	322683	0.9243
chr	322683	322689	0.9126
chr	322689	322690	0.8892
chr	322690	322691	0.8541
chr	322691	322692	0.6201
chr	322692	322693	0.6084
chr	322693	322694	0.5967
chr	322694	322696	0.5733
chr	322696	322697	0.5148
chr	322697	322698	0.4797
chr	322698	322699	0.0468
chr	322699	322701	0.0585
chr	322701	322704	0.0468
chr	322704	322705	0.4329
chr	322705	322711	0.5031
chr	322711	322712	0.5148
chr	322712	322713	6.1191
chr	322713	322714	6.2829
chr	322714	322719	6.2946
chr	322719	322721	6.2829
chr	322721	322722	6.2595
chr	322722	322723	6.2478
chr	322723	322724	6.1776
chr	322724	322725	5.8851
chr	322725	322728	5.8032
chr	322728	322729	5.7915
chr	322729	322730	5.8149
chr	322730	322732	5.8266
chr	322732	322733	5.4288
chr	322733	322734	5.148
chr	322734	322735	4.446
chr	322735	322736	1.521
chr	322736	322737	0.7488
chr	322737	322738	0.3159
chr	322738	322741	0.2691
chr	322741	322747	0.2574
chr	322747	322748	0.2691
chr	322748	322749	0.4446
chr	322749	322750	0.6669
chr	322750	322752	0.7371
chr	322752	322753	0.7254
chr	322753	322755	0.702
chr	322755	322756	0.5616
chr	322756	322757	0.5265
chr	322757	322770	0.4914
chr	322770	322771	0.1404
chr	322771	322772	0.1287
chr	322772	322773	0.0468
chr	322773	322774	0.0351
chr	322774	322775	0.0117
chr	322782	322799	0.0234
chr	322799	322802	0.0468
chr	322802	322804	0.0585
chr	322804	322809	0.0351
chr	322809	322810	0.6903
chr	322810	322811	0.8775
chr	322811	322814	0.8892
chr	322814	322816	0.9126
chr	322816	322817	1.4508
chr	322817	322818	3.042
chr	322818	322819	11.4192
chr	322819	322820	12.0627
chr	322820	322821	12.0744
chr	322821	322822	12.1797
chr	322822	322825	12.2031
chr	322825	322826	12.1914
chr	322826	322827	12.168
chr	322827	322830	12.1563
chr	322830	322831	12.1446
chr	322831	322832	12.0393
chr	322832	322833	11.8287
chr	322833	322834	11.817
chr	322834	322835	11.7585
chr	322835	322836	11.3607
chr	322836	322837	11.3022
chr	322837	322838	9.6993
chr	322838	322839	9.1026
chr	322839	322840	3.0303
chr	322840	322841	1.0296
chr	322841	322842	0.6084
chr	322842	322843	0.5499
chr	322843	322844	0.2106
chr	322844	322845	0.1989
chr	322845	322850	0.1872
chr	322850	322853	0.1755
chr	322853	322854	0.1404
chr	322854	322855	0.0234
chr	322873	322893	0.0117
chr	322894	322899	0.0234
chr	322899	322903	0.0351
chr	322903	322914	0.0585
chr	322914	322915	0.1638
chr	322915	322922	0.1755
chr	322922	322929	0.1404
chr	322929	322933	0.1287
chr	322933	322934	0.1521
chr	322934	322935	0.1404
chr	322935	322936	0.1287
chr	322936	322937	0.0819
chr	322937	322954	0.0351
chr	322954	322957	0.0117
chr	322958	322959	0.0585
chr	322959	322976	0.0702
chr	322976	322978	0.0585
chr	322978	322981	0.0351
chr	322981	322983	0.0234
chr	322983	323005	0.0117
chr	323006	323015	0.0819
chr	323015	323020	0.117
chr	323020	323021	0.1287
chr	323021	323022	0.234
chr	323022	323028	0.2457
chr	323028	323030	0.2574
chr	323030	323033	0.2223
chr	323033	323035	0.1872
chr	323035	323037	0.1989
chr	323037	323038	0.1872
chr	323038	323040	0.1989
chr	323040	323043	0.1872
chr	323043	323049	0.0702
chr	323049	323051	0.0468
chr	323051	323052	0.0585
chr	323052	323058	0.0351
chr	323058	323060	0.0234
chr	323060	323072	0.0117
chr	323072	323076	0.0351
chr	323076	323082	0.0702
chr	323082	323084	0.1287
chr	323084	323085	0.1404
chr	323085	323088	0.1521
chr	323088	323099	0.1638
chr	323099	323100	0.1287
chr	323100	323104	0.1521
chr	323104	323105	0.1287
chr	323105	323106	0.1053
chr	323106	323107	0.0936
chr	323107	323108	0.0702
chr	323108	323116	0.0585
chr	323116	323117	0.0468
chr	323117	323118	0.0351
chr	323118	323129	0.0117
chr	323154	323155	0.0117
chr	323155	323175	0.0702
chr	323175	323176	0.0468
chr	323176	323177	0.0234
chr	323177	323179	0.0117
chr	323234	323242	0.0117
chr	323242	323243	0.0585
chr	323243	323247	0.0819
chr	323247	323250	0.1053
chr	323250	323255	0.1404
chr	323255	323257	0.1287
chr	323257	323264	0.1404
chr	323264	323266	0.117
chr	323266	323267	0.0936
chr	323267	323268	0.0819
chr	323268	323270	0.0936
chr	323270	323271	0.0702
chr	323271	323276	0.0234
chr	323276	323283	0.0117
chr	323283	323286	0.0351
chr	323286	323288	0.0585
chr	323288	323297	0.0468
chr	323297	323301	0.0585
chr	323301	323310	0.0351
chr	323310	323339	0.0117
chr	323339	323340	0.0351
chr	323340	323341	0.2925
chr	323341	323343	0.351
chr	323343	323344	0.3744
chr	323344	323357	0.6786
chr	323357	323360	0.6669
chr	323360	323361	0.6552
chr	323361	323362	0.4914
chr	323362	323363	0.3978
chr	323363	323364	0.3627
chr	323364	323365	0.351
chr	323365	323366	0.3159
chr	323366	323367	0.0585
chr	323367	323370	0.0351
chr	323370	323371	0.0234
chr	323371	323372	0.0585
chr	323372	323385	0.0468
chr	323385	323387	0.0819
chr	323387	323389	0.0936
chr	323389	323390	0.0819
chr	323390	323391	0.1053
chr	323391	323392	0.1755
chr	323392	323393	0.1989
chr	323393	323397	0.2106
chr	323397	323398	0.3861
chr	323398	323399	0.4212
chr	323399	323400	3.1005
chr	323400	323401	3.1824
chr	323401	323402	3.1941
chr	323402	323407	3.1824
chr	323407	323409	3.159
chr	323409	323410	3.1473
chr	323410	323411	3.1356
chr	323411	323412	3.1239
chr	323412	323413	3.1122
chr	323413	323414	3.1005
chr	323414	323415	3.0654
chr	323415	323416	3.0537
chr	323416	323417	3.0186
chr	323417	323418	2.9952
chr	323418	323419	2.9835
chr	323419	323420	2.5155
chr	323420	323421	1.8135
chr	323421	323422	0.9009
chr	323422	323423	0.2574
chr	323423	323424	0.1989
chr	323424	323425	0.1872
chr	323425	323427	0.0234
chr	323427	323437	0.0117
chr	323440	323441	0.0351
chr	323441	323443	0.0936
chr	323443	323445	0.117
chr	323445	323446	0.1404
chr	323446	323447	0.1521
chr	323447	323449	0.1755
chr	323449	323460	0.1989
chr	323460	323462	0.1872
chr	323462	323463	0.1638
chr	323463	323464	0.1053
chr	323464	323466	0.0468
chr	323466	323470	0.0351
chr	323470	323471	0.0234
chr	323471	323475	0.0117
chr	323483	323485	0.0117
chr	323485	323491	0.0234
chr	323491	323503	0.0468
chr	323503	323505	0.0585
chr	323505	323511	0.0468
chr	323511	323525	0.0117
chr	323532	323534	0.0117
chr	323534	323536	0.0351
chr	323536	323546	0.1404
chr	323546	323548	0.2106
chr	323548	323550	0.234
chr	323550	323554	0.2223
chr	323554	323555	0.2106
chr	323555	323557	0.1872
chr	323557	323558	0.1755
chr	323558	323559	0.1638
chr	323559	323562	0.1287
chr	323562	323567	0.1053
chr	323567	323568	0.0819
chr	323568	323569	0.2106
chr	323569	323571	0.1872
chr	323571	323573	0.2223
chr	323573	323574	0.3159
chr	323574	323578	0.3276
chr	323578	323579	0.4095
chr	323579	323580	0.4797
chr	323580	323583	0.5031
chr	323583	323584	0.5967
chr	323584	323589	0.6201
chr	323589	323591	0.6084
chr	323591	323592	0.6318
chr	323592	323593	0.6084
chr	323593	323594	0.5616
chr	323594	323595	0.5265
chr	323595	323596	0.4095
chr	323596	323599	0.3744
chr	323599	323600	0.3627
chr	323600	323602	0.2691
chr	323602	323603	0.1989
chr	323603	323606	0.1872
chr	323606	323609	0.1638
chr	323609	323610	0.1287
chr	323610	323611	0.0702
chr	323611	323612	0.0468
chr	323612	323613	0.0351
chr	323613	323615	0.0468
chr	323615	323619	0.0117
chr	323619	323621	0.0234
chr	323621	323624	0.0351
chr	323624	323629	0.0936
chr	323629	323634	0.0819
chr	323634	323638	0.1053
chr	323638	323640	0.0936
chr	323640	323644	0.0819
chr	323644	323646	0.0468
chr	323646	323647	0.0351
chr	323647	323654	0.0234
chr	323654	323660	0.0351
chr	323660	323675	0.0117
chr	323710	323733	0.0117
chr	323743	323749	0.0117
chr	323749	323757	0.0468
chr	323757	323761	0.0585
chr	323761	323764	0.0468
chr	323764	323766	0.0819
chr	323766	323772	0.1053
chr	323772	323777	0.1755
chr	323777	323778	0.1521
chr	323778	323779	0.1872
chr	323779	323780	0.1755
chr	323780	323786	0.1638
chr	323786	323787	0.1287
chr	323787	323789	0.117
chr	323789	323790	0.1053
chr	323790	323792	0.0936
chr	323792	323793	0.0468
chr	323793	323794	0.0351
chr	323794	323795	0.0234
chr	323795	323796	0.0117
chr	323805	323806	0.0117
chr	323806	323825	0.0702
chr	323825	323827	0.0585
chr	323827	323828	0.0702
chr	323828	323829	0.0468
chr	323829	323830	0.0351
chr	323830	323831	0.0234
chr	323831	323848	0.0117
chr	323849	323855	0.0117
chr	323855	323861	0.0234
chr	323861	323867	0.0351
chr	323867	323869	0.0468
chr	323869	323872	0.0819
chr	323872	323876	0.0702
chr	323876	323884	0.0585
chr	323884	323891	0.0351
chr	323909	323913	0.0234
chr	323913	323934	0.0351
chr	323934	323936	0.0234
chr	323936	323938	0.0117
chr	323998	324000	0.0117
chr	324000	324020	0.0585
chr	324020	324021	0.0351
chr	324021	324022	0.0117
chr	324061	324062	0.0234
chr	324062	324064	0.0351
chr	324064	324067	0.0468
chr	324067	324085	0.0585
chr	324085	324087	0.0468
chr	324087	324088	0.0234
chr	324088	324089	0.0117
chr	324187	324193	0.0117
chr	324193	324209	0.0234
chr	324209	324216	0.2106
chr	324216	324218	0.2691
chr	324218	324226	0.2808
chr	324226	324230	0.2691
chr	324230	324231	0.234
chr	324231	324238	0.0702
chr	324304	324326	0.0117
chr	324408	324427	0.0117
chr	324563	324583	0.0351
chr	324583	324585	0.0234
chr	324608	324609	0.0117
chr	324609	324628	0.0585
chr	324628	324630	0.0468
chr	324630	324631	0.0351
chr	324664	324671	0.0117
chr	324671	324684	0.0234
chr	324684	324694	0.0117
chr	324727	324729	0.2925
chr	324729	324731	0.6435
chr	324731	324732	0.6552
chr	324732	324747	0.702
chr	324747	324748	0.6903
chr	324748	324749	0.6669
chr	324749	324750	0.5031
chr	324750	324751	0.3393
chr	324751	324752	0.1053
chr	324752	324753	0.0819
chr	324753	324754	0.0468
chr	324754	324755	0.0117
chr	324810	324827	0.0351
chr	324827	324833	0.0468
chr	324833	324834	0.0234
chr	324834	324837	0.0351
chr	324837	324838	0.2574
chr	324838	324839	0.351
chr	324839	324840	0.6318
chr	324840	324849	0.7722
chr	324849	324854	0.7605
chr	324854	324856	0.7488
chr	324856	324857	0.7371
chr	324857	324858	0.6318
chr	324858	324859	0.5967
chr	324859	324860	0.5265
chr	324860	324861	0.3861
chr	324861	324862	0.351
chr	324862	324863	0.2808
chr	324863	324867	0.2691
chr	324867	324873	0.2574
chr	324873	324880	0.2691
chr	324880	324881	0.2457
chr	324881	324882	0.1755
chr	324882	324888	0.0117
chr	324950	324955	0.0234
chr	324955	324958	0.0351
chr	324958	324959	0.0468
chr	324959	324969	0.0585
chr	324969	324971	0.0468
chr	324971	324977	0.0351
chr	324977	324980	0.0234
chr	324980	325000	0.0468
chr	325000	325003	0.0351
chr	325003	325023	0.0117
chr	325033	325034	0.0585
chr	325034	325035	0.1053
chr	325035	325049	0.1287
chr	325049	325055	0.1053
chr	325055	325056	0.0468
chr	325056	325057	0.0234
chr	325057	325058	0.0351
chr	325058	325078	0.0117
chr	325105	325112	0.0117
chr	325112	325126	0.0351
chr	325126	325131	0.0234
chr	325131	325133	0.0351
chr	325133	325142	0.0117
chr	325142	325152	0.0234
chr	325152	325163	0.0117
chr	325166	325186	0.0117
chr	325187	325188	0.0117
chr	325188	325194	0.0702
chr	325194	325209	0.1053
chr	325209	325210	0.0819
chr	325210	325212	0.0585
chr	325212	325213	0.0468
chr	325213	325215	0.0351
chr	325215	325230	0.0234
chr	325230	325233	0.0117
chr	325276	325277	0.3861
chr	325277	325295	0.4212
chr	325295	325297	0.3978
chr	325297	325298	0.1638
chr	325298	325299	0.117
chr	325299	325300	0.0234
chr	325304	325305	0.0234
chr	325305	325326	0.0468
chr	325326	325327	0.0351
chr	325327	325329	0.0234
chr	325393	325406	0.0117
chr	325406	325408	0.0351
chr	325408	325413	0.0468
chr	325413	325427	0.0351
chr	325427	325428	0.0234
chr	325428	325429	0.0117
chr	325443	325444	0.0351
chr	325444	325456	0.0936
chr	325456	325462	0.1053
chr	325462	325464	0.0936
chr	325464	325466	0.0702
chr	325466	325473	0.0234
chr	325473	325478	0.0117
chr	325478	325495	0.0468
chr	325495	325496	0.0585
chr	325496	325502	0.0468
chr	325502	325511	0.0702
chr	325511	325513	0.5733
chr	325513	325514	0.5967
chr	325514	325518	0.585
chr	325518	325523	0.5733
chr	325523	325524	0.5499
chr	325524	325529	0.5382
chr	325529	325531	0.5031
chr	325531	325532	0.4797
chr	325532	325533	0.2457
chr	325533	325535	0.0702
chr	325535	325536	0.0351
chr	325536	325544	0.0117
chr	325586	325587	0.0117
chr	325587	325594	0.0819
chr	325594	325608	0.0936
chr	325608	325609	0.0702
chr	325609	325615	0.0117
chr	325644	325666	0.0117
chr	325682	325703	0.0117
chr	325752	325779	0.0234
chr	325895	325916	0.0117
chr	325941	325962	0.0351
chr	325962	325963	0.0117
chr	326001	326022	0.0117
chr	326026	326037	0.0117
chr	326037	326048	0.0234
chr	326048	326062	0.0117
chr	326069	326086	0.0117
chr	326159	326160	0.0117
chr	326160	326180	0.0351
chr	326180	326181	0.0234
chr	326181	326182	0.0117
chr	326200	326221	0.0117
chr	326280	326301	0.0585
chr	326301	326302	0.0468
chr	326302	326303	0.0117
chr	326325	326353	0.0117
chr	326353	326354	0.0468
chr	326354	326355	0.6435
chr	326355	326358	0.6669
chr	326358	326360	0.6903
chr	326360	326361	0.7137
chr	326361	326370	0.7254
chr	326370	326372	0.7137
chr	326372	326374	0.7254
chr	326374	326375	0.6903
chr	326375	326376	0.5382
chr	326376	326377	0.6318
chr	326377	326378	2.106
chr	326378	326379	2.1411
chr	326379	326380	2.0943
chr	326380	326383	2.0358
chr	326383	326387	2.0241
chr	326387	326392	2.0124
chr	326392	326395	1.989
chr	326395	326396	1.9773
chr	326396	326397	1.8018
chr	326397	326398	1.7433
chr	326398	326399	0.4446
chr	326399	326400	0.1638
chr	326400	326402	0.0468
chr	326402	326404	0.0117
chr	326404	326405	0.0234
chr	326405	326421	0.0936
chr	326421	326422	0.1521
chr	326422	326426	0.1404
chr	326426	326427	0.0936
chr	326427	326431	0.0702
chr	326431	326433	0.0936
chr	326433	326440	1.5795
chr	326440	326449	1.521
chr	326449	326450	1.5093
chr	326450	326451	1.4742
chr	326451	326452	1.404
chr	326452	326453	1.287
chr	326453	326454	0.5733
chr	326454	326455	0.2574
chr	326455	326456	0.1638
chr	326456	326457	0.1287
chr	326521	326533	0.0468
chr	326533	326543	0.5148
chr	326543	326546	0.4797
chr	326546	326548	0.468
chr	326548	326551	0.5148
chr	326551	326553	0.5031
chr	326553	326554	0.4446
chr	326554	326555	0.4329
chr	326555	326556	0.0702
chr	326556	326559	0.0585
chr	326559	326569	0.0468
chr	326569	326572	0.9477
chr	326572	326573	0.936
chr	326573	326574	0.9243
chr	326574	326579	0.9477
chr	326579	326580	0.9594
chr	326580	326586	0.9711
chr	326586	326588	1.0062
chr	326588	326589	0.936
chr	326589	326590	0.9009
chr	326590	326591	0.7254
chr	326591	326592	0.2106
chr	326592	326593	0.7605
chr	326593	326594	0.7488
chr	326594	326598	0.7137
chr	326598	326599	0.702
chr	326599	326602	0.6903
chr	326602	326608	0.6786
chr	326608	326610	0.6669
chr	326610	326611	0.6552
chr	326611	326612	0.6435
chr	326612	326613	0.5382
chr	326613	326615	0.2457
chr	326615	326620	0.0117
chr	326620	326633	0.0234
chr	326633	326635	0.0117
chr	326635	326642	0.0234
chr	326642	326653	0.0351
chr	326653	326662	0.0234
chr	326662	326663	0.0117
chr	326664	326668	0.0585
chr	326668	326684	0.0702
chr	326684	326685	0.0585
chr	326685	326689	0.0351
chr	326689	326691	0.0819
chr	326691	326692	0.0702
chr	326692	326698	0.1053
chr	326698	326706	0.117
chr	326706	326710	0.1053
chr	326710	326711	0.0702
chr	326711	326712	0.0585
chr	326712	326713	0.0234
chr	326713	326719	0.0117
chr	326731	326746	0.0117
chr	326746	326752	0.0234
chr	326752	326766	0.0117
chr	326775	326777	0.0117
chr	326777	326799	0.0234
chr	326799	326802	0.0117
chr	326847	326868	0.0234
chr	326868	326880	0.0117
chr	326880	326881	0.0351
chr	326881	326884	0.0585
chr	326884	326886	0.117
chr	326886	326887	0.351
chr	326887	326888	0.3978
chr	326888	326901	0.3861
chr	326901	326903	0.3627
chr	326903	326904	0.351
chr	326904	326905	0.3393
chr	326905	326906	0.3042
chr	326906	326907	0.2691
chr	326907	326908	0.1755
chr	326908	326909	0.1638
chr	326909	326911	0.0819
chr	326911	326912	0.0585
chr	326912	326913	0.0351
chr	326913	326928	0.0117
chr	326956	326977	0.0117
chr	326996	327003	0.0117
chr	327003	327018	0.0234
chr	327076	327077	0.0117
chr	327077	327085	0.0585
chr	327085	327094	0.0819
chr	327094	327097	0.0936
chr	327097	327098	0.0819
chr	327098	327102	0.0351
chr	327102	327106	0.0468
chr	327106	327118	0.0234
chr	327118	327124	0.0117
chr	327217	327218	0.0234
chr	327218	327221	0.0468
chr	327221	327225	0.0702
chr	327225	327238	0.0819
chr	327238	327239	0.0585
chr	327239	327242	0.0351
chr	327242	327243	0.0234
chr	327249	327250	0.0117
chr	327250	327252	0.0234
chr	327252	327269	0.1287
chr	327269	327270	0.117
chr	327270	327271	0.1053
chr	327271	327273	0.0936
chr	327273	327274	0.0702
chr	327289	327290	0.117
chr	327290	327291	0.3744
chr	327291	327305	0.4914
chr	327305	327306	0.4563
chr	327306	327309	0.4212
chr	327309	327310	0.3978
chr	327310	327311	0.3627
chr	327311	327312	0.0234
chr	327312	327313	0.0468
chr	327313	327315	0.0585
chr	327315	327318	0.0468
chr	327318	327320	0.0585
chr	327320	327339	0.0702
chr	327339	327341	0.0234
chr	327341	327342	0.0117
chr	327366	327367	0.0468
chr	327367	327387	0.3042
chr	327387	327388	0.2574
chr	327412	327431	0.0234
chr	327434	327445	0.0234
chr	327445	327454	0.0351
chr	327454	327455	0.0117
chr	327455	327464	0.0819
chr	327464	327476	0.0702
chr	327476	327477	0.0585
chr	327477	327478	0.0117
chr	327502	327504	0.0234
chr	327504	327520	0.0585
chr	327520	327522	0.0468
chr	327522	327525	0.0351
chr	327534	327555	0.0585
chr	327555	327556	0.0351
chr	327556	327558	0.0234
chr	327558	327559	0.0117
chr	327567	327568	1.3689
chr	327568	327569	1.4508
chr	327569	327572	1.4625
chr	327572	327587	1.4859
chr	327587	327588	1.4625
chr	327588	327589	1.3923
chr	327589	327590	0.0936
chr	327590	327592	0.0117
chr	327596	327597	0.0117
chr	327597	327599	0.0585
chr	327599	327613	0.0819
chr	327613	327618	0.1287
chr	327618	327619	1.7082
chr	327619	327620	2.574
chr	327620	327623	2.5389
chr	327623	327633	2.5506
chr	327633	327635	2.5389
chr	327635	327636	2.5038
chr	327636	327637	2.4921
chr	327637	327638	2.2581
chr	327638	327639	2.1177
chr	327639	327640	2.0592
chr	327640	327641	0.0468
chr	327641	327642	0.0351
chr	327642	327649	0.0234
chr	327649	327661	0.0117
chr	327666	327670	0.0117
chr	327670	327675	0.0351
chr	327675	327692	0.0468
chr	327692	327694	0.0351
chr	327720	327721	0.1053
chr	327721	327723	0.1404
chr	327723	327724	0.1755
chr	327724	327726	0.2457
chr	327726	327727	0.2691
chr	327727	327728	0.3159
chr	327728	327729	2.9484
chr	327729	327730	12.2265
chr	327730	327731	12.6243
chr	327731	327732	12.636
chr	327732	327734	12.6477
chr	327734	327735	12.6594
chr	327735	327740	12.6711
chr	327740	327742	12.6594
chr	327742	327744	12.6828
chr	327744	327745	12.6711
chr	327745	327746	12.4956
chr	327746	327747	12.4137
chr	327747	327748	12.3786
chr	327748	327749	9.2547
chr	327749	327750	8.5059
chr	327750	327751	3.7791
chr	327751	327752	2.4921
chr	327752	327753	0.1755
chr	327753	327755	0.1053
chr	327755	327760	0.0936
chr	327760	327761	0.1053
chr	327761	327763	0.1287
chr	327763	327764	0.2574
chr	327764	327773	2.1996
chr	327773	327774	2.1879
chr	327774	327775	2.1762
chr	327775	327778	2.1645
chr	327778	327782	2.1411
chr	327782	327783	2.0943
chr	327783	327784	2.0358
chr	327784	327785	0.8424
chr	327785	327786	0.3627
chr	327786	327787	0.0936
chr	327787	327788	0.0702
chr	327788	327789	0.0234
chr	327789	327790	0.0117
chr	327805	327806	0.0117
chr	327806	327808	0.0234
chr	327808	327809	0.2691
chr	327809	327820	0.3393
chr	327820	327821	0.4329
chr	327821	327826	0.4563
chr	327826	327827	0.3861
chr	327827	327829	0.2574
chr	327829	327830	0.1638
chr	327830	327832	0.1287
chr	327832	327837	0.117
chr	327837	327839	0.1053
chr	327839	327842	0.0468
chr	327844	327845	0.0936
chr	327845	327851	0.1404
chr	327851	327853	0.1521
chr	327853	327856	0.3276
chr	327856	327859	0.4095
chr	327859	327863	0.4329
chr	327863	327864	0.3978
chr	327864	327866	0.3159
chr	327866	327867	0.3042
chr	327867	327870	0.2925
chr	327870	327873	0.2808
chr	327873	327874	0.2691
chr	327874	327875	0.1755
chr	327875	327876	0.117
chr	327876	327877	0.1053
chr	327877	327879	0.0351
chr	327879	327880	0.0234
chr	327886	327897	0.0234
chr	327897	327902	0.0351
chr	327902	327906	0.0585
chr	327906	327911	0.0351
chr	327911	327918	0.0468
chr	327918	327923	0.0351
chr	327923	327928	0.0117
chr	327940	327947	0.0117
chr	327947	327948	0.0234
chr	327948	327949	0.0468
chr	327949	327951	0.1053
chr	327951	327952	0.1872
chr	327952	327961	0.2223
chr	327961	327971	0.2106
chr	327971	327973	0.0468
chr	327973	327976	0.0234
chr	327976	327997	0.0468
chr	327997	327998	0.0351
chr	327998	328001	0.0936
chr	328001	328017	1.6146
chr	328017	328018	1.6029
chr	328018	328019	1.5444
chr	328019	328020	1.5093
chr	328020	328021	1.3221
chr	328021	328022	1.3104
chr	328022	328023	0.3627
chr	328023	328024	0.2691
chr	328033	328044	0.0468
chr	328044	328046	0.0585
chr	328046	328049	0.0702
chr	328049	328053	0.7371
chr	328053	328054	0.7254
chr	328054	328057	0.7371
chr	328057	328059	0.7137
chr	328059	328064	0.7254
chr	328064	328066	0.7137
chr	328066	328067	0.7488
chr	328067	328068	0.7371
chr	328068	328069	0.6552
chr	328069	328070	0.6201
chr	328070	328071	0.5265
chr	328071	328072	0.1404
chr	328072	328073	0.117
chr	328073	328074	0.1521
chr	328074	328076	0.1404
chr	328076	328085	0.1287
chr	328085	328088	0.1053
chr	328088	328089	0.1287
chr	328089	328091	0.0351
chr	328091	328093	0.0468
chr	328093	328094	0.0351
chr	328094	328108	0.0468
chr	328108	328111	0.0351
chr	328111	328113	0.0234
chr	328113	328118	0.0117
chr	328158	328160	0.0117
chr	328160	328179	0.0468
chr	328179	328181	0.0234
chr	328201	328203	0.0351
chr	328203	328207	0.0936
chr	328207	328209	0.1053
chr	328209	328220	0.117
chr	328220	328223	0.1521
chr	328223	328224	0.1872
chr	328224	328225	0.2457
chr	328225	328226	0.2106
chr	328226	328228	0.1989
chr	328228	328229	0.1755
chr	328229	328233	0.1521
chr	328233	328237	0.2106
chr	328237	328242	0.234
chr	328242	328243	0.5967
chr	328243	328244	0.5733
chr	328244	328246	0.5382
chr	328246	328254	0.5031
chr	328254	328259	0.4446
chr	328259	328261	0.4095
chr	328261	328262	0.234
chr	328262	328263	0.1755
chr	328263	328264	0.117
chr	328264	328267	0.1053
chr	328267	328268	0.0936
chr	328268	328269	0.0702
chr	328269	328270	0.0468
chr	328270	328271	0.0351
chr	328271	328277	0.0468
chr	328277	328287	0.0234
chr	328287	328290	0.0351
chr	328290	328292	0.1053
chr	328292	328293	0.0936
chr	328293	328294	0.0819
chr	328294	328297	0.1053
chr	328297	328299	0.1638
chr	328299	328304	0.1872
chr	328304	328309	0.3978
chr	328309	328316	0.3393
chr	328316	328318	0.3159
chr	328318	328319	0.3042
chr	328319	328321	0.234
chr	328321	328324	0.2574
chr	328324	328325	0.1638
chr	328325	328326	0.0702
chr	328326	328329	0.0468
chr	328329	328336	0.0234
chr	328336	328340	0.0819
chr	328340	328341	0.1053
chr	328341	328342	5.2065
chr	328342	328343	5.4522
chr	328343	328345	6.7158
chr	328345	328346	6.7275
chr	328346	328357	6.8094
chr	328357	328358	6.7977
chr	328358	328359	6.7626
chr	328359	328360	6.7509
chr	328360	328361	6.7392
chr	328361	328362	6.6807
chr	328362	328363	6.2244
chr	328363	328364	0.3159
chr	328364	328365	0.1287
chr	328365	328366	0.0936
chr	328366	328367	0.0819
chr	328367	328368	0.0351
chr	328368	328389	0.0234
chr	328410	328411	0.0234
chr	328411	328412	1.1934
chr	328412	328413	11.6883
chr	328413	328427	11.7468
chr	328427	328428	11.7351
chr	328428	328429	11.7117
chr	328429	328431	11.6649
chr	328431	328432	11.583
chr	328432	328433	11.2437
chr	328433	328434	0.5382
chr	328434	328435	0.2808
chr	328435	328436	0.1755
chr	328436	328437	0.1521
chr	328437	328447	0.0117
chr	328455	328467	0.0117
chr	328467	328468	0.0351
chr	328468	328472	0.0585
chr	328472	328489	0.0468
chr	328489	328490	0.0234
chr	328515	328522	0.0351
chr	328522	328524	0.0468
chr	328524	328525	0.0702
chr	328525	328529	0.0819
chr	328529	328535	0.117
chr	328535	328536	0.1053
chr	328536	328546	0.0819
chr	328546	328548	0.0468
chr	328548	328551	0.0351
chr	328551	328573	0.0117
chr	328698	328718	0.0117
chr	328737	328738	0.0234
chr	328738	328742	0.0468
chr	328742	328743	0.0819
chr	328743	328744	0.117
chr	328744	328758	0.1404
chr	328758	328759	0.1287
chr	328759	328762	0.0936
chr	328762	328763	0.0702
chr	328763	328764	0.0585
chr	328776	328790	0.0117
chr	328790	328797	0.0234
chr	328797	328798	0.0351
chr	328798	328799	0.0234
chr	328799	328805	0.0351
chr	328805	328810	0.0468
chr	328810	328812	0.0351
chr	328812	328817	0.1053
chr	328817	328821	0.1287
chr	328821	328833	0.1053
chr	328833	328834	0.0936
chr	328834	328835	0.0819
chr	328835	328836	0.0702
chr	328836	328838	0.0234
chr	328838	328856	0.0117
chr	328859	328860	0.0936
chr	328860	328861	0.117
chr	328861	328879	0.1287
chr	328879	328880	0.117
chr	328880	328881	0.0936
chr	328881	328884	0.0117
chr	328919	328920	0.0234
chr	328920	328938	0.0351
chr	328938	328940	0.0234
chr	328940	328941	0.0117
chr	328961	328971	0.0234
chr	328971	328978	0.0351
chr	328978	328980	0.0117
chr	328980	328986	0.0234
chr	328986	328993	0.2691
chr	328993	329002	0.2574
chr	329002	329003	0.2457
chr	329003	329006	0.2223
chr	329006	329007	0.1989
chr	329007	329008	0.1638
chr	329008	329010	0.0702
chr	329010	329011	0.0585
chr	329011	329012	0.0468
chr	329012	329017	0.0117
chr	329017	329021	0.0234
chr	329021	329025	0.0351
chr	329025	329026	0.0234
chr	329026	329037	0.6201
chr	329037	329038	0.6084
chr	329038	329045	0.5967
chr	329045	329046	0.5733
chr	329046	329047	0.5616
chr	329047	329048	0.4212
chr	329048	329050	0.2106
chr	329050	329052	0.1989
chr	329052	329053	0.0468
chr	329053	329065	0.0234
chr	329065	329070	0.0117
chr	329079	329098	0.0117
chr	329098	329102	0.0234
chr	329102	329105	0.0117
chr	329105	329116	0.0234
chr	329116	329120	0.0468
chr	329120	329126	0.0351
chr	329126	329128	0.0702
chr	329128	329132	0.0585
chr	329132	329146	0.0936
chr	329146	329149	0.0819
chr	329149	329150	0.0702
chr	329150	329153	0.0351
chr	329158	329159	0.0117
chr	329159	329160	0.0234
chr	329160	329175	0.0351
chr	329175	329179	0.0234
chr	329179	329187	0.0117
chr	329212	329233	0.0234
chr	329233	329243	0.0117
chr	329243	329263	0.0234
chr	329263	329265	0.0117
chr	329274	329281	0.0117
chr	329281	329294	0.0234
chr	329294	329295	0.0351
chr	329295	329300	0.0234
chr	329300	329313	0.0819
chr	329313	329318	0.1053
chr	329318	329319	0.1521
chr	329319	329322	0.1638
chr	329322	329324	0.0936
chr	329324	329337	0.0819
chr	329337	329338	0.0702
chr	329338	329339	0.0351
chr	329339	329340	0.0234
chr	329340	329361	0.0117
chr	329376	329385	0.0351
chr	329385	329386	0.0585
chr	329386	329388	0.7371
chr	329388	329389	0.7722
chr	329389	329403	0.7839
chr	329403	329406	0.7488
chr	329406	329407	0.7371
chr	329407	329408	0.4563
chr	329408	329409	0.2691
chr	329409	329410	0.0234
chr	329424	329427	0.0234
chr	329427	329444	0.0351
chr	329444	329446	0.0234
chr	329446	329449	0.0117
chr	329473	329475	0.0117
chr	329475	329482	0.0234
chr	329482	329494	0.0351
chr	329494	329498	0.0234
chr	329498	329505	0.0117
chr	329520	329541	0.0117
chr	329551	329557	0.0351
chr	329557	329572	0.0468
chr	329572	329577	0.0117
chr	329603	329604	0.0819
chr	329604	329609	0.0936
chr	329609	329614	0.1053
chr	329614	329625	0.1404
chr	329625	329628	0.117
chr	329628	329629	0.0936
chr	329629	329631	0.0585
chr	329631	329634	0.0234
chr	329690	329694	0.0117
chr	329694	329707	0.0234
chr	329707	329711	0.0351
chr	329711	329729	0.0117
chr	329730	329738	0.0117
chr	329738	329755	0.0234
chr	329755	329760	0.0117
chr	329772	329775	0.0234
chr	329775	329792	0.1053
chr	329792	329797	0.0936
chr	329812	329813	0.0351
chr	329813	329818	0.0585
chr	329818	329833	0.1287
chr	329833	329834	0.1053
chr	329834	329835	0.0936
chr	329835	329836	0.0819
chr	329836	329837	0.0702
chr	329837	329841	0.0468
chr	329841	329844	0.0819
chr	329844	329860	0.0936
chr	329860	329861	0.0702
chr	329861	329862	0.0468
chr	329862	329863	0.0234
chr	329863	329864	0.0117
chr	329875	329889	0.0234
chr	329889	329897	0.0351
chr	329897	329898	0.0234
chr	329898	329907	0.0117
chr	329907	329908	0.0351
chr	329908	329927	0.1755
chr	329927	329929	0.1638
chr	329929	329930	0.0468
chr	329930	329931	0.0351
chr	329946	329948	1.7901
chr	329948	329958	1.8135
chr	329958	329962	1.8252
chr	329962	329963	1.8135
chr	329963	329965	1.7901
chr	329965	329966	1.7784
chr	329966	329967	1.755
chr	329967	329968	0.5265
chr	329968	329969	0.0468
chr	329969	329979	0.0117
chr	330006	330007	0.0351
chr	330007	330008	0.0936
chr	330008	330013	0.468
chr	330013	330019	0.4797
chr	330019	330026	0.4914
chr	330026	330027	0.4797
chr	330027	330028	0.4563
chr	330028	330029	0.3276
chr	330029	330030	0.1521
chr	330030	330034	0.0819
chr	330034	330038	0.1287
chr	330038	330039	0.1404
chr	330039	330040	0.1287
chr	330040	330043	0.117
chr	330043	330045	0.1053
chr	330045	330047	0.0936
chr	330047	330049	0.0819
chr	330049	330050	0.0702
chr	330050	330055	0.0585
chr	330055	330056	0.0351
chr	330056	330057	0.0234
chr	330062	330067	0.2457
chr	330067	330069	0.2574
chr	330069	330072	0.3393
chr	330072	330077	0.3978
chr	330077	330079	0.4212
chr	330079	330082	0.3744
chr	330082	330083	0.3393
chr	330083	330085	0.1872
chr	330085	330087	0.1755
chr	330087	330089	0.2223
chr	330089	330090	0.2457
chr	330090	330092	0.1989
chr	330092	330093	0.1755
chr	330093	330094	0.1638
chr	330094	330095	0.117
chr	330095	330109	0.0936
chr	330109	330110	0.0702
chr	330110	330112	0.0234
chr	330112	330114	0.0117
chr	330122	330123	0.0117
chr	330123	330124	0.0351
chr	330124	330141	0.0585
chr	330141	330144	0.0351
chr	330144	330146	0.0234
chr	330199	330220	0.0234
chr	330227	330242	0.0117
chr	330246	330269	0.0351
chr	330291	330294	0.0351
chr	330294	330313	0.0585
chr	330313	330315	0.0234
chr	330330	330331	0.0117
chr	330331	330351	0.0234
chr	330352	330368	0.2691
chr	330368	330369	0.2808
chr	330369	330372	0.2691
chr	330372	330373	0.234
chr	330373	330374	0.1404
chr	330374	330375	0.0117
chr	330375	330380	0.0585
chr	330380	330381	0.1287
chr	330381	330387	0.1404
chr	330387	330388	0.1287
chr	330388	330396	0.1404
chr	330396	330397	0.1287
chr	330397	330399	0.0819
chr	330399	330400	0.0702
chr	330400	330401	0.0585
chr	330401	330405	0.0117
chr	330405	330415	0.0234
chr	330415	330418	0.0351
chr	330418	330423	0.0234
chr	330423	330436	0.0117
chr	330480	330501	0.0117
chr	330501	330502	0.1053
chr	330502	330515	0.117
chr	330515	330521	0.1287
chr	330521	330522	0.1053
chr	330522	330523	0.0702
chr	330523	330524	0.0234
chr	330524	330531	0.0117
chr	330545	330551	0.0117
chr	330551	330552	0.0468
chr	330552	330553	0.8073
chr	330553	330567	0.819
chr	330567	330571	0.8073
chr	330571	330572	0.7137
chr	330572	330573	0.702
chr	330573	330574	0.5031
chr	330574	330575	0.1872
chr	330575	330576	0.1053
chr	330576	330577	0.0936
chr	330577	330578	1.7316
chr	330578	330580	2.1528
chr	330580	330595	2.1411
chr	330595	330596	2.106
chr	330596	330597	2.0358
chr	330597	330598	1.9422
chr	330598	330599	0.1053
chr	330636	330637	0.0234
chr	330637	330638	0.0468
chr	330638	330640	0.117
chr	330640	330641	0.1287
chr	330641	330642	0.5733
chr	330642	330643	0.7488
chr	330643	330644	0.8424
chr	330644	330652	0.8658
chr	330652	330658	0.8541
chr	330658	330659	0.8424
chr	330659	330660	0.7722
chr	330660	330661	0.7605
chr	330661	330662	0.5967
chr	330662	330663	0.5148
chr	330663	330664	0.117
chr	330664	330665	0.0468
chr	330665	330668	0.0234
chr	330668	330670	0.0351
chr	330670	330671	0.0468
chr	330671	330672	0.0585
chr	330672	330676	0.0702
chr	330676	330677	0.0936
chr	330677	330678	0.234
chr	330678	330680	0.2574
chr	330680	330681	0.3393
chr	330681	330686	0.3276
chr	330686	330687	0.3159
chr	330687	330693	0.3276
chr	330693	330696	0.3159
chr	330696	330697	0.3042
chr	330697	330698	0.2925
chr	330698	330699	0.1638
chr	330699	330700	0.0819
chr	330700	330701	0.0585
chr	330701	330709	0.0234
chr	330709	330721	0.0117
chr	330726	330729	0.0117
chr	330729	330730	0.1872
chr	330730	330731	0.1989
chr	330731	330735	0.2574
chr	330735	330738	0.3276
chr	330738	330746	0.351
chr	330746	330750	0.3627
chr	330750	330751	0.351
chr	330751	330752	0.2925
chr	330752	330754	0.3042
chr	330754	330755	0.2925
chr	330755	330756	0.2691
chr	330756	330771	0.0234
chr	330771	330775	0.0117
chr	330819	330837	0.0351
chr	330837	330839	0.0234
chr	330861	330877	0.0117
chr	330877	330882	0.0351
chr	330882	330897	0.0234
chr	330897	330899	0.0117
chr	330922	330944	0.0117
chr	331271	331276	0.0117
chr	331276	331278	0.0585
chr	331278	331292	0.0702
chr	331292	331295	0.0585
chr	331295	331298	0.0468
chr	331298	331302	0.0351
chr	331302	331304	0.0234
chr	331304	331305	0.0117
chr	331309	331330	0.0117
chr	331369	331370	0.0117
chr	331370	331378	0.0234
chr	331378	331382	0.0351
chr	331382	331383	0.0585
chr	331383	331389	0.0819
chr	331389	331391	0.0936
chr	331391	331393	0.0702
chr	331393	331402	0.0819
chr	331402	331403	0.0585
chr	331403	331405	0.0351
chr	331405	331411	0.0234
chr	331411	331414	0.0117
chr	331420	331429	0.0234
chr	331429	331439	0.0468
chr	331439	331441	0.0585
chr	331441	331449	0.0351
chr	331449	331450	0.0234
chr	331450	331459	0.0117
chr	331469	331474	0.0117
chr	331474	331475	0.1287
chr	331475	331488	0.1404
chr	331488	331490	0.1287
chr	331490	331491	0.2574
chr	331491	331492	0.2691
chr	331492	331493	0.234
chr	331493	331494	0.2457
chr	331494	331496	0.1989
chr	331496	331502	0.2457
chr	331502	331507	0.2691
chr	331507	331509	0.2808
chr	331509	331510	0.2925
chr	331510	331511	0.2808
chr	331511	331512	0.2223
chr	331512	331518	0.1053
chr	331518	331519	0.0585
chr	331519	331526	0.3159
chr	331526	331527	0.3042
chr	331527	331529	0.3159
chr	331529	331531	0.3042
chr	331531	331540	0.3627
chr	331540	331541	0.2808
chr	331541	331542	0.3042
chr	331542	331543	0.2925
chr	331543	331547	0.2574
chr	331547	331549	0.234
chr	331549	331553	0.2223
chr	331553	331558	0.1755
chr	331558	331559	0.1989
chr	331559	331560	0.2106
chr	331560	331561	0.2223
chr	331561	331562	0.1989
chr	331562	331563	0.1521
chr	331563	331579	0.0468
chr	331579	331580	0.0234
chr	331580	331582	0.0117
chr	331585	331601	0.0117
chr	331603	331614	0.0234
chr	331614	331624	0.0351
chr	331624	331631	0.0234
chr	331631	331632	0.0351
chr	331632	331633	0.0234
chr	331633	331637	0.0351
chr	331637	331638	0.0468
chr	331638	331639	0.0936
chr	331639	331645	0.1053
chr	331645	331647	0.0936
chr	331647	331648	0.1053
chr	331648	331649	0.117
chr	331649	331651	0.1287
chr	331651	331652	1.6029
chr	331652	331653	1.638
chr	331653	331654	2.2581
chr	331654	331658	2.6442
chr	331658	331659	2.6091
chr	331659	331669	2.574
chr	331669	331671	2.5623
chr	331671	331672	2.6208
chr	331672	331673	2.5272
chr	331673	331674	1.8135
chr	331674	331675	1.8018
chr	331675	331676	1.4508
chr	331676	331677	0.819
chr	331677	331678	0.6318
chr	331678	331680	0.3393
chr	331680	331681	0.3627
chr	331681	331682	0.3159
chr	331682	331692	0.3042
chr	331692	331693	0.3159
chr	331693	331695	2.7729
chr	331695	331705	2.8197
chr	331705	331706	4.1184
chr	331706	331709	4.095
chr	331709	331710	4.0833
chr	331710	331713	4.0716
chr	331713	331714	3.9546
chr	331714	331715	2.574
chr	331715	331716	2.2815
chr	331716	331717	2.0709
chr	331717	331718	1.9539
chr	331718	331719	1.5093
chr	331719	331721	1.3572
chr	331721	331725	1.3338
chr	331725	331726	1.2987
chr	331726	331727	1.1583
chr	331727	331728	0.9711
chr	331728	331729	0.6552
chr	331729	331730	0.5265
chr	331730	331731	0.3744
chr	331731	331732	0.0117
chr	331785	331806	0.0234
chr	331806	331807	0.0117
chr	331850	331853	0.117
chr	331853	331855	0.1989
chr	331855	331856	0.2457
chr	331856	331858	0.3042
chr	331858	331860	0.351
chr	331860	331862	0.936
chr	331862	331871	0.9711
chr	331871	331872	0.8892
chr	331872	331874	0.8658
chr	331874	331875	0.7605
chr	331875	331877	0.7488
chr	331877	331878	0.6552
chr	331878	331879	0.6318
chr	331879	331880	0.5733
chr	331880	331881	0.351
chr	331881	331882	0.1287
chr	331882	331883	0.117
chr	331883	331885	0.0468
chr	331885	331889	0.0351
chr	331897	331919	0.0117
chr	331994	332006	0.0117
chr	332006	332011	0.1638
chr	332011	332018	0.1521
chr	332018	332027	0.1755
chr	332027	332039	0.0234
chr	332137	332157	0.0117
chr	332158	332179	0.0117
chr	332181	332183	0.0117
chr	332183	332189	0.0234
chr	332189	332202	0.0468
chr	332202	332210	0.0351
chr	332210	332211	0.0117
chr	332302	332329	0.0117
chr	332416	332417	0.0234
chr	332417	332435	0.1755
chr	332435	332436	0.1638
chr	332436	332437	0.1404
chr	332437	332438	0.117
chr	332438	332441	0.0117
chr	332513	332529	0.0117
chr	332548	332569	0.0585
chr	332698	332699	0.0819
chr	332699	332718	0.1287
chr	332718	332719	0.117
chr	332719	332720	0.0702
chr	332792	332795	0.0117
chr	332795	332798	0.0351
chr	332798	332804	0.1053
chr	332804	332816	0.1521
chr	332816	332819	0.1287
chr	332819	332820	0.0936
chr	332820	332822	0.0585
chr	332822	332823	0.0468
chr	332823	332826	0.0234
chr	332826	332840	0.0117
chr	332841	332857	0.0117
chr	332874	332875	0.0468
chr	332875	332892	0.0702
chr	332892	332895	0.0936
chr	332895	332896	0.0702
chr	332896	332897	0.1287
chr	332897	332913	0.2808
chr	332913	332915	0.2574
chr	332915	332916	0.2457
chr	332916	332917	0.234
chr	332917	332918	0.0819
chr	332918	332922	0.0468
chr	332922	332923	0.0117
chr	332950	332967	0.0585
chr	332969	332994	0.0117
chr	333000	333003	0.0117
chr	333003	333019	0.0234
chr	333019	333023	0.0117
chr	333024	333032	0.0117
chr	333032	333035	0.0234
chr	333035	333053	0.0936
chr	333053	333054	0.0702
chr	333054	333055	0.0468
chr	333055	333056	0.0351
chr	333056	333058	0.0117
chr	333060	333063	0.0117
chr	333063	333081	0.0234
chr	333081	333082	0.0117
chr	333082	333086	0.0585
chr	333086	333088	0.0468
chr	333088	333089	0.6201
chr	333089	333104	0.6318
chr	333104	333107	0.585
chr	333107	333108	0.5733
chr	333108	333109	0.5148
chr	333109	333110	0.2925
chr	333110	333111	0.0351
chr	333111	333116	0.0819
chr	333116	333118	0.3861
chr	333118	333133	0.4563
chr	333133	333134	0.4095
chr	333134	333135	0.3978
chr	333135	333136	0.3861
chr	333136	333137	0.8424
chr	333137	333139	0.7722
chr	333139	333140	0.7605
chr	333140	333152	0.7722
chr	333152	333154	0.5031
chr	333154	333155	0.4563
chr	333155	333156	0.3744
chr	333156	333157	0.3627
chr	333157	333159	0.1755
chr	333159	333160	0.1521
chr	333160	333161	0.0468
chr	333161	333162	0.0351
chr	333162	333167	0.0117
chr	333167	333172	0.0234
chr	333172	333174	0.3159
chr	333174	333177	0.3276
chr	333177	333178	0.3393
chr	333178	333187	0.351
chr	333187	333189	0.3276
chr	333189	333193	0.3393
chr	333193	333194	0.2457
chr	333194	333197	0.1521
chr	333197	333198	0.1287
chr	333198	333199	0.117
chr	333199	333211	0.0234
chr	333211	333221	0.0702
chr	333221	333232	0.0585
chr	333233	333245	0.0819
chr	333245	333252	0.1053
chr	333252	333259	0.0819
chr	333259	333260	0.0585
chr	333260	333261	0.0468
chr	333261	333263	0.0351
chr	333263	333266	0.0234
chr	333269	333292	0.0117
chr	333303	333315	0.0117
chr	333315	333316	0.1638
chr	333316	333317	0.3861
chr	333317	333319	0.4329
chr	333319	333331	0.468
chr	333331	333334	0.4563
chr	333334	333335	0.4446
chr	333335	333336	0.4329
chr	333336	333337	0.2223
chr	333337	333338	0.2106
chr	333338	333340	0.1404
chr	333340	333341	0.1053
chr	333341	333342	0.0468
chr	333342	333346	0.0234
chr	333346	333358	0.0117
chr	333358	333360	0.0234
chr	333360	333362	0.0468
chr	333362	333366	0.0585
chr	333366	333367	0.1638
chr	333367	333376	0.3042
chr	333376	333379	0.2925
chr	333379	333382	0.2691
chr	333382	333387	0.2574
chr	333387	333388	0.2457
chr	333388	333389	0.1872
chr	333389	333390	0.0351
chr	333390	333392	0.0702
chr	333392	333395	0.0585
chr	333395	333409	0.0702
chr	333409	333412	0.0585
chr	333412	333413	0.0234
chr	333413	333415	0.0117
chr	333433	333454	0.1053
chr	333454	333455	0.0819
chr	333455	333456	0.0468
chr	333456	333457	1.4157
chr	333457	333458	3.4398
chr	333458	333473	3.51
chr	333473	333475	3.4866
chr	333475	333476	3.4398
chr	333476	333477	2.6325
chr	333477	333478	2.3517
chr	333478	333479	1.0179
chr	333479	333480	0.468
chr	333480	333481	0.7137
chr	333481	333484	0.702
chr	333484	333485	0.6786
chr	333485	333490	0.702
chr	333490	333494	0.6903
chr	333494	333496	0.6786
chr	333496	333497	0.6084
chr	333497	333498	0.5733
chr	333498	333499	0.4329
chr	333499	333500	0.4212
chr	333500	333501	0.3978
chr	333501	333502	0.3627
chr	333502	333503	0.2925
chr	333503	333504	0.2574
chr	333504	333505	0.234
chr	333505	333506	0.1872
chr	333506	333508	0.1404
chr	333508	333511	0.1755
chr	333511	333512	0.1872
chr	333512	333513	0.9945
chr	333513	333514	1.0413
chr	333514	333515	1.1817
chr	333515	333517	1.1232
chr	333517	333527	1.1349
chr	333527	333529	1.1232
chr	333529	333530	1.0764
chr	333530	333531	1.0413
chr	333531	333532	1.0179
chr	333532	333533	0.8892
chr	333533	333534	0.8424
chr	333534	333535	0.5967
chr	333535	333536	0.0936
chr	333536	333541	0.0234
chr	333541	333542	0.0351
chr	333542	333562	0.0117
chr	333575	333592	0.0117
chr	333603	333625	0.0234
chr	333808	333826	0.0117
chr	333855	333876	0.0234
chr	334002	334024	0.0234
chr	334035	334057	0.0117
chr	334207	334225	0.0117
chr	334352	334353	0.0117
chr	334353	334372	0.0936
chr	334372	334374	0.0585
chr	334374	334375	0.0468
chr	334375	334376	0.0234
chr	334475	334497	0.0117
chr	334575	334597	0.0117
chr	334678	334699	0.0234
chr	334797	334814	0.0117
chr	334915	334919	0.0351
chr	334919	334936	0.0468
chr	334936	334939	0.0351
chr	334939	334940	0.0117
chr	334967	334989	0.0117
chr	335088	335108	0.0117
chr	335418	335441	0.0234
chr	335441	335442	0.0117
chr	335828	335846	0.0117
chr	335942	335959	0.0117
chr	336103	336105	0.0117
chr	336105	336107	0.0351
chr	336107	336127	0.117
chr	336127	336128	0.0117
chr	336163	336166	0.0468
chr	336166	336184	0.0585
chr	336184	336185	0.0351
chr	336295	336312	0.0117
chr	336659	336680	0.0117
chr	336826	336837	0.0117
chr	336837	336848	0.0234
chr	336848	336856	0.0117
chr	336872	336889	0.0117
chr	336889	336894	0.0234
chr	336894	336911	0.0117
chr	336993	337014	0.0117
chr	337197	337198	0.0234
chr	337198	337199	0.0702
chr	337199	337217	0.117
chr	337217	337219	0.1053
chr	337219	337220	0.0468
chr	337220	337238	0.0117
chr	337321	337341	0.0351
chr	337341	337343	0.0234
chr	337355	337378	0.0234
chr	337405	337426	0.0117
chr	337482	337483	0.0117
chr	337483	337504	0.0234
chr	337532	337542	0.0117
chr	337542	337553	0.0234
chr	337553	337564	0.0117
chr	337811	337833	0.0117
chr	337948	337967	0.0117
chr	337986	337987	0.0936
chr	337987	338006	0.117
chr	338006	338007	0.0819
chr	338007	338012	0.0117
chr	338012	338022	0.0234
chr	338022	338032	0.3861
chr	338032	338034	0.3744
chr	338034	338039	0.3627
chr	338039	338042	0.351
chr	338042	338043	0.2574
chr	338043	338046	0.0234
chr	338046	338048	0.0117
chr	338123	338140	0.0351
chr	338140	338143	0.0585
chr	338143	338144	0.0468
chr	338144	338145	0.0351
chr	338145	338160	0.0234
chr	338160	338166	0.0117
chr	338188	338203	0.0117
chr	338238	338254	0.0117
chr	338254	338259	0.0234
chr	338259	338278	0.0117
chr	338436	338437	0.0117
chr	338437	338452	0.0702
chr	338452	338456	0.0585
chr	338456	338457	0.1053
chr	338457	338458	0.0936
chr	338458	338459	0.0702
chr	338459	338477	0.0468
chr	338477	338478	0.0234
chr	338478	338479	0.0117
chr	338535	338557	0.0585
chr	338557	338577	0.0117
chr	338593	338606	0.0234
chr	338606	338609	0.0702
chr	338609	338614	0.0585
chr	338614	338628	0.0468
chr	338628	338629	0.0234
chr	338654	338655	0.468
chr	338655	338672	0.5148
chr	338672	338675	0.4914
chr	338675	338676	0.4212
chr	338676	338677	0.234
chr	338677	338681	0.0117
chr	338728	338757	0.0117
chr	338757	338761	0.0234
chr	338761	338771	0.8658
chr	338771	338781	0.8541
chr	338781	338782	0.8424
chr	338782	338783	0.7605
chr	338783	338784	0.0351
chr	338784	338785	0.0585
chr	338785	338787	0.9711
chr	338787	338796	0.9477
chr	338796	338802	0.9594
chr	338802	338805	0.9243
chr	338805	338806	0.8892
chr	338806	338807	0.1755
chr	338807	338808	0.1404
chr	338808	338809	0.1287
chr	338809	338811	0.117
chr	338811	338816	0.1053
chr	338816	338818	0.1521
chr	338818	338823	0.1989
chr	338823	338827	0.1872
chr	338827	338829	0.1755
chr	338829	338830	0.117
chr	338830	338836	0.1053
chr	338836	338838	0.0936
chr	338838	338839	0.0819
chr	338839	338840	0.0351
chr	338840	338846	0.0117
chr	338846	338847	0.0234
chr	338847	338848	0.4446
chr	338848	338859	0.6435
chr	338859	338864	0.6318
chr	338864	338865	0.6201
chr	338865	338866	0.5967
chr	338866	338867	0.5616
chr	338867	338868	0.5382
chr	338868	338869	0.1638
chr	338869	338870	0.1989
chr	338870	338881	0.1872
chr	338881	338882	0.2106
chr	338882	338884	0.3393
chr	338884	338888	0.3978
chr	338888	338889	0.3861
chr	338889	338890	0.3393
chr	338890	338891	0.3042
chr	338891	338893	0.9594
chr	338893	338895	0.936
chr	338895	338902	0.9594
chr	338902	338903	0.936
chr	338903	338904	0.8541
chr	338904	338905	0.8073
chr	338905	338909	0.7488
chr	338909	338910	0.7371
chr	338910	338912	0.702
chr	338912	338913	0.1521
chr	338913	338918	0.0234
chr	338939	338942	0.0819
chr	338942	338957	0.0936
chr	338957	338959	0.0819
chr	338959	338960	0.0702
chr	338960	338962	0.0351
chr	338962	338964	0.0117
chr	338971	338992	0.0117
chr	339138	339146	0.0117
chr	339146	339148	0.0351
chr	339148	339153	0.0468
chr	339153	339154	0.0585
chr	339154	339159	0.0819
chr	339159	339170	0.0702
chr	339170	339176	0.0351
chr	339176	339179	0.0117
chr	339179	339200	0.0234
chr	339200	339201	0.0117
chr	339272	339297	0.0117
chr	339319	339332	0.5616
chr	339332	339333	0.6084
chr	339333	339337	0.6201
chr	339337	339341	0.6318
chr	339341	339342	0.4914
chr	339342	339343	0.1053
chr	339343	339354	0.0702
chr	339354	339359	0.117
chr	339359	339360	0.1638
chr	339360	339373	0.1521
chr	339373	339375	0.1287
chr	339375	339376	0.0936
chr	339376	339377	0.0585
chr	339377	339380	0.0234
chr	339380	339381	0.0117
chr	339444	339461	0.0234
chr	339478	339498	0.0117
chr	339567	339569	0.1287
chr	339569	339587	0.1404
chr	339587	339588	0.1287
chr	339588	339589	0.0702
chr	339589	339590	0.0234
chr	339590	339591	0.0117
chr	339610	339611	0.0351
chr	339611	339631	0.0468
chr	339631	339632	0.0117
chr	339635	339643	0.0117
chr	339643	339644	0.0468
chr	339644	339646	0.1287
chr	339646	339662	0.1404
chr	339662	339663	0.1287
chr	339663	339664	0.117
chr	339664	339665	0.1053
chr	339665	339667	0.0234
chr	339667	339669	0.0117
chr	339682	339699	0.0117
chr	339722	339743	0.0234
chr	339765	339785	0.0117
chr	339794	339800	0.0351
chr	339800	339822	0.0468
chr	339876	339881	0.0117
chr	339881	339897	0.0819
chr	339897	339900	0.0702
chr	339900	339901	0.0351
chr	339901	339903	0.0234
chr	339988	340009	0.0234
chr	340009	340031	0.0117
chr	340065	340081	0.0117
chr	340083	340101	0.0117
chr	340138	340140	0.0702
chr	340140	340156	0.0819
chr	340156	340158	0.0702
chr	340158	340161	0.0351
chr	340161	340162	0.0234
chr	340162	340164	0.0117
chr	340272	340273	0.0117
chr	340273	340274	0.0585
chr	340274	340275	0.0819
chr	340275	340283	0.0936
chr	340283	340293	0.1053
chr	340293	340295	0.0936
chr	340295	340296	0.0468
chr	340296	340297	0.0234
chr	340297	340304	0.0117
chr	340305	340327	0.0351
chr	340327	340330	0.0234
chr	340397	340418	0.0585
chr	340418	340419	0.0117
chr	340419	340426	0.3042
chr	340426	340438	0.351
chr	340438	340440	0.3393
chr	340440	340441	0.3276
chr	340441	340442	0.1287
chr	340442	340444	0.1404
chr	340444	340446	0.1287
chr	340446	340448	0.117
chr	340448	340462	0.1287
chr	340462	340463	0.117
chr	340463	340464	0.0702
chr	340464	340465	0.0585
chr	340465	340466	0.0468
chr	340466	340468	0.0117
chr	340478	340495	0.0117
chr	340519	340520	0.0117
chr	340520	340537	0.0234
chr	340552	340575	0.0117
chr	340609	340612	0.0117
chr	340612	340631	0.0234
chr	340631	340633	0.0117
chr	340633	340634	0.0234
chr	340634	340644	0.0117
chr	340644	340645	0.0234
chr	340645	340646	0.3627
chr	340646	340650	2.0124
chr	340650	340653	2.0241
chr	340653	340662	2.0124
chr	340662	340664	1.9656
chr	340664	340665	1.9539
chr	340665	340666	1.7667
chr	340666	340667	1.5795
chr	340667	340668	0.1872
chr	340668	340669	0.117
chr	340669	340670	0.0819
chr	340670	340671	0.0117
chr	340675	340677	0.0117
chr	340677	340681	0.1872
chr	340681	340682	0.1989
chr	340682	340683	0.3042
chr	340683	340687	0.3276
chr	340687	340688	0.351
chr	340688	340698	0.3627
chr	340698	340699	0.351
chr	340699	340701	0.1872
chr	340701	340703	0.1638
chr	340703	340704	0.117
chr	340704	340705	0.1053
chr	340705	340706	0.0585
chr	340706	340707	0.0234
chr	340754	340755	0.0117
chr	340755	340756	0.0234
chr	340756	340758	0.1053
chr	340758	340759	0.117
chr	340759	340760	0.1287
chr	340760	340761	0.1755
chr	340761	340762	0.2574
chr	340762	340765	0.6669
chr	340765	340766	0.7137
chr	340766	340767	0.7722
chr	340767	340775	0.7956
chr	340775	340777	0.7839
chr	340777	340778	0.7254
chr	340778	340780	0.702
chr	340780	340781	0.6786
chr	340781	340783	0.6669
chr	340783	340784	0.6435
chr	340784	340785	0.3627
chr	340785	340786	0.1521
chr	340786	340787	0.117
chr	340787	340788	0.0234
chr	340828	340848	0.3393
chr	340848	340849	0.2457
chr	340849	340850	0.1521
chr	340850	340851	0.0585
chr	340851	340853	0.0234
chr	340868	340883	0.0117
chr	340883	340885	0.0234
chr	340885	340899	0.0702
chr	340899	340902	0.0585
chr	340902	340903	0.0468
chr	340903	340907	0.0234
chr	340907	340909	0.0117
chr	340962	340979	0.0117
chr	340979	340981	0.0351
chr	340981	340984	0.0468
chr	340984	340991	0.0351
chr	340991	341001	0.4329
chr	341001	341007	0.3978
chr	341007	341008	0.3744
chr	341008	341011	0.351
chr	341011	341012	0.2106
chr	341012	341013	0.1755
chr	341013	341014	0.0819
chr	341014	341015	0.0234
chr	341015	341026	0.0117
chr	341050	341069	0.1638
chr	341069	341070	0.1521
chr	341070	341071	0.0819
chr	341071	341072	0.0234
chr	341072	341076	0.117
chr	341076	341090	0.1053
chr	341090	341092	0.0936
chr	341092	341093	0.0468
chr	341093	341094	0.0351
chr	341135	341154	0.0351
chr	341154	341156	0.0234
chr	341156	341160	0.0117
chr	341160	341172	0.0468
chr	341172	341177	0.0585
chr	341177	341180	0.0468
chr	341180	341189	0.0117
chr	341192	341209	0.0234
chr	341209	341212	0.0117
chr	341275	341297	0.0234
chr	341297	341301	0.0117
chr	341309	341329	0.0117
chr	341344	341346	0.0117
chr	341346	341356	0.0234
chr	341356	341365	0.0468
chr	341365	341369	0.0351
chr	341369	341370	0.0234
chr	341370	341377	0.0936
chr	341377	341378	0.0819
chr	341378	341391	0.0702
chr	341391	341392	0.0468
chr	341437	341462	0.0117
chr	341559	341578	0.0117
chr	341602	341603	0.1287
chr	341603	341622	0.1404
chr	341622	341623	0.117
chr	341623	341625	0.1872
chr	341625	341627	0.1989
chr	341627	341629	0.1872
chr	341629	341630	0.2106
chr	341630	341644	0.234
chr	341644	341645	0.1638
chr	341645	341646	0.1404
chr	341646	341647	0.117
chr	341647	341648	0.0936
chr	341648	341650	0.0819
chr	341650	341651	0.0585
chr	341651	341652	0.0351
chr	341652	341653	0.0117
chr	341667	341670	0.0117
chr	341670	341671	0.0234
chr	341671	341673	0.0819
chr	341673	341674	0.0936
chr	341674	341675	0.1638
chr	341675	341689	0.1755
chr	341689	341693	0.1638
chr	341693	341694	0.117
chr	341694	341696	0.1053
chr	341696	341699	0.0351
chr	341699	341701	0.0234
chr	341701	341707	0.0117
chr	341707	341708	0.0936
chr	341708	341710	0.5616
chr	341710	341718	0.5733
chr	341718	341728	0.5616
chr	341728	341729	0.4212
chr	341729	341730	0.1287
chr	341730	341731	0.117
chr	341731	341732	0.1053
chr	341732	341733	0.0819
chr	341733	341734	0.0351
chr	341734	341736	0.0234
chr	341736	341737	0.0117
chr	341777	341779	0.1638
chr	341779	341793	0.1755
chr	341793	341795	0.1638
chr	341795	341796	0.0819
chr	341796	341798	0.0234
chr	341798	341802	0.0117
chr	341957	341977	0.0117
chr	342001	342021	0.0117
chr	342061	342063	0.0234
chr	342063	342064	0.0351
chr	342064	342069	0.0468
chr	342069	342078	0.0585
chr	342078	342081	0.0702
chr	342081	342085	0.0585
chr	342085	342087	0.0468
chr	342087	342096	0.0351
chr	342096	342105	0.0117
chr	342163	342182	0.0117
chr	342188	342205	0.0117
chr	342255	342276	0.0819
chr	342277	342278	0.0234
chr	342278	342298	0.0351
chr	342298	342300	0.0117
chr	342348	342352	0.0117
chr	342352	342373	0.0234
chr	342373	342376	0.0117
chr	342430	342443	0.0234
chr	342443	342450	0.0351
chr	342450	342452	0.0234
chr	342452	342461	0.0117
chr	342475	342483	0.0117
chr	342483	342496	0.1989
chr	342496	342497	0.1872
chr	342497	342504	0.2106
chr	342504	342517	0.0234
chr	342517	342518	0.0117
chr	342527	342530	0.0117
chr	342530	342533	0.0234
chr	342533	342552	0.0468
chr	342552	342553	0.0351
chr	342553	342555	0.0117
chr	342574	342575	0.0351
chr	342575	342576	0.0468
chr	342576	342578	1.0413
chr	342578	342592	1.053
chr	342592	342593	1.0413
chr	342593	342594	1.0179
chr	342594	342595	0.9477
chr	342595	342596	0.9126
chr	342596	342597	1.0998
chr	342597	342598	1.0881
chr	342598	342600	0.3042
chr	342600	342601	0.2925
chr	342601	342614	0.2574
chr	342614	342616	0.2808
chr	342616	342617	0.2691
chr	342617	342618	0.1638
chr	342618	342620	0.1404
chr	342620	342626	0.117
chr	342626	342634	0.1053
chr	342634	342635	0.0936
chr	342635	342636	0.0819
chr	342636	342638	0.0702
chr	342638	342648	0.0351
chr	342648	342649	0.1287
chr	342649	342652	0.1404
chr	342652	342653	0.2574
chr	342653	342654	0.2925
chr	342654	342657	0.4446
chr	342657	342660	0.4329
chr	342660	342667	0.4212
chr	342667	342668	0.4446
chr	342668	342669	0.4212
chr	342669	342670	0.4095
chr	342670	342672	0.351
chr	342672	342673	0.3276
chr	342673	342674	0.2691
chr	342674	342676	0.3042
chr	342676	342677	0.2808
chr	342677	342689	0.3042
chr	342689	342691	0.3159
chr	342691	342693	0.3042
chr	342693	342695	0.2574
chr	342695	342696	0.1287
chr	342696	342698	0.0702
chr	342698	342708	0.0468
chr	342708	342714	0.0351
chr	342714	342716	0.0234
chr	342716	342722	0.0117
chr	342747	342748	0.1521
chr	342748	342749	0.1638
chr	342749	342754	0.6552
chr	342754	342763	0.6786
chr	342763	342766	0.6669
chr	342766	342768	0.6552
chr	342768	342769	0.4446
chr	342769	342770	0.3744
chr	342770	342771	0.1053
chr	342771	342772	0.0585
chr	342772	342773	0.0468
chr	342773	342774	0.0351
chr	342774	342776	0.0234
chr	342781	342791	0.0117
chr	342791	342798	0.0234
chr	342798	342810	0.0585
chr	342810	342813	0.0468
chr	342813	342820	0.0351
chr	342836	342839	0.0117
chr	342839	342858	0.0234
chr	342858	342861	0.0117
chr	342886	342905	0.0702
chr	342905	342907	0.0819
chr	342907	342925	0.0117
chr	343096	343113	0.0585
chr	343113	343118	0.0468
chr	343118	343122	0.0234
chr	343122	343124	0.0117
chr	343188	343207	0.234
chr	343207	343208	0.2106
chr	343208	343209	0.1638
chr	343213	343218	0.0117
chr	343218	343236	0.0468
chr	343236	343238	0.0351
chr	343238	343239	0.0117
chr	343704	343724	0.0351
chr	343771	343795	0.0117
chr	343984	344007	0.0117
chr	344231	344248	0.0117
chr	344475	344493	0.0234
chr	344499	344501	0.0117
chr	344501	344506	0.0234
chr	344506	344521	0.1521
chr	344521	344522	0.1404
chr	344522	344527	0.1287
chr	344527	344529	0.0468
chr	344529	344530	0.0117
chr	344549	344554	0.0117
chr	344554	344557	0.0468
chr	344557	344559	0.117
chr	344559	344571	0.1287
chr	344571	344575	0.117
chr	344575	344576	0.1053
chr	344576	344578	0.0468
chr	344578	344581	0.0234
chr	344581	344596	0.0117
chr	344597	344603	0.0117
chr	344603	344619	0.0585
chr	344619	344623	0.0468
chr	344623	344645	0.0117
chr	344668	344691	0.0117
chr	344747	344748	0.0117
chr	344748	344749	0.0351
chr	344749	344768	0.0585
chr	344768	344770	0.0117
chr	344808	344809	0.1053
chr	344809	344821	0.1287
chr	344821	344830	0.2574
chr	344830	344831	0.1989
chr	344831	344833	0.3627
chr	344833	344842	0.351
chr	344842	344843	0.234
chr	344843	344849	0.2223
chr	344849	344850	0.2106
chr	344850	344851	0.1989
chr	344851	344852	0.1755
chr	344852	344853	0.0585
chr	344853	344854	0.0351
chr	344884	344885	0.0819
chr	344885	344889	0.0936
chr	344889	344894	0.117
chr	344894	344905	0.1521
chr	344905	344907	0.1287
chr	344907	344908	0.117
chr	344908	344911	0.1053
chr	344911	344912	0.0702
chr	344912	344913	0.0585
chr	344913	344914	0.0234
chr	344951	344963	0.0117
chr	344963	344964	0.0351
chr	344964	344965	0.0468
chr	344965	344970	0.0819
chr	344970	344984	0.0702
chr	344984	344985	0.0819
chr	344985	344986	0.0468
chr	344986	344987	0.0234
chr	344987	344988	1.7199
chr	344988	344989	4.6332
chr	344989	345003	4.6215
chr	345003	345004	4.5981
chr	345004	345005	4.5864
chr	345005	345007	4.5747
chr	345007	345008	4.3758
chr	345008	345009	4.2705
chr	345009	345010	0.2808
chr	345010	345011	0.0936
chr	345011	345012	0.0351
chr	345012	345013	0.0117
chr	345054	345074	0.0117
chr	345164	345184	0.0117
chr	345184	345185	0.6201
chr	345185	345186	0.702
chr	345186	345187	0.7137
chr	345187	345191	0.702
chr	345191	345203	0.936
chr	345203	345204	0.8892
chr	345204	345205	0.4212
chr	345205	345206	0.351
chr	345206	345207	0.3159
chr	345207	345209	0.2808
chr	345209	345211	0.2574
chr	345211	345212	0.2457
chr	345212	345213	0.1638
chr	345213	345214	0.0819
chr	345214	345217	0.0585
chr	345217	345224	0.0351
chr	345224	345226	0.1053
chr	345226	345229	0.117
chr	345229	345231	0.0936
chr	345231	345236	0.0819
chr	345236	345241	0.1053
chr	345241	345245	0.117
chr	345245	345246	0.0819
chr	345246	345247	0.1989
chr	345247	345248	0.1755
chr	345248	345249	0.1638
chr	345249	345262	0.1521
chr	345262	345266	0.1404
chr	345266	345267	0.0819
chr	345267	345269	0.1053
chr	345269	345271	0.0936
chr	345271	345272	0.0819
chr	345272	345274	0.1053
chr	345274	345286	1.0881
chr	345286	345288	1.0764
chr	345288	345289	1.0647
chr	345289	345290	1.0413
chr	345290	345291	0.9711
chr	345291	345292	0.9477
chr	345292	345293	0.936
chr	345293	345294	0.9243
chr	345294	345295	0.9126
chr	345295	345296	0.2808
chr	345296	345297	0.0936
chr	345297	345298	0.0702
chr	345298	345299	0.0351
chr	345299	345316	0.0234
chr	345364	345369	0.0468
chr	345369	345374	0.0585
chr	345374	345381	0.1287
chr	345381	345383	0.117
chr	345383	345386	0.0936
chr	345386	345387	0.0819
chr	345387	345388	0.1053
chr	345388	345393	0.1638
chr	345393	345395	0.1404
chr	345395	345409	0.1989
chr	345409	345412	0.2106
chr	345412	345416	0.1287
chr	345416	345417	0.0819
chr	345417	345429	0.0234
chr	345429	345431	0.0117
chr	345445	345465	0.0468
chr	345465	345466	0.0351
chr	345494	345517	0.0117
chr	345577	345578	0.0117
chr	345578	345597	0.0351
chr	345597	345599	0.0234
chr	345663	345664	0.0234
chr	345664	345667	0.117
chr	345667	345668	0.1521
chr	345668	345684	0.1755
chr	345684	345685	0.1404
chr	345685	345686	0.1053
chr	345686	345688	0.0585
chr	345688	345691	0.0117
chr	345691	345706	0.0468
chr	345706	345709	0.0351
chr	345709	345711	0.0234
chr	345724	345736	0.0117
chr	345736	345746	0.0468
chr	345746	345758	0.0351
chr	345899	345900	0.0351
chr	345900	345912	0.0468
chr	345912	345920	0.1521
chr	345920	345926	0.1287
chr	345926	345928	0.1053
chr	345928	345933	0.0936
chr	345933	345934	0.117
chr	345934	345937	0.0351
chr	345937	345942	0.0234
chr	345942	345944	0.0351
chr	345944	345945	0.4563
chr	345945	345946	0.5031
chr	345946	345947	0.5148
chr	345947	345948	0.5265
chr	345948	345954	0.5382
chr	345954	345964	0.5265
chr	345964	345965	0.5148
chr	345965	345966	0.4446
chr	345966	345971	0.0234
chr	345971	345974	0.0117
chr	345988	346009	0.0117
chr	346015	346020	0.0117
chr	346020	346034	0.0351
chr	346034	346041	0.0234
chr	346100	346106	0.0351
chr	346106	346120	0.1053
chr	346120	346121	0.0936
chr	346121	346122	0.0819
chr	346122	346124	0.0702
chr	346124	346126	0.0585
chr	346126	346127	0.0468
chr	346127	346128	0.0351
chr	346185	346186	0.0234
chr	346186	346197	0.0468
chr	346197	346206	0.0585
chr	346206	346208	0.0351
chr	346208	346209	0.0702
chr	346209	346216	0.0585
chr	346216	346229	0.0468
chr	346229	346230	0.0351
chr	346259	346261	0.0702
chr	346261	346263	0.0936
chr	346263	346277	0.1053
chr	346277	346279	0.0936
chr	346279	346281	0.0585
chr	346281	346282	0.0117
chr	346323	346325	0.0117
chr	346325	346327	0.1404
chr	346327	346330	0.1755
chr	346330	346342	0.1872
chr	346342	346345	0.1989
chr	346345	346346	0.1872
chr	346346	346347	0.1638
chr	346347	346348	0.0936
chr	346348	346349	0.0702
chr	346349	346361	0.0117
chr	346361	346367	0.0351
chr	346367	346368	0.0585
chr	346368	346376	0.0702
chr	346376	346381	0.0819
chr	346381	346386	0.0585
chr	346386	346388	0.0468
chr	346388	346395	0.0234
chr	346395	346397	0.0117
chr	346408	346430	0.0117
chr	346452	346473	0.0234
chr	346527	346548	0.0117
chr	346557	346564	0.0117
chr	346564	346567	0.0351
chr	346567	346572	0.1053
chr	346572	346579	0.1287
chr	346579	346582	0.117
chr	346582	346586	0.1287
chr	346586	346588	0.117
chr	346588	346590	0.0702
chr	346590	346593	0.0585
chr	346593	346594	0.0468
chr	346594	346596	0.0117
chr	346596	346597	0.2106
chr	346597	346604	0.2691
chr	346604	346615	0.2574
chr	346615	346618	0.2457
chr	346618	346619	0.234
chr	346619	346620	0.2106
chr	346695	346699	0.0234
chr	346699	346716	0.117
chr	346716	346720	0.1053
chr	346720	346721	0.0936
chr	346721	346723	0.0234
chr	346723	346724	0.0702
chr	346724	346743	0.0936
chr	346743	346744	0.0702
chr	346744	346745	0.0468
chr	346745	346746	0.0234
chr	346749	346750	0.0351
chr	346750	346771	0.0468
chr	346771	346772	0.0234
chr	346807	346829	0.0117
chr	346860	346881	0.0117
chr	346911	346933	0.0117
chr	347007	347026	0.0117
chr	347029	347040	0.0117
chr	347040	347051	0.0468
chr	347051	347060	0.0351
chr	347060	347062	0.0117
chr	347097	347108	0.0234
chr	347108	347118	0.0351
chr	347118	347119	0.0117
chr	347119	347120	0.0936
chr	347120	347121	0.2223
chr	347121	347122	0.468
chr	347122	347127	0.4797
chr	347127	347137	0.468
chr	347137	347139	0.4563
chr	347139	347140	0.4446
chr	347140	347141	0.3744
chr	347141	347143	0.0585
chr	347185	347188	0.0117
chr	347188	347189	0.0351
chr	347189	347198	0.0468
chr	347198	347205	0.0585
chr	347205	347206	0.0468
chr	347206	347210	0.0351
chr	347210	347220	0.0117
chr	347232	347234	0.3159
chr	347234	347253	0.3861
chr	347253	347254	0.3627
chr	347254	347255	0.0234
chr	347255	347258	0.0117
chr	347301	347321	0.0468
chr	347321	347323	0.0351
chr	347332	347352	0.0117
chr	347354	347375	0.0117
chr	347389	347390	0.2457
chr	347390	347404	0.4329
chr	347404	347405	0.4095
chr	347405	347408	0.4329
chr	347408	347409	0.4446
chr	347409	347410	0.4095
chr	347410	347411	0.0819
chr	347411	347412	0.0585
chr	347412	347430	0.0234
chr	347443	347462	0.0234
chr	347474	347495	0.0351
chr	347495	347496	0.0117
chr	347506	347528	0.0234
chr	347529	347530	0.0117
chr	347530	347546	0.0468
chr	347546	347549	0.0351
chr	347549	347558	0.0117
chr	347587	347608	0.0117
chr	347658	347659	0.0117
chr	347659	347678	0.0468
chr	347678	347680	0.0351
chr	347680	347681	0.0234
chr	347681	347682	0.0117
chr	347843	347863	0.0117
chr	348134	348151	0.0117
chr	348368	348394	0.0117
chr	348457	348477	0.0234
chr	348477	348481	0.0117
chr	348546	348568	0.0117
chr	348575	348582	0.0117
chr	348582	348595	0.0936
chr	348595	348596	0.1053
chr	348596	348597	0.2574
chr	348597	348603	0.3042
chr	348603	348616	0.2223
chr	348616	348617	0.2106
chr	348617	348618	0.1287
chr	348618	348619	0.0117
chr	348663	348684	0.0117
chr	348774	348795	0.0117
chr	348819	348839	0.0117
chr	348852	348856	0.0117
chr	348856	348873	0.117
chr	348873	348876	0.1053
chr	348876	348877	0.0585
chr	348877	348878	0.0234
chr	348878	348881	0.0117
chr	348896	348918	0.0468
chr	348922	348924	0.0117
chr	348924	348937	0.0468
chr	348937	348945	0.0585
chr	348945	348946	0.0468
chr	348946	348948	0.0351
chr	348948	348949	0.0234
chr	348949	348969	0.0117
chr	349131	349135	0.0351
chr	349135	349146	0.1521
chr	349146	349155	0.1287
chr	349155	349156	0.0936
chr	349156	349157	0.0351
chr	349157	349159	0.0117
chr	349304	349320	0.0117
chr	349320	349324	0.0234
chr	349324	349343	0.0117
chr	349357	349381	0.0117
chr	349439	349451	0.0117
chr	349451	349456	0.5967
chr	349456	349471	0.585
chr	349471	349472	0.4329
chr	349472	349473	0.3627
chr	349473	349474	0.0234
chr	349505	349526	0.0117
chr	349532	349537	0.0117
chr	349537	349539	0.0468
chr	349539	349553	0.0936
chr	349553	349556	0.0819
chr	349556	349559	0.0585
chr	349559	349561	0.0234
chr	349561	349565	0.0351
chr	349565	349580	0.0468
chr	349580	349582	0.0585
chr	349582	349583	0.0936
chr	349583	349585	0.0702
chr	349585	349587	0.0819
chr	349587	349600	0.0702
chr	349600	349605	0.0585
chr	349605	349606	0.0234
chr	349606	349620	0.0117
chr	349620	349627	0.0819
chr	349627	349641	0.0702
chr	349641	349642	0.0468
chr	349866	349888	0.0117
chr	350120	350140	0.0117
chr	350453	350474	0.0117
chr	350532	350553	0.0234
chr	350553	350574	0.0468
chr	350574	350575	0.0234
chr	350631	350634	0.0117
chr	350634	350654	0.0234
chr	350654	350655	0.0117
chr	350802	350825	0.0117
chr	350826	350837	0.0117
chr	350838	350844	0.0117
chr	350844	350849	0.0234
chr	350849	350861	0.0117
chr	350897	350918	0.0117
chr	350990	351012	0.0117
chr	351053	351074	0.0117
chr	351074	351075	0.0468
chr	351075	351095	0.0351
chr	351095	351098	0.0234
chr	351246	351263	0.0585
chr	351263	351265	0.0468
chr	351265	351267	0.0234
chr	351296	351318	0.0117
chr	351486	351507	0.0234
chr	351563	351564	0.0234
chr	351564	351585	0.0585
chr	351593	351612	0.0117
chr	351612	351614	0.0468
chr	351614	351615	0.0585
chr	351615	351629	0.0702
chr	351629	351633	0.0585
chr	351633	351634	0.0702
chr	351634	351636	0.0351
chr	351636	351638	0.0234
chr	351638	351655	0.0117
chr	351712	351713	0.0117
chr	351713	351714	0.0351
chr	351714	351715	0.0936
chr	351715	351718	0.117
chr	351718	351734	0.1404
chr	351734	351735	0.1287
chr	351735	351736	0.117
chr	351736	351738	0.0351
chr	351738	351741	0.0234
chr	351741	351747	0.0117
chr	351773	351780	0.0117
chr	351780	351784	0.0468
chr	351784	351798	0.117
chr	351798	351799	0.1053
chr	351799	351801	0.0936
chr	351801	351805	0.0819
chr	351805	351807	0.0234
chr	351807	351809	0.0117
chr	351998	352003	0.0117
chr	352003	352020	0.117
chr	352020	352023	0.0702
chr	352023	352024	0.0585
chr	352024	352026	0.0468
chr	352038	352043	0.0117
chr	352043	352063	0.0234
chr	352063	352069	0.0117
chr	352098	352123	0.0117
chr	352168	352184	0.0117
chr	352202	352203	0.0117
chr	352203	352206	0.117
chr	352206	352223	0.1287
chr	352223	352224	0.1053
chr	352224	352225	0.0234
chr	352321	352338	0.0117
chr	352413	352436	0.0117
chr	352473	352477	0.0234
chr	352477	352482	0.0351
chr	352482	352484	0.0585
chr	352484	352488	0.0936
chr	352488	352494	0.1053
chr	352494	352495	0.0936
chr	352495	352496	0.0819
chr	352496	352503	0.0702
chr	352503	352505	0.0468
chr	352505	352509	0.0351
chr	352509	352511	0.0234
chr	352511	352528	0.0117
chr	352542	352544	0.0117
chr	352544	352560	0.0234
chr	352560	352561	0.0351
chr	352561	352562	0.0702
chr	352562	352563	0.0936
chr	352563	352564	0.0819
chr	352564	352566	0.0702
chr	352566	352579	0.0819
chr	352579	352581	0.0702
chr	352581	352585	0.0819
chr	352585	352586	0.0351
chr	352586	352600	0.0234
chr	352600	352604	0.0351
chr	352604	352605	0.0234
chr	352605	352620	0.0117
chr	352653	352675	0.0117
chr	352701	352720	0.0117
chr	352821	352842	0.0117
chr	353029	353049	0.0117
chr	353054	353076	0.0234
chr	353076	353079	0.0117
chr	353096	353117	0.0117
chr	353157	353177	0.0468
chr	353198	353215	0.0117
chr	353215	353230	0.0234
chr	353230	353240	0.0117
chr	353243	353274	0.0117
chr	353327	353339	0.1053
chr	353339	353345	0.1287
chr	353345	353347	0.117
chr	353347	353348	0.1053
chr	353348	353349	0.0585
chr	353349	353354	0.0468
chr	353354	353359	0.0351
chr	353359	353361	0.0234
chr	353362	353385	0.0117
chr	353401	353423	0.0351
chr	353441	353466	0.0117
chr	353493	353513	0.0234
chr	353513	353514	0.0117
chr	353525	353551	0.0117
chr	353644	353665	0.0117
chr	353701	353702	0.0351
chr	353702	353722	0.0468
chr	353722	353723	0.0351
chr	353723	353724	0.0117
chr	353736	353756	0.2223
chr	353756	353757	0.1989
chr	353861	353866	0.0117
chr	353866	353867	0.0351
chr	353867	353883	0.0585
chr	353883	353885	0.0351
chr	353885	353887	0.0234
chr	353890	353917	0.0117
chr	353925	353931	0.0117
chr	353931	353933	0.0234
chr	353933	353943	0.0351
chr	353943	353945	0.0468
chr	353945	353946	0.0351
chr	353946	353948	0.0585
chr	353948	353958	0.1638
chr	353958	353959	0.1521
chr	353959	353967	0.1404
chr	353967	353968	0.0234
chr	354161	354162	0.0234
chr	354162	354163	0.0351
chr	354163	354164	0.1053
chr	354164	354182	0.1404
chr	354182	354184	0.1053
chr	354184	354185	0.0702
chr	354185	354205	0.0117
chr	354215	354235	0.0351
chr	354235	354239	0.0234
chr	354239	354242	0.0117
chr	354247	354252	0.0234
chr	354252	354253	0.2925
chr	354253	354254	0.6552
chr	354254	354272	0.8775
chr	354272	354274	0.8307
chr	354274	354275	0.1521
chr	354275	354276	0.0468
chr	354276	354277	0.0351
chr	354277	354289	0.0117
chr	354289	354297	0.0234
chr	354297	354311	0.0117
chr	354366	354368	0.0117
chr	354368	354370	0.0234
chr	354370	354371	0.0351
chr	354371	354390	0.0468
chr	354390	354392	0.0351
chr	354392	354395	0.0117
chr	354419	354438	0.0234
chr	354438	354439	0.0468
chr	354439	354441	0.1404
chr	354441	354458	0.117
chr	354458	354460	0.1287
chr	354460	354461	0.0819
chr	354461	354463	0.0351
chr	354463	354479	0.0117
chr	354490	354506	0.0585
chr	354506	354507	0.0702
chr	354507	354511	0.1755
chr	354511	354512	0.1638
chr	354512	354527	0.117
chr	354527	354528	0.1053
chr	354528	354529	0.0936
chr	354552	354573	0.0117
chr	354586	354605	0.0819
chr	354629	354644	0.0468
chr	354644	354647	0.0585
chr	354647	354649	0.0819
chr	354649	354667	0.0351
chr	354667	354668	0.0234
chr	354668	354669	0.0117
chr	354669	354670	0.1404
chr	354670	354671	0.1755
chr	354671	354687	0.3042
chr	354687	354690	0.2925
chr	354690	354691	0.1755
chr	354691	354692	0.0468
chr	354692	354693	0.0585
chr	354693	354695	0.0468
chr	354695	354713	0.0585
chr	354713	354715	0.0468
chr	354715	354717	0.0117
chr	354724	354725	0.0234
chr	354725	354745	0.117
chr	354745	354746	0.0702
chr	354756	354758	0.3276
chr	354758	354760	0.5499
chr	354760	354764	0.5967
chr	354764	354776	0.6201
chr	354776	354777	0.585
chr	354777	354778	0.5265
chr	354778	354779	0.1989
chr	354779	354781	0.1638
chr	354781	354785	0.1521
chr	354785	354792	0.0117
chr	354808	354829	0.0234
chr	354829	354833	0.0117
chr	354897	354917	0.0117
chr	354919	354922	0.0117
chr	354922	354927	0.0468
chr	354927	354928	0.4329
chr	354928	354929	0.468
chr	354929	354941	0.5616
chr	354941	354943	0.5499
chr	354943	354944	0.6669
chr	354944	354946	0.6435
chr	354946	354947	0.6318
chr	354947	354948	0.5031
chr	354948	354949	0.2925
chr	354949	354950	1.5093
chr	354950	354953	1.521
chr	354953	354964	1.5444
chr	354964	354965	1.5093
chr	354965	354966	1.4274
chr	354966	354968	1.3806
chr	354968	354969	1.3689
chr	354969	354970	1.3338
chr	354970	354971	0.8658
chr	354971	354972	0.2691
chr	354972	354973	0.2223
chr	354973	354974	0.0702
chr	354974	354975	0.0351
chr	354975	354980	0.0117
chr	354980	354997	0.0234
chr	354997	355015	0.0117
chr	355032	355054	0.0234
chr	355068	355075	0.0117
chr	355075	355092	0.0234
chr	355102	355105	0.0117
chr	355105	355106	0.0234
chr	355106	355110	0.0351
chr	355110	355127	0.0468
chr	355127	355128	0.0351
chr	355128	355130	0.0234
chr	355130	355132	0.0117
chr	355132	355140	0.0234
chr	355140	355144	0.0351
chr	355144	355145	0.0468
chr	355145	355146	0.0819
chr	355146	355154	0.0936
chr	355154	355161	0.0819
chr	355161	355165	0.0702
chr	355165	355166	0.0585
chr	355166	355167	0.0351
chr	355176	355194	0.0351
chr	355194	355201	0.0468
chr	355201	355205	0.0351
chr	355205	355215	0.0468
chr	355215	355221	0.0351
chr	355221	355226	0.0117
chr	355246	355247	0.1287
chr	355247	355260	6.7626
chr	355260	355261	6.8094
chr	355261	355263	6.8328
chr	355263	355264	6.7158
chr	355264	355265	6.6573
chr	355265	355266	6.2244
chr	355266	355267	5.9436
chr	355267	355268	0.2457
chr	355268	355269	0.234
chr	355269	355278	0.1872
chr	355278	355279	0.1755
chr	355279	355281	0.1872
chr	355281	355283	0.1755
chr	355283	355284	0.1404
chr	355284	355285	0.117
chr	355285	355287	0.1053
chr	355287	355290	0.0936
chr	355290	355291	0.0585
chr	355291	355292	0.0234
chr	355292	355294	0.0351
chr	355294	355307	0.0234
chr	355307	355313	0.0819
chr	355313	355314	3.1707
chr	355314	355315	4.446
chr	355315	355317	4.4343
chr	355317	355319	4.446
chr	355319	355327	4.4694
chr	355327	355329	4.4811
chr	355329	355330	4.3992
chr	355330	355331	4.3524
chr	355331	355332	4.329
chr	355332	355333	4.3173
chr	355333	355334	3.6855
chr	355334	355335	1.2285
chr	355335	355336	0.936
chr	355336	355337	0.4095
chr	355337	355338	0.1755
chr	355338	355339	0.0819
chr	355339	355340	0.0585
chr	355340	355349	0.0117
chr	355358	355363	0.0117
chr	355363	355364	0.0351
chr	355364	355371	0.0468
chr	355371	355373	0.0585
chr	355373	355378	0.0702
chr	355378	355381	0.0819
chr	355381	355382	0.0702
chr	355382	355385	0.0585
chr	355385	355391	0.0351
chr	355391	355397	0.0234
chr	355397	355400	0.0117
chr	355443	355464	0.0234
chr	355464	355465	0.0117
chr	355495	355500	0.0234
chr	355500	355516	0.0585
chr	355516	355521	0.0468
chr	355521	355522	0.0351
chr	355522	355524	0.0117
chr	355585	355598	0.0234
chr	355598	355607	0.0468
chr	355607	355618	0.0234
chr	355621	355622	0.0234
chr	355622	355640	0.0585
chr	355640	355643	0.0468
chr	355643	355647	0.0351
chr	355647	355648	0.0117
chr	355750	355772	0.0117
chr	355821	355840	0.0117
chr	355844	355845	0.0117
chr	355845	355865	0.0351
chr	355865	355866	0.0234
chr	355934	355935	0.0117
chr	355935	355955	0.0351
chr	355955	355956	0.0234
chr	355956	355957	0.0117
chr	355968	355990	0.0234
chr	355992	355994	0.0234
chr	355994	355995	0.0585
chr	355995	356010	0.0702
chr	356010	356012	0.0585
chr	356012	356013	0.0468
chr	356013	356015	0.0351
chr	356015	356016	0.0468
chr	356016	356037	0.0585
chr	356037	356038	0.0234
chr	356038	356042	0.0117
chr	356073	356076	0.0117
chr	356076	356081	0.0234
chr	356081	356082	0.0351
chr	356082	356094	0.2925
chr	356094	356099	0.2808
chr	356099	356100	0.2691
chr	356100	356102	0.2574
chr	356102	356103	0.2223
chr	356103	356104	0.0234
chr	356104	356105	0.0351
chr	356105	356107	0.0234
chr	356107	356121	0.5499
chr	356121	356124	0.5616
chr	356124	356125	0.5499
chr	356125	356126	0.5382
chr	356126	356128	0.5031
chr	356128	356129	0.4446
chr	356129	356130	0.2106
chr	356130	356131	0.117
chr	356131	356132	0.1872
chr	356132	356133	0.1638
chr	356133	356139	0.1521
chr	356139	356140	0.1053
chr	356140	356142	0.0819
chr	356142	356149	0.0702
chr	356149	356152	0.0585
chr	356152	356153	0.0468
chr	356169	356171	0.0702
chr	356171	356188	0.1287
chr	356188	356190	0.117
chr	356190	356191	0.1053
chr	356191	356192	0.0234
chr	356210	356230	0.0468
chr	356230	356232	0.0234
chr	356304	356328	0.0117
chr	356343	356347	0.0117
chr	356347	356351	0.0468
chr	356351	356367	0.0585
chr	356367	356369	0.0468
chr	356369	356370	0.0117
chr	356382	356383	0.0234
chr	356383	356385	0.0468
chr	356385	356394	0.0702
chr	356394	356396	0.3744
chr	356396	356404	0.3978
chr	356404	356405	0.351
chr	356405	356407	0.3276
chr	356407	356414	0.3393
chr	356414	356415	0.3276
chr	356415	356416	0.2691
chr	356416	356417	0.0351
chr	356417	356418	0.3159
chr	356418	356422	0.4329
chr	356422	356428	0.4446
chr	356428	356429	0.4563
chr	356429	356436	0.468
chr	356436	356437	0.4446
chr	356437	356438	0.4095
chr	356438	356448	0.0468
chr	356448	356449	0.0585
chr	356449	356450	0.0468
chr	356450	356451	0.0351
chr	356451	356452	0.0702
chr	356452	356453	0.1287
chr	356453	356454	0.2106
chr	356454	356467	0.2457
chr	356467	356469	0.234
chr	356469	356470	0.2223
chr	356470	356472	0.2106
chr	356472	356473	0.1989
chr	356473	356475	0.1521
chr	356475	356477	0.0234
chr	356477	356486	0.0117
chr	356486	356487	0.0234
chr	356487	356497	0.0351
chr	356497	356498	0.0234
chr	356498	356508	0.0351
chr	356508	356510	0.0234
chr	356510	356512	0.0117
chr	356512	356517	0.0234
chr	356517	356518	0.0117
chr	356518	356520	0.0351
chr	356520	356531	0.0702
chr	356531	356535	0.0819
chr	356535	356539	0.0702
chr	356539	356542	0.0585
chr	356542	356544	0.0117
chr	356544	356549	0.0468
chr	356549	356553	0.0702
chr	356553	356554	0.0585
chr	356554	356564	2.1411
chr	356564	356565	2.1294
chr	356565	356566	2.1177
chr	356566	356568	2.0943
chr	356568	356572	2.0826
chr	356572	356573	2.0592
chr	356573	356574	2.0241
chr	356574	356575	1.8954
chr	356575	356576	1.6497
chr	356576	356577	0.0585
chr	356577	356581	0.0117
chr	356581	356582	0.0234
chr	356582	356584	0.0702
chr	356584	356588	0.0819
chr	356588	356589	0.1053
chr	356589	356590	0.2223
chr	356590	356603	0.234
chr	356603	356604	0.2223
chr	356604	356605	0.1638
chr	356605	356607	0.1755
chr	356607	356608	0.1638
chr	356608	356610	0.1404
chr	356610	356611	0.1053
chr	356611	356612	0.0936
chr	356612	356617	0.1872
chr	356617	356618	0.2223
chr	356618	356622	0.3627
chr	356622	356631	0.351
chr	356631	356632	0.3627
chr	356632	356633	0.351
chr	356633	356634	0.2574
chr	356634	356635	0.1989
chr	356635	356636	0.1755
chr	356636	356639	0.1638
chr	356639	356640	0.0936
chr	356640	356641	0.0585
chr	356641	356643	0.0351
chr	356643	356644	0.2808
chr	356644	356645	0.2925
chr	356645	356646	0.3042
chr	356646	356651	0.3393
chr	356651	356652	0.3276
chr	356652	356654	0.3744
chr	356654	356661	0.4446
chr	356661	356662	0.4329
chr	356662	356663	0.351
chr	356663	356664	0.3276
chr	356664	356665	0.2457
chr	356665	356667	0.1872
chr	356667	356668	0.1521
chr	356668	356670	0.1287
chr	356670	356672	0.117
chr	356672	356674	0.0819
chr	356674	356692	0.0234
chr	356692	356693	0.0117
chr	356693	356697	0.1053
chr	356697	356717	0.0936
chr	356717	356718	0.0702
chr	356718	356720	0.0117
chr	356780	356785	0.0117
chr	356785	356803	0.0234
chr	356803	356805	0.0585
chr	356805	356807	0.0468
chr	356807	356819	0.0819
chr	356819	356829	0.0936
chr	356829	356831	0.1521
chr	356831	356832	0.1053
chr	356832	356833	0.0936
chr	356833	356839	0.0819
chr	356839	356851	0.0702
chr	356851	356853	0.0468
chr	356853	356854	0.0351
chr	356854	356856	0.0117
chr	356867	356873	0.0468
chr	356873	356888	0.0702
chr	356888	356890	0.0351
chr	356890	356893	0.0234
chr	356893	356895	0.0117
chr	356998	357001	0.0234
chr	357001	357003	0.0351
chr	357003	357020	0.0468
chr	357020	357025	0.0351
chr	357025	357029	0.0468
chr	357029	357030	0.0351
chr	357030	357031	0.0234
chr	357031	357046	0.0351
chr	357046	357051	0.0234
chr	357051	357053	0.0117
chr	357067	357079	0.0702
chr	357079	357085	0.1404
chr	357085	357086	0.1287
chr	357086	357088	0.117
chr	357088	357094	0.0702
chr	357094	357100	0.1872
chr	357100	357101	0.1521
chr	357101	357105	0.1287
chr	357105	357106	0.117
chr	357106	357113	0.1404
chr	357113	357115	0.1287
chr	357115	357127	0.0234
chr	357128	357129	0.0117
chr	357129	357130	0.1404
chr	357130	357132	0.4563
chr	357132	357133	0.6201
chr	357133	357134	0.6552
chr	357134	357137	0.9126
chr	357137	357150	1.8018
chr	357150	357151	1.755
chr	357151	357152	1.7316
chr	357152	357153	1.3455
chr	357153	357154	1.1349
chr	357154	357155	0.9477
chr	357155	357156	0.936
chr	357156	357157	0.8775
chr	357157	357158	0.819
chr	357158	357159	0.5499
chr	357159	357161	0.0585
chr	357161	357163	0.0819
chr	357163	357164	0.0351
chr	357164	357174	0.0234
chr	357174	357176	0.0585
chr	357176	357177	0.1053
chr	357177	357183	0.117
chr	357183	357188	0.0936
chr	357188	357196	0.1404
chr	357196	357197	0.117
chr	357197	357198	0.0702
chr	357198	357203	0.0585
chr	357203	357208	0.0702
chr	357208	357209	0.0585
chr	357209	357210	0.0468
chr	357210	357211	0.0234
chr	357211	357212	0.0351
chr	357212	357224	0.0468
chr	357224	357230	0.0702
chr	357230	357232	0.0585
chr	357232	357242	0.0468
chr	357242	357245	0.0351
chr	357245	357246	0.0234
chr	357249	357267	0.0117
chr	357267	357269	0.0468
chr	357269	357270	0.1872
chr	357270	357271	0.1755
chr	357271	357287	0.2925
chr	357287	357289	0.2808
chr	357289	357290	0.2691
chr	357290	357291	0.2223
chr	357291	357292	0.1053
chr	357292	357293	0.0819
chr	357293	357296	0.0117
chr	357316	357336	0.0351
chr	357356	357357	0.2457
chr	357357	357358	0.8073
chr	357358	357378	1.1349
chr	357378	357379	0.4563
chr	357379	357380	0.1521
chr	357380	357383	0.0117
chr	357384	357385	0.0117
chr	357385	357395	0.0234
chr	357395	357396	0.0351
chr	357396	357401	0.0468
chr	357401	357402	0.0702
chr	357402	357413	0.0585
chr	357413	357416	0.0468
chr	357416	357417	0.0351
chr	357417	357422	0.0234
chr	357422	357424	0.0117
chr	357436	357438	0.0117
chr	357438	357439	0.0468
chr	357439	357440	0.0702
chr	357440	357450	0.9009
chr	357450	357456	0.9828
chr	357456	357457	0.9711
chr	357457	357459	0.936
chr	357459	357460	0.8658
chr	357460	357461	0.2808
chr	357461	357462	0.2691
chr	357462	357465	0.2808
chr	357465	357470	0.4212
chr	357470	357471	0.3627
chr	357471	357473	0.351
chr	357473	357479	0.3276
chr	357479	357486	0.1638
chr	357486	357487	0.1287
chr	357487	357488	0.117
chr	357488	357505	0.1053
chr	357505	357506	0.0234
chr	357506	357515	0.0117
chr	357539	357540	0.0234
chr	357540	357542	0.1053
chr	357542	357555	0.1287
chr	357555	357558	0.8424
chr	357558	357560	0.8307
chr	357560	357561	0.819
chr	357561	357564	0.7488
chr	357564	357565	0.7371
chr	357565	357570	0.7254
chr	357570	357575	0.7137
chr	357575	357576	0.6669
chr	357576	357577	0.6318
chr	357577	357578	0.1989
chr	357578	357579	0.1638
chr	357579	357580	0.1755
chr	357580	357595	0.1638
chr	357595	357598	0.1521
chr	357598	357600	0.117
chr	357603	357612	0.0117
chr	357612	357613	0.0234
chr	357613	357616	0.351
chr	357616	357629	0.3861
chr	357629	357631	0.3744
chr	357631	357632	0.3159
chr	357632	357633	0.2808
chr	357633	357634	0.1989
chr	357634	357635	0.117
chr	357635	357636	0.1404
chr	357636	357638	0.117
chr	357638	357639	0.1053
chr	357639	357640	0.0936
chr	357640	357654	0.0819
chr	357654	357655	0.0702
chr	357655	357656	0.0585
chr	357656	357657	0.0351
chr	357657	357668	0.0117
chr	357668	357670	0.0702
chr	357670	357678	0.0585
chr	357678	357689	0.0702
chr	357689	357690	0.0585
chr	357690	357692	0.0117
chr	357692	357695	0.0351
chr	357695	357696	0.0585
chr	357696	357698	0.0936
chr	357698	357700	0.7254
chr	357700	357713	4.8789
chr	357713	357714	4.8672
chr	357714	357717	4.8321
chr	357717	357718	4.8087
chr	357718	357719	4.7853
chr	357719	357720	4.7736
chr	357720	357721	4.563
chr	357721	357722	4.0365
chr	357722	357723	3.6855
chr	357723	357724	0.1521
chr	357724	357725	0.1053
chr	357725	357742	0.0351
chr	357742	357744	0.0117
chr	357754	357763	0.1053
chr	357763	357764	0.117
chr	357764	357768	0.1521
chr	357768	357773	0.7488
chr	357773	357775	1.8837
chr	357775	357777	1.8369
chr	357777	357785	1.8252
chr	357785	357786	1.8135
chr	357786	357787	1.7784
chr	357787	357788	1.7667
chr	357788	357789	1.7199
chr	357789	357790	1.5327
chr	357790	357791	1.2051
chr	357791	357792	1.1934
chr	357792	357793	1.17
chr	357793	357794	1.1349
chr	357794	357795	1.0413
chr	357795	357797	0.0117
chr	357810	357815	0.0234
chr	357815	357816	0.0702
chr	357816	357817	0.1053
chr	357817	357818	0.9126
chr	357818	357830	0.9828
chr	357830	357831	1.0062
chr	357831	357835	0.9945
chr	357835	357836	0.9009
chr	357836	357837	0.8775
chr	357837	357838	0.4095
chr	357838	357840	0.1755
chr	357840	357842	0.1872
chr	357842	357845	0.1755
chr	357845	357850	0.1638
chr	357850	357851	0.2106
chr	357851	357852	0.1989
chr	357852	357854	0.8892
chr	357854	357855	0.8775
chr	357855	357858	0.8658
chr	357858	357859	0.8541
chr	357859	357861	0.8424
chr	357861	357862	0.8541
chr	357862	357863	0.8424
chr	357863	357864	0.819
chr	357864	357865	0.8073
chr	357865	357868	0.7956
chr	357868	357869	0.8073
chr	357869	357871	0.819
chr	357871	357872	0.7839
chr	357872	357873	0.5499
chr	357873	357874	0.2223
chr	357874	357876	0.0936
chr	357876	357883	0.0819
chr	357883	357884	0.0585
chr	357884	357889	0.0468
chr	357889	357890	0.0351
chr	357890	357893	0.0117
chr	357898	357907	0.0117
chr	357907	357923	0.0234
chr	357923	357926	0.0117
chr	357972	357979	0.0234
chr	357979	357994	0.0351
chr	357994	357996	0.0234
chr	357996	358000	0.0117
chr	358050	358051	0.1404
chr	358051	358052	0.1521
chr	358052	358070	0.1872
chr	358070	358071	0.1638
chr	358071	358072	0.1287
chr	358072	358073	0.0117
chr	358108	358111	0.0117
chr	358111	358127	0.0234
chr	358127	358128	0.0117
chr	358143	358155	0.9126
chr	358155	358161	0.936
chr	358161	358162	0.8892
chr	358162	358163	0.819
chr	358163	358164	0.7371
chr	358164	358165	0.0936
chr	358165	358166	0.0351
chr	358166	358172	0.0234
chr	358172	358174	0.0936
chr	358174	358177	0.1053
chr	358177	358193	0.0819
chr	358193	358194	0.0468
chr	358194	358196	0.0234
chr	358196	358197	0.0117
chr	358229	358249	0.0468
chr	358249	358253	0.0351
chr	358253	358263	0.0117
chr	358263	358268	0.0702
chr	358268	358275	0.3042
chr	358275	358278	0.3159
chr	358278	358285	0.3042
chr	358285	358286	0.2574
chr	358286	358287	0.1872
chr	358287	358288	0.1638
chr	358288	358289	0.1755
chr	358289	358290	0.0585
chr	358290	358297	0.0234
chr	358297	358299	0.0117
chr	358319	358320	0.3861
chr	358320	358332	0.3978
chr	358332	358336	0.4095
chr	358336	358337	0.3627
chr	358337	358338	0.351
chr	358338	358339	0.234
chr	358339	358340	0.2223
chr	358340	358341	0.1755
chr	358341	358346	0.0702
chr	358346	358357	0.0936
chr	358357	358364	0.0819
chr	358364	358365	0.0351
chr	358365	358368	0.0234
chr	358368	358377	0.0117
chr	358377	358378	0.0351
chr	358378	358386	0.0468
chr	358386	358394	0.0351
chr	358394	358399	0.1053
chr	358399	358400	0.0936
chr	358400	358404	0.0819
chr	358404	358411	0.0702
chr	358411	358415	0.0468
chr	358415	358416	0.0234
chr	358451	358472	0.0702
chr	358472	358473	0.0468
chr	358533	358534	0.0234
chr	358534	358550	0.0819
chr	358550	358554	0.117
chr	358554	358555	0.4095
chr	358555	358556	0.4212
chr	358556	358565	0.3978
chr	358565	358569	0.3861
chr	358569	358572	0.3627
chr	358572	358573	0.351
chr	358573	358574	0.1872
chr	358574	358575	0.0819
chr	358575	358576	0.0351
chr	358576	358578	0.0117
chr	358578	358580	0.0819
chr	358580	358599	0.0702
chr	358599	358600	0.0234
chr	358600	358617	0.0351
chr	358617	358618	0.0936
chr	358618	358622	0.1053
chr	358622	358623	0.9477
chr	358623	358624	0.9243
chr	358624	358639	0.9711
chr	358639	358640	0.9009
chr	358640	358641	0.8892
chr	358641	358642	0.8775
chr	358642	358643	0.7722
chr	358643	358644	0.7254
chr	358657	358658	0.0117
chr	358658	358663	0.0351
chr	358663	358668	0.0468
chr	358668	358677	0.0702
chr	358677	358678	0.0585
chr	358678	358679	0.0468
chr	358679	358689	0.0351
chr	358689	358690	0.0234
chr	358796	358800	0.0117
chr	358800	358805	0.0234
chr	358805	358806	0.0351
chr	358806	358818	0.0468
chr	358818	358821	0.0351
chr	358821	358822	0.0234
chr	358822	358827	0.0117
chr	358868	358869	0.1053
chr	358869	358873	0.117
chr	358873	358890	0.1287
chr	358890	358891	0.0585
chr	358891	358893	0.0117
chr	358914	358917	0.0117
chr	358917	358936	0.0234
chr	358936	358937	0.0117
chr	358943	358944	0.0585
chr	358944	358945	0.3393
chr	358945	358965	0.351
chr	358965	358966	0.1521
chr	359125	359147	0.0117
chr	359180	359182	0.0234
chr	359182	359183	0.0351
chr	359183	359200	0.0819
chr	359200	359202	0.0702
chr	359202	359204	0.0234
chr	359215	359236	0.0468
chr	359236	359239	0.0351
chr	359239	359241	0.0234
chr	359241	359242	0.0117
chr	359247	359249	0.0234
chr	359249	359257	0.0585
chr	359257	359261	0.0702
chr	359261	359266	0.0819
chr	359266	359269	0.0702
chr	359269	359274	0.0585
chr	359274	359289	0.0468
chr	359437	359458	0.0117
chr	359467	359482	0.0117
chr	359529	359552	0.0117
chr	359563	359568	0.0585
chr	359568	359584	0.0702
chr	359584	359585	0.0468
chr	359585	359587	0.0234
chr	359587	359589	0.0117
chr	359592	359612	0.0117
chr	359668	359689	0.0117
chr	359770	359791	0.0117
chr	359807	359828	0.0351
chr	359888	359906	0.0117
chr	359944	359964	0.0117
chr	359964	359985	0.0234
chr	360031	360042	0.0117
chr	360042	360050	0.0351
chr	360050	360052	0.0585
chr	360052	360063	0.0468
chr	360063	360064	0.0351
chr	360064	360067	0.0234
chr	360067	360072	0.0585
chr	360072	360088	0.0351
chr	360088	360089	0.0234
chr	360124	360127	0.0117
chr	360127	360130	0.0585
chr	360130	360131	0.0702
chr	360131	360133	0.0819
chr	360133	360134	0.1053
chr	360134	360146	0.117
chr	360146	360147	0.1287
chr	360147	360148	0.117
chr	360148	360150	0.0819
chr	360150	360153	0.0702
chr	360153	360155	0.0468
chr	360155	360161	0.0234
chr	360161	360167	0.0351
chr	360167	360168	0.0468
chr	360168	360187	0.0936
chr	360187	360189	0.0819
chr	360189	360190	0.0702
chr	360190	360191	0.0117
chr	360201	360204	0.0117
chr	360204	360207	0.0234
chr	360207	360223	0.0351
chr	360223	360224	0.0702
chr	360224	360226	0.0585
chr	360226	360229	0.0468
chr	360229	360237	0.0351
chr	360237	360242	0.0585
chr	360242	360244	0.0468
chr	360244	360245	0.0702
chr	360245	360252	0.0585
chr	360252	360260	0.0819
chr	360260	360266	0.0585
chr	360266	360267	0.0234
chr	360267	360269	0.0351
chr	360269	360284	0.0117
chr	360284	360287	0.117
chr	360287	360289	0.1053
chr	360289	360290	0.5148
chr	360290	360302	0.5499
chr	360302	360303	0.5265
chr	360303	360305	0.5148
chr	360305	360306	0.4563
chr	360306	360307	0.4446
chr	360307	360309	0.4329
chr	360309	360310	0.4212
chr	360310	360311	0.0585
chr	360311	360313	0.0468
chr	360313	360316	0.0234
chr	360318	360345	0.0234
chr	360345	360367	0.0117
chr	360372	360390	0.0117
chr	360390	360393	0.0585
chr	360393	360394	0.0468
chr	360394	360395	0.0702
chr	360395	360409	0.117
chr	360409	360411	0.1053
chr	360411	360415	0.0702
chr	360415	360419	0.0468
chr	360419	360420	0.0234
chr	361121	361141	0.0234
chr	361154	361166	0.0117
chr	361166	361173	0.0234
chr	361173	361185	0.0117
chr	362228	362247	0.0117
chr	362489	362505	0.0117
chr	362598	362615	0.0117
chr	363413	363430	0.0117
chr	363484	363500	0.0117
chr	363808	363843	0.0117
chr	364764	364790	0.0117
chr	365537	365539	0.0117
chr	365539	365545	0.0234
chr	365545	365546	0.0351
chr	365546	365547	0.0585
chr	365547	365548	0.117
chr	365548	365552	0.2457
chr	365552	365556	0.2691
chr	365556	365564	0.2457
chr	365564	365565	0.2223
chr	365565	365566	0.0351
chr	365566	365569	0.0234
chr	365569	365574	0.0117
chr	365596	365597	0.0117
chr	365597	365598	1.8486
chr	365598	365599	2.1411
chr	365599	365600	21.9492
chr	365600	365601	32.6547
chr	365601	365602	32.7249
chr	365602	365606	32.7834
chr	365606	365610	32.8068
chr	365610	365615	32.8185
chr	365615	365616	32.7951
chr	365616	365617	32.76
chr	365617	365618	31.941
chr	365618	365619	28.2906
chr	365619	365620	26.9685
chr	365620	365621	5.031
chr	365621	365622	1.8252
chr	365622	365623	0.4563
chr	365623	365624	0.3159
chr	365624	365625	0.1521
chr	365625	365626	0.0936
chr	365626	365628	0.0819
chr	365628	365632	0.0702
chr	365632	365634	0.0468
chr	365634	365636	0.0585
chr	365636	365639	0.0702
chr	365639	365644	0.1053
chr	365644	365645	0.117
chr	365645	365646	1.6731
chr	365646	365650	1.6965
chr	365650	365651	2.2932
chr	365651	365653	2.6091
chr	365653	365654	2.9133
chr	365654	365659	2.9601
chr	365659	365660	2.9484
chr	365660	365661	2.9367
chr	365661	365663	2.9133
chr	365663	365664	2.8548
chr	365664	365665	2.8314
chr	365665	365666	2.5155
chr	365666	365667	2.3634
chr	365667	365668	1.4976
chr	365668	365669	1.3806
chr	365669	365670	1.3572
chr	365670	365671	1.1466
chr	365671	365672	1.0881
chr	365672	365673	0.1053
chr	365673	365674	0.117
chr	365674	365675	0.2574
chr	365675	365677	0.2457
chr	365677	365679	0.7488
chr	365679	365681	2.0358
chr	365681	365686	2.0709
chr	365686	365691	2.1645
chr	365691	365693	2.1528
chr	365693	365694	2.1411
chr	365694	365695	2.0826
chr	365695	365696	2.0709
chr	365696	365697	1.9071
chr	365697	365698	1.638
chr	365698	365699	1.6029
chr	365699	365700	1.3572
chr	365700	365701	0.3744
chr	365701	365702	0.3627
chr	365702	365703	0.1521
chr	365703	365704	0.0936
chr	365704	365706	0.0585
chr	365706	365707	0.0468
chr	365707	365709	0.0351
chr	365709	365713	0.0468
chr	365713	365714	5.1831
chr	365714	365715	5.2182
chr	365715	365717	5.2299
chr	365717	365721	5.2533
chr	365721	365727	5.2416
chr	365727	365728	5.2299
chr	365728	365729	5.3001
chr	365729	365732	5.3118
chr	365732	365733	4.9491
chr	365733	365734	4.9257
chr	365734	365735	0.9126
chr	365735	365736	0.8775
chr	365736	365737	0.8892
chr	365737	365738	0.9594
chr	365738	365740	0.9009
chr	365740	365749	0.9126
chr	365749	365751	0.9009
chr	365751	365753	0.8775
chr	365753	365754	0.819
chr	365754	365755	0.7254
chr	365755	365756	0.5031
chr	365756	365757	0.3042
chr	365757	365758	0.2106
chr	365758	365759	0.1872
chr	365759	365760	0.2691
chr	365760	365761	0.2223
chr	365761	365763	0.3744
chr	365763	365764	0.7371
chr	365764	365765	0.7605
chr	365765	365766	0.7722
chr	365766	365776	0.8775
chr	365776	365777	0.8658
chr	365777	365778	0.8775
chr	365778	365779	0.8541
chr	365779	365781	0.7488
chr	365781	365782	0.7371
chr	365782	365783	0.5733
chr	365783	365784	0.5265
chr	365784	365785	0.0819
chr	365785	365786	0.0585
chr	365786	365787	0.4212
chr	365787	365791	0.4095
chr	365791	365792	0.8307
chr	365792	365793	0.8541
chr	365793	365798	0.8892
chr	365798	365799	0.8775
chr	365799	365800	0.8892
chr	365800	365805	0.9009
chr	365805	365806	0.8892
chr	365806	365807	0.7722
chr	365807	365808	0.7137
chr	365808	365811	0.6084
chr	365811	365812	0.5265
chr	365812	365813	0.5148
chr	365813	365814	0.1872
chr	365814	365815	0.1755
chr	365815	365823	0.1872
chr	365823	365826	0.1989
chr	365826	365829	0.1872
chr	365829	365830	0.1755
chr	365830	365833	0.1638
chr	365833	365835	0.0936
chr	365835	365836	0.1404
chr	365836	365839	0.117
chr	365839	365843	0.2106
chr	365843	365845	0.1872
chr	365845	365853	0.1755
chr	365853	365854	0.1287
chr	365854	365859	0.117
chr	365859	365861	0.1287
chr	365861	365862	0.1053
chr	365862	365863	0.0585
chr	365863	365865	0.0234
chr	365865	365868	0.0117
chr	365868	365869	0.0234
chr	365869	365872	1.6146
chr	365872	365876	1.6263
chr	365876	365882	1.6146
chr	365882	365886	1.6614
chr	365886	365888	1.6263
chr	365888	365889	1.6146
chr	365889	365890	1.521
chr	365890	365891	1.3455
chr	365891	365892	0.1053
chr	365892	365894	0.1404
chr	365894	365903	0.1287
chr	365903	365904	0.117
chr	365904	365907	0.1053
chr	365907	365908	0.117
chr	365908	365909	0.6084
chr	365909	365910	0.6318
chr	365910	365911	0.7956
chr	365911	365912	0.819
chr	365912	365913	0.8073
chr	365913	365915	1.0062
chr	365915	365916	0.9945
chr	365916	365922	1.0296
chr	365922	365925	1.0881
chr	365925	365926	1.0647
chr	365926	365927	1.053
chr	365927	365928	1.1232
chr	365928	365929	1.1817
chr	365929	365930	1.6029
chr	365930	365931	1.5678
chr	365931	365932	1.7667
chr	365932	365933	11.2437
chr	365933	365934	11.3256
chr	365934	365937	11.3724
chr	365937	365938	11.3841
chr	365938	365939	11.7936
chr	365939	365940	14.9175
chr	365940	365941	19.7496
chr	365941	365942	24.2658
chr	365942	365943	50.2281
chr	365943	365944	50.9184
chr	365944	365945	51.4098
chr	365945	365947	51.4449
chr	365947	365948	51.4917
chr	365948	365949	51.4566
chr	365949	365950	51.3981
chr	365950	365951	51.1524
chr	365951	365952	51.1056
chr	365952	365953	50.6844
chr	365953	365954	49.5729
chr	365954	365955	43.8165
chr	365955	365956	41.6286
chr	365956	365957	41.2776
chr	365957	365958	40.7511
chr	365958	365959	40.599
chr	365959	365960	34.5852
chr	365960	365961	34.047
chr	365961	365962	27.0621
chr	365962	365963	20.8143
chr	365963	365964	4.7853
chr	365964	365965	4.1418
chr	365965	365966	3.5802
chr	365966	365967	3.1707
chr	365967	365968	0.5031
chr	365968	365969	0.3861
chr	365969	365970	0.3627
chr	365970	365971	0.3393
chr	365971	365972	0.0936
chr	365972	365973	0.5382
chr	365973	365974	8.8218
chr	365974	365975	8.9154
chr	365975	365977	8.9505
chr	365977	365981	8.9271
chr	365981	365982	8.9154
chr	365982	365986	8.9037
chr	365986	365987	8.892
chr	365987	365990	8.8686
chr	365990	365991	8.8101
chr	365991	365993	8.7867
chr	365993	365994	8.6463
chr	365994	365995	3.6387
chr	365995	365996	1.3806
chr	365996	365997	1.2753
chr	365997	365998	2.5623
chr	365998	366000	2.5155
chr	366000	366001	2.5272
chr	366001	366002	3.4983
chr	366002	366003	3.627
chr	366003	366005	3.6387
chr	366005	366009	3.627
chr	366009	366011	3.8025
chr	366011	366012	3.6621
chr	366012	366013	3.8376
chr	366013	366014	5.8383
chr	366014	366015	33.9651
chr	366015	366016	33.9768
chr	366016	366017	34.0119
chr	366017	366018	33.9651
chr	366018	366019	33.7896
chr	366019	366020	32.175
chr	366020	366021	32.0814
chr	366021	366022	31.5081
chr	366022	366023	31.2507
chr	366023	366024	31.1337
chr	366024	366025	30.9933
chr	366025	366029	30.9816
chr	366029	366030	30.9465
chr	366030	366031	30.888
chr	366031	366032	30.4434
chr	366032	366033	30.3615
chr	366033	366034	28.899
chr	366034	366035	27.9279
chr	366035	366036	4.2003
chr	366036	366037	3.2409
chr	366037	366038	2.9484
chr	366038	366039	2.5272
chr	366039	366040	1.8135
chr	366040	366041	0.3042
chr	366041	366042	0.117
chr	366042	366043	0.0585
chr	366043	366056	0.0234
chr	366056	366057	0.0117
chr	366057	366059	0.0819
chr	366059	366066	0.3159
chr	366066	366067	0.351
chr	366067	366071	0.3627
chr	366071	366073	4.563
chr	366073	366076	4.5747
chr	366076	366078	4.6098
chr	366078	366081	6.5754
chr	366081	366082	6.5871
chr	366082	366087	6.4467
chr	366087	366088	6.3882
chr	366088	366090	6.3297
chr	366090	366091	6.2361
chr	366091	366092	6.1191
chr	366092	366093	5.6979
chr	366093	366094	2.5974
chr	366094	366095	2.5272
chr	366095	366096	2.2698
chr	366096	366097	2.2464
chr	366097	366098	2.223
chr	366098	366099	1.7316
chr	366099	366100	1.4508
chr	366100	366101	0.4329
chr	366101	366102	0.3744
chr	366102	366103	0.2925
chr	366103	366104	0.2106
chr	366104	366105	0.1989
chr	366105	366106	0.2457
chr	366106	366107	0.3276
chr	366107	366108	0.3393
chr	366108	366110	0.3276
chr	366110	366111	0.7722
chr	366111	366116	0.7839
chr	366116	366117	0.702
chr	366117	366122	0.6903
chr	366122	366123	0.702
chr	366123	366125	0.7371
chr	366125	366126	0.8307
chr	366126	366127	0.7956
chr	366127	366128	0.936
chr	366128	366129	0.9009
chr	366129	366130	0.8892
chr	366130	366131	0.7371
chr	366131	366132	0.5967
chr	366132	366134	0.6084
chr	366134	366136	0.5967
chr	366136	366137	0.6084
chr	366137	366138	0.5967
chr	366138	366140	0.7254
chr	366140	366142	1.3338
chr	366142	366144	1.3572
chr	366144	366145	1.3455
chr	366145	366146	1.7199
chr	366146	366147	9.9801
chr	366147	366148	10.3779
chr	366148	366149	10.4247
chr	366149	366150	10.3545
chr	366150	366151	10.3311
chr	366151	366152	10.3194
chr	366152	366153	10.2843
chr	366153	366155	10.2141
chr	366155	366156	10.2024
chr	366156	366159	10.1907
chr	366159	366161	10.2609
chr	366161	366162	9.6408
chr	366162	366163	9.4887
chr	366163	366164	9.243
chr	366164	366165	9.1728
chr	366165	366166	8.9505
chr	366166	366167	8.5644
chr	366167	366168	3.7323
chr	366168	366169	1.6146
chr	366169	366170	1.521
chr	366170	366171	1.4508
chr	366171	366173	1.4274
chr	366173	366179	1.4391
chr	366179	366180	1.4157
chr	366180	366181	1.3338
chr	366181	366185	1.3104
chr	366185	366186	1.2285
chr	366186	366187	1.1934
chr	366187	366188	0.8307
chr	366188	366189	0.5733
chr	366189	366190	0.5382
chr	366190	366191	0.5265
chr	366191	366192	0.5031
chr	366192	366193	0.3627
chr	366193	366194	0.3861
chr	366194	366195	0.3042
chr	366195	366203	2.34
chr	366203	366204	2.6208
chr	366204	366205	2.925
chr	366205	366206	3.2877
chr	366206	366207	3.3696
chr	366207	366208	3.393
chr	366208	366209	3.6153
chr	366209	366210	3.627
chr	366210	366211	5.5458
chr	366211	366212	8.8803
chr	366212	366213	9.6642
chr	366213	366214	11.0448
chr	366214	366215	11.0331
chr	366215	366216	10.764
chr	366216	366217	9.2079
chr	366217	366218	9.1377
chr	366218	366220	9.0324
chr	366220	366221	9.0207
chr	366221	366223	9.0441
chr	366223	366224	8.7165
chr	366224	366225	8.6463
chr	366225	366226	8.658
chr	366226	366227	8.5995
chr	366227	366228	8.0613
chr	366228	366229	7.7688
chr	366229	366230	7.5699
chr	366230	366231	7.5114
chr	366231	366232	5.8266
chr	366232	366233	4.9725
chr	366233	366234	5.7447
chr	366234	366235	5.0895
chr	366235	366236	4.6098
chr	366236	366238	3.8142
chr	366238	366239	3.8025
chr	366239	366242	3.7908
chr	366242	366243	3.7674
chr	366243	366244	3.7557
chr	366244	366245	3.744
chr	366245	366246	3.6972
chr	366246	366247	3.7089
chr	366247	366248	3.6972
chr	366248	366249	3.6504
chr	366249	366250	3.5334
chr	366250	366251	3.4866
chr	366251	366252	3.3579
chr	366252	366253	3.3462
chr	366253	366254	3.2409
chr	366254	366255	1.3338
chr	366255	366256	0.2691
chr	366256	366257	0.1638
chr	366257	366258	0.1521
chr	366258	366259	0.1872
chr	366259	366260	0.1638
chr	366260	366261	0.234
chr	366261	366264	0.2223
chr	366264	366265	0.2106
chr	366265	366266	0.234
chr	366266	366267	0.2223
chr	366267	366271	0.2808
chr	366271	366272	0.2574
chr	366272	366278	0.2457
chr	366278	366279	0.234
chr	366279	366280	0.1638
chr	366280	366281	0.1521
chr	366281	366282	0.1404
chr	366282	366286	0.117
chr	366286	366288	0.0585
chr	366288	366293	0.0351
chr	366293	366294	0.1053
chr	366294	366295	0.1287
chr	366295	366299	0.2457
chr	366299	366301	0.234
chr	366301	366305	0.2106
chr	366305	366308	0.2223
chr	366308	366309	0.2691
chr	366309	366310	0.5733
chr	366310	366311	0.6786
chr	366311	366313	0.8541
chr	366313	366314	0.8307
chr	366314	366315	0.8073
chr	366315	366316	6.8562
chr	366316	366318	7.4412
chr	366318	366323	7.4529
chr	366323	366326	7.4646
chr	366326	366327	7.4412
chr	366327	366328	7.4178
chr	366328	366329	7.371
chr	366329	366330	7.3476
chr	366330	366331	7.1136
chr	366331	366332	6.9615
chr	366332	366333	6.8094
chr	366333	366334	6.6924
chr	366334	366335	6.3999
chr	366335	366336	5.6628
chr	366336	366337	4.7034
chr	366337	366338	0.4797
chr	366338	366339	0.2457
chr	366339	366340	0.5616
chr	366340	366341	0.5382
chr	366341	366342	0.5148
chr	366342	366343	0.468
chr	366343	366345	0.4446
chr	366345	366350	0.468
chr	366350	366355	0.4563
chr	366355	366356	0.4446
chr	366356	366357	0.4329
chr	366357	366358	0.4095
chr	366358	366359	0.3978
chr	366359	366360	0.3861
chr	366360	366361	0.3393
chr	366361	366362	0.0936
chr	366362	366363	0.1287
chr	366363	366364	0.117
chr	366364	366365	0.1053
chr	366365	366366	0.0936
chr	366366	366367	0.6903
chr	366367	366369	1.521
chr	366369	366372	1.5444
chr	366372	366374	1.5561
chr	366374	366375	6.1776
chr	366375	366376	6.1893
chr	366376	366379	6.201
chr	366379	366380	6.1893
chr	366380	366381	6.201
chr	366381	366383	6.2244
chr	366383	366384	6.2127
chr	366384	366385	6.1893
chr	366385	366386	6.1659
chr	366386	366387	5.9787
chr	366387	366388	5.616
chr	366388	366389	5.3001
chr	366389	366390	5.1246
chr	366390	366391	4.8555
chr	366391	366393	4.8438
chr	366393	366394	4.7736
chr	366394	366395	4.212
chr	366395	366396	2.2581
chr	366396	366397	1.7199
chr	366397	366398	1.638
chr	366398	366399	1.6029
chr	366399	366400	1.5561
chr	366400	366401	1.521
chr	366401	366402	1.0764
chr	366402	366408	1.1349
chr	366408	366411	1.1232
chr	366411	366412	1.1466
chr	366412	366413	1.1349
chr	366413	366414	1.0296
chr	366414	366415	1.989
chr	366415	366416	1.8954
chr	366416	366417	1.5561
chr	366417	366418	1.5444
chr	366418	366420	1.4274
chr	366420	366423	1.4157
chr	366423	366427	1.3689
chr	366427	366431	1.3572
chr	366431	366432	1.3104
chr	366432	366433	1.1583
chr	366433	366434	1.0764
chr	366434	366435	1.0881
chr	366435	366436	3.0303
chr	366436	366437	3.0186
chr	366437	366438	3.0069
chr	366438	366439	2.9952
chr	366439	366440	2.9601
chr	366440	366441	2.9367
chr	366441	366442	2.9016
chr	366442	366445	2.9133
chr	366445	366446	2.9835
chr	366446	366447	3.0303
chr	366447	366448	3.0771
chr	366448	366449	3.7908
chr	366449	366450	3.7791
chr	366450	366451	4.0833
chr	366451	366452	4.0716
chr	366452	366453	4.0599
chr	366453	366454	3.9195
chr	366454	366455	3.3462
chr	366455	366456	3.1005
chr	366456	366457	3.51
chr	366457	366458	2.8431
chr	366458	366459	2.6793
chr	366459	366460	2.6676
chr	366460	366461	2.7261
chr	366461	366462	2.808
chr	366462	366464	2.8431
chr	366464	366465	2.808
chr	366465	366466	2.7963
chr	366466	366467	2.7261
chr	366467	366468	2.7027
chr	366468	366469	1.9071
chr	366469	366470	1.8252
chr	366470	366471	1.7316
chr	366471	366472	1.6965
chr	366472	366473	1.6731
chr	366473	366474	1.5912
chr	366474	366475	1.5795
chr	366475	366476	1.4391
chr	366476	366477	1.4157
chr	366477	366478	1.1466
chr	366478	366479	0.5265
chr	366479	366480	0.2574
chr	366480	366481	0.2457
chr	366481	366482	0.2223
chr	366482	366483	0.0702
chr	366483	366484	0.0585
chr	366484	366493	0.0234
chr	366493	366498	0.0117
chr	366505	366506	1.8135
chr	366506	366521	1.8369
chr	366521	366522	1.8135
chr	366522	366524	1.7784
chr	366524	366525	1.7667
chr	366525	366526	1.7082
chr	366526	366527	1.5327
chr	366527	366528	0.0702
chr	366528	366535	0.0234
chr	366535	366543	0.0468
chr	366543	366546	0.0585
chr	366546	366547	0.0936
chr	366547	366548	0.1053
chr	366548	366549	0.1287
chr	366549	366550	0.1872
chr	366550	366551	0.2106
chr	366551	366553	0.234
chr	366553	366557	0.2457
chr	366557	366562	0.2223
chr	366562	366563	0.2106
chr	366563	366567	0.2223
chr	366567	366568	0.2457
chr	366568	366569	0.2691
chr	366569	366570	0.2808
chr	366570	366571	0.1872
chr	366571	366572	0.1755
chr	366572	366573	3.0303
chr	366573	366579	6.0957
chr	366579	366583	6.1191
chr	366583	366584	6.1074
chr	366584	366585	6.1191
chr	366585	366586	6.0957
chr	366586	366587	6.1074
chr	366587	366588	6.0957
chr	366588	366591	6.0372
chr	366591	366592	5.9553
chr	366592	366593	5.8617
chr	366593	366594	5.4171
chr	366594	366595	0.7956
chr	366595	366596	0.1872
chr	366596	366597	0.1638
chr	366597	366598	0.1404
chr	366598	366599	0.117
chr	366599	366600	0.0702
chr	366600	366601	0.2925
chr	366601	366605	0.3627
chr	366605	366607	0.3744
chr	366607	366614	0.3861
chr	366614	366616	0.3627
chr	366616	366620	0.351
chr	366620	366621	0.3393
chr	366621	366622	0.1989
chr	366622	366623	0.0936
chr	366623	366624	0.0585
chr	366624	366625	0.0468
chr	366625	366626	0.0234
chr	366626	366627	0.0117
chr	366636	366640	0.0117
chr	366640	366641	0.0351
chr	366641	366643	0.1404
chr	366643	366644	0.1521
chr	366644	366648	0.234
chr	366648	366657	0.468
chr	366657	366661	0.4797
chr	366661	366662	0.468
chr	366662	366663	0.4563
chr	366663	366664	0.4095
chr	366664	366665	0.4563
chr	366665	366666	0.4212
chr	366666	366667	0.3393
chr	366667	366668	0.2691
chr	366668	366669	0.2457
chr	366669	366670	0.2223
chr	366670	366671	0.1521
chr	366671	366675	0.1053
chr	366675	366685	0.0936
chr	366685	366687	0.0819
chr	366687	366690	0.0702
chr	366690	366693	0.0585
chr	366693	366697	0.117
chr	366697	366701	0.1404
chr	366701	366707	0.1521
chr	366707	366708	0.1404
chr	366708	366709	0.117
chr	366709	366713	0.1053
chr	366713	366714	0.0936
chr	366714	366715	0.1287
chr	366715	366718	0.117
chr	366718	366719	0.1053
chr	366719	366720	0.0936
chr	366720	366721	0.0702
chr	366721	366723	0.0468
chr	366723	366726	0.0351
chr	366726	366728	0.0468
chr	366728	366733	0.0936
chr	366733	366734	0.0819
chr	366734	366735	0.0702
chr	366735	366748	0.0585
chr	366748	366749	0.0468
chr	366749	366750	0.0117
chr	366761	366762	0.0702
chr	366762	366782	0.0819
chr	366782	366783	0.0585
chr	366783	366784	0.0234
chr	366817	366822	0.0117
chr	366822	366824	0.0234
chr	366824	366828	0.0351
chr	366828	366829	0.0468
chr	366829	366840	0.0702
chr	366840	366844	0.0585
chr	366844	366845	0.0351
chr	366845	366850	0.0234
chr	366883	366884	0.0234
chr	366884	366888	0.0351
chr	366888	366900	0.0468
chr	366900	366904	0.0351
chr	366904	366907	0.0234
chr	366942	366943	0.0117
chr	366943	366963	0.0234
chr	366963	366965	0.0117
chr	366965	366966	0.0351
chr	366966	366986	0.0234
chr	367021	367037	0.0117
chr	367090	367094	0.0234
chr	367094	367095	0.0585
chr	367095	367115	0.0819
chr	367115	367116	0.0585
chr	367116	367117	0.1053
chr	367117	367123	0.1638
chr	367123	367128	0.2223
chr	367128	367137	0.3159
chr	367137	367138	0.2808
chr	367138	367139	0.234
chr	367139	367140	0.2106
chr	367140	367144	0.1989
chr	367144	367145	0.1755
chr	367145	367148	0.1053
chr	367148	367149	0.0585
chr	367149	367150	0.0351
chr	367150	367153	0.0117
chr	367165	367170	0.0117
chr	367170	367178	0.0234
chr	367178	367179	0.2808
chr	367179	367184	0.4095
chr	367184	367189	0.4212
chr	367189	367190	0.4095
chr	367190	367191	0.3978
chr	367191	367193	0.4095
chr	367193	367196	1.6731
chr	367196	367198	1.4976
chr	367198	367199	1.5327
chr	367199	367200	1.521
chr	367200	367203	1.3338
chr	367203	367206	1.3221
chr	367206	367210	1.3104
chr	367210	367212	1.1817
chr	367212	367213	1.17
chr	367213	367214	1.1466
chr	367214	367215	0.0936
chr	367215	367216	3.1707
chr	367216	367218	3.1941
chr	367218	367224	3.2175
chr	367224	367225	3.1941
chr	367225	367226	3.1707
chr	367226	367227	3.1824
chr	367227	367228	9.8865
chr	367228	367230	9.9216
chr	367230	367232	9.9684
chr	367232	367234	10.0269
chr	367234	367235	10.0152
chr	367235	367236	9.8631
chr	367236	367237	9.4887
chr	367237	367238	7.1136
chr	367238	367239	6.9732
chr	367239	367241	6.9498
chr	367241	367243	6.903
chr	367243	367244	6.8913
chr	367244	367245	6.8445
chr	367245	367246	6.8211
chr	367246	367247	6.435
chr	367247	367248	6.0255
chr	367248	367249	4.4226
chr	367249	367250	2.1411
chr	367250	367251	2.0007
chr	367251	367252	1.6614
chr	367252	367253	0.9477
chr	367253	367254	0.936
chr	367254	367255	0.4797
chr	367255	367256	0.4446
chr	367256	367257	0.4329
chr	367257	367258	0.4095
chr	367258	367260	0.3978
chr	367260	367262	0.3744
chr	367262	367267	0.3627
chr	367267	367269	0.3276
chr	367269	367270	0.3042
chr	367270	367275	0.1521
chr	367275	367276	0.1404
chr	367276	367281	0.1287
chr	367281	367282	0.117
chr	367282	367284	0.1755
chr	367284	367287	0.468
chr	367287	367288	0.4797
chr	367288	367291	0.4914
chr	367291	367300	0.5382
chr	367300	367301	0.585
chr	367301	367302	0.936
chr	367302	367304	0.9243
chr	367304	367305	0.8658
chr	367305	367306	0.8541
chr	367306	367307	0.6318
chr	367307	367308	0.5733
chr	367308	367310	0.5616
chr	367310	367311	0.5499
chr	367311	367312	0.5265
chr	367312	367313	0.5148
chr	367313	367316	0.5031
chr	367316	367317	0.5148
chr	367317	367318	0.4914
chr	367318	367320	0.5382
chr	367320	367321	0.5733
chr	367321	367322	0.5616
chr	367322	367324	0.5265
chr	367324	367325	0.5031
chr	367325	367326	0.2106
chr	367326	367327	0.1989
chr	367327	367328	0.1872
chr	367328	367333	0.1989
chr	367333	367334	0.2457
chr	367334	367335	0.2574
chr	367335	367336	0.3042
chr	367336	367337	0.3627
chr	367337	367339	0.3393
chr	367339	367340	0.3042
chr	367340	367341	0.2691
chr	367341	367342	0.3042
chr	367342	367343	0.2808
chr	367343	367344	0.2574
chr	367344	367347	0.2457
chr	367347	367348	0.3627
chr	367348	367356	0.4212
chr	367356	367357	0.3978
chr	367357	367359	0.4446
chr	367359	367362	0.4914
chr	367362	367364	0.4563
chr	367364	367369	0.4446
chr	367369	367370	0.2808
chr	367370	367374	0.2691
chr	367374	367375	0.2808
chr	367375	367377	0.2457
chr	367377	367378	0.1989
chr	367378	367379	0.1872
chr	367379	367380	0.1053
chr	367380	367381	0.0819
chr	367381	367393	0.0351
chr	367393	367395	0.0117
chr	367402	367405	0.0234
chr	367405	367424	0.0351
chr	367424	367428	0.0117
chr	367428	367429	0.0234
chr	367429	367435	0.0468
chr	367435	367436	0.0585
chr	367436	367437	0.0819
chr	367437	367441	0.3744
chr	367441	367443	0.3978
chr	367443	367444	0.5499
chr	367444	367446	0.6201
chr	367446	367447	0.6318
chr	367447	367448	1.9656
chr	367448	367451	4.2237
chr	367451	367452	4.2471
chr	367452	367453	4.2705
chr	367453	367455	4.3992
chr	367455	367456	4.4694
chr	367456	367457	4.3992
chr	367457	367458	4.3758
chr	367458	367459	4.2822
chr	367459	367460	4.2705
chr	367460	367461	4.2939
chr	367461	367464	4.2588
chr	367464	367465	4.2705
chr	367465	367466	4.5864
chr	367466	367467	4.563
chr	367467	367468	4.1652
chr	367468	367469	3.2292
chr	367469	367470	2.7378
chr	367470	367471	2.0241
chr	367471	367472	1.7433
chr	367472	367473	1.6848
chr	367473	367474	1.6731
chr	367474	367475	1.6497
chr	367475	367476	1.5327
chr	367476	367477	1.521
chr	367477	367480	1.404
chr	367480	367482	1.3923
chr	367482	367484	1.3689
chr	367484	367485	1.3572
chr	367485	367486	1.3455
chr	367486	367487	1.2753
chr	367487	367488	1.1583
chr	367488	367489	1.0413
chr	367489	367490	1.0998
chr	367490	367491	1.7082
chr	367491	367492	1.6848
chr	367492	367493	1.6731
chr	367493	367494	1.6497
chr	367494	367497	1.6731
chr	367497	367498	1.6614
chr	367498	367499	1.6497
chr	367499	367504	1.638
chr	367504	367506	1.6263
chr	367506	367507	1.4859
chr	367507	367508	1.4625
chr	367508	367509	1.2519
chr	367509	367510	1.1934
chr	367510	367511	1.0881
chr	367511	367512	0.2574
chr	367512	367513	0.2223
chr	367513	367514	0.1521
chr	367514	367515	0.1404
chr	367515	367516	0.2457
chr	367516	367518	0.3744
chr	367518	367521	0.3627
chr	367521	367523	0.351
chr	367523	367524	0.3627
chr	367524	367525	0.3744
chr	367525	367528	0.4563
chr	367528	367530	0.4914
chr	367530	367533	0.4797
chr	367533	367534	0.4212
chr	367534	367535	0.4329
chr	367535	367536	0.3978
chr	367536	367537	0.3744
chr	367537	367538	0.2223
chr	367538	367541	0.1989
chr	367541	367542	0.1755
chr	367542	367543	0.3744
chr	367543	367544	0.4095
chr	367544	367545	0.3744
chr	367545	367546	0.3159
chr	367546	367549	0.585
chr	367549	367550	0.5616
chr	367550	367556	0.5499
chr	367556	367563	0.5382
chr	367563	367564	0.4095
chr	367564	367565	0.3159
chr	367565	367566	0.2574
chr	367566	367567	0.2457
chr	367567	367568	0.0351
chr	367568	367569	0.0117
chr	367590	367595	0.0117
chr	367595	367596	0.0234
chr	367596	367597	0.1287
chr	367597	367611	0.1872
chr	367611	367614	0.1755
chr	367614	367616	0.1638
chr	367616	367618	0.1521
chr	367618	367625	0.0234
chr	367625	367636	0.0819
chr	367636	367638	0.0702
chr	367638	367642	0.0585
chr	367642	367647	0.0468
chr	367660	367665	0.0117
chr	367665	367669	0.0234
chr	367669	367681	0.0936
chr	367681	367687	0.0819
chr	367687	367688	0.0468
chr	367688	367708	0.0234
chr	367709	367730	0.0117
chr	367832	367854	0.0117
chr	367931	367947	0.0117
chr	368007	368013	0.0117
chr	368013	368015	0.0234
chr	368015	368035	0.0468
chr	368035	368036	0.0351
chr	368036	368048	0.0117
chr	368154	368175	0.0117
chr	368306	368327	0.0117
chr	368341	368362	0.0117
chr	368403	368420	0.0117
chr	368478	368497	0.0117
chr	368497	368499	0.0585
chr	368499	368500	0.0702
chr	368500	368501	0.0819
chr	368501	368502	0.3276
chr	368502	368503	0.3393
chr	368503	368520	0.6669
chr	368520	368521	0.6318
chr	368521	368522	0.6201
chr	368522	368523	0.3861
chr	368523	368524	0.351
chr	368524	368525	0.0585
chr	368540	368541	0.0117
chr	368541	368542	0.0351
chr	368542	368560	0.0468
chr	368560	368561	0.0351
chr	368561	368563	0.0117
chr	368642	368643	0.0468
chr	368643	368662	0.0702
chr	368662	368664	0.0819
chr	368664	368665	0.0234
chr	368665	368682	0.0117
chr	368759	368762	0.0117
chr	368762	368766	0.0234
chr	368766	368778	0.0351
chr	368778	368789	0.0234
chr	368806	368817	0.0117
chr	368817	368818	0.0234
chr	368818	368823	0.0936
chr	368823	368825	0.1053
chr	368825	368827	0.117
chr	368827	368838	0.1053
chr	368838	368839	0.0936
chr	368839	368840	0.0585
chr	368840	368844	0.0234
chr	368844	368845	0.0117
chr	369186	369204	0.0117
chr	369357	369377	0.0117
chr	369442	369462	0.0117
chr	369698	369703	0.0117
chr	369703	369719	0.0234
chr	369777	369799	0.0234
chr	369825	369829	0.0117
chr	369829	369846	0.0351
chr	369846	369848	0.0234
chr	369886	369906	0.0117
chr	370080	370081	0.0117
chr	370081	370088	0.0234
chr	370088	370102	0.0351
chr	370102	370104	0.0234
chr	370104	370111	0.0117
chr	370141	370162	0.0117
chr	370184	370206	0.0117
chr	370206	370219	0.0468
chr	370219	370226	0.0351
chr	370226	370228	0.0702
chr	370228	370229	0.0936
chr	370229	370233	0.0819
chr	370233	370241	0.0936
chr	370241	370248	0.0702
chr	370248	370251	0.0351
chr	370251	370252	0.0234
chr	370359	370383	0.0117
chr	370383	370403	0.0234
chr	370403	370404	0.0117
chr	370507	370523	0.0117
chr	370580	370585	0.0117
chr	370585	370591	0.0702
chr	370591	370609	0.0936
chr	370609	370612	0.0351
chr	370612	370613	0.0234
chr	370613	370637	0.0117
chr	370760	370793	0.0117
chr	370793	370799	0.0234
chr	370799	370804	0.0351
chr	370804	370805	0.117
chr	370805	370814	0.1989
chr	370814	370819	0.1872
chr	370819	370820	0.1755
chr	370820	370823	0.1521
chr	370823	370824	0.1404
chr	370824	370825	0.1287
chr	370825	370826	0.117
chr	370826	370831	0.0351
chr	370836	370856	0.0819
chr	370856	370857	0.0585
chr	370857	370858	0.0468
chr	370858	370859	0.0351
chr	370875	370892	0.117
chr	370892	370895	0.1053
chr	370895	370896	0.0936
chr	370896	370897	0.0117
chr	370903	370906	0.0117
chr	370906	370926	0.0234
chr	370926	370928	0.0117
chr	371008	371030	0.0117
chr	371050	371051	0.0117
chr	371051	371069	0.0234
chr	371069	371074	0.0117
chr	371121	371143	0.0117
chr	371208	371230	0.0117
chr	371247	371261	0.0117
chr	371261	371269	0.0234
chr	371269	371275	0.0117
chr	371308	371309	0.0351
chr	371309	371328	0.0468
chr	371328	371330	0.0234
chr	371353	371354	0.0351
chr	371354	371372	0.0468
chr	371372	371373	0.0702
chr	371373	371375	0.0819
chr	371375	371379	0.0468
chr	371379	371388	0.0702
chr	371388	371393	0.0585
chr	371393	371394	0.0468
chr	371394	371396	0.0351
chr	371396	371398	0.0234
chr	371398	371402	0.0117
chr	371402	371404	0.0468
chr	371404	371423	0.0585
chr	371423	371426	0.0117
chr	371436	371458	0.0117
chr	371686	371711	0.0117
chr	371750	371772	0.0117
chr	371834	371854	0.0117
chr	371917	371939	0.0117
chr	372034	372056	0.0117
chr	372116	372141	0.0117
chr	372209	372210	0.0351
chr	372210	372223	0.0819
chr	372223	372231	0.0936
chr	372231	372232	0.0585
chr	372232	372233	0.0234
chr	372233	372243	0.0117
chr	372290	372292	0.0351
chr	372292	372311	0.0468
chr	372311	372312	0.0234
chr	372312	372313	0.0351
chr	372313	372328	0.0234
chr	372328	372330	0.0117
chr	372370	372375	0.0117
chr	372375	372376	0.0819
chr	372376	372394	0.0936
chr	372394	372395	0.0819
chr	372395	372396	0.0702
chr	372446	372447	0.0117
chr	372447	372453	0.0234
chr	372453	372469	0.6552
chr	372469	372472	0.6201
chr	372472	372473	0.6435
chr	372473	372474	0.6201
chr	372474	372475	0.5382
chr	372475	372477	0.117
chr	372477	372478	0.1053
chr	372478	372494	0.0702
chr	372494	372496	0.0351
chr	372536	372556	0.0234
chr	372556	372563	0.0117
chr	372576	372597	0.0117
chr	372647	372667	0.0351
chr	372667	372668	0.0234
chr	372668	372669	0.0117
chr	372694	372715	0.0234
chr	372715	372716	0.0117
chr	372733	372738	0.1287
chr	372738	372751	0.1521
chr	372751	372754	0.1287
chr	372754	372755	0.117
chr	372755	372758	0.0468
chr	372758	372759	0.0234
chr	372759	372760	0.0117
chr	372918	372940	0.0234
chr	372951	372956	0.1638
chr	372956	372957	0.1521
chr	372957	372968	0.1638
chr	372968	372971	0.1404
chr	372971	372973	0.117
chr	373138	373160	0.0117
chr	373190	373195	0.0117
chr	373195	373209	0.0234
chr	373209	373212	0.0351
chr	373212	373217	0.0234
chr	373217	373220	0.0117
chr	373220	373225	0.0234
chr	373225	373242	0.0117
chr	373340	373341	0.0117
chr	373341	373361	0.0351
chr	373361	373362	0.0234
chr	373362	373363	0.0117
chr	373463	373482	0.0468
chr	373482	373484	0.0351
chr	373484	373486	0.0117
chr	373590	373615	0.0117
chr	373624	373627	0.0117
chr	373627	373646	0.0234
chr	373646	373647	0.0117
chr	373673	373695	0.0234
chr	373731	373732	0.1404
chr	373732	373747	0.1521
chr	373747	373750	0.1638
chr	373750	373752	0.117
chr	373752	373764	0.0117
chr	373768	373786	0.0117
chr	373786	373791	0.0351
chr	373791	373807	0.0234
chr	373807	373813	0.0117
chr	373820	373822	0.0468
chr	373822	373831	0.0819
chr	373831	373840	0.117
chr	373840	373841	0.1053
chr	373841	373843	0.0819
chr	373843	373844	0.0468
chr	373844	373850	0.0351
chr	373850	373852	0.0234
chr	373852	373854	0.0117
chr	373859	373875	0.1521
chr	373875	373881	0.1638
chr	373881	373882	0.0351
chr	373882	373897	0.0117
chr	373922	373923	0.0585
chr	373923	373924	0.0702
chr	373924	373940	0.0819
chr	373940	373942	0.0702
chr	373942	373944	0.0468
chr	373944	373945	0.0351
chr	373953	373956	0.0117
chr	373956	373976	0.0585
chr	373977	373978	0.0117
chr	373978	373979	0.0468
chr	373979	373996	0.0585
chr	373996	373999	0.0702
chr	373999	374001	0.0468
chr	374001	374011	0.0117
chr	374023	374044	0.0351
chr	374044	374045	0.0234
chr	374046	374068	0.0234
chr	374068	374071	0.0117
chr	374106	374122	0.0117
chr	374132	374150	0.0117
chr	374179	374190	0.0585
chr	374190	374200	0.0702
chr	374200	374202	0.0351
chr	374202	374214	0.0234
chr	374214	374219	0.0117
chr	374368	374370	0.0117
chr	374370	374380	0.0234
chr	374380	374381	0.0351
chr	374381	374391	0.0468
chr	374391	374394	0.0351
chr	374394	374400	0.0234
chr	374400	374402	0.0117
chr	374448	374449	0.0351
chr	374449	374450	0.0468
chr	374450	374467	0.0585
chr	374467	374469	0.0468
chr	374469	374474	0.0117
chr	374532	374541	0.117
chr	374541	374544	0.1287
chr	374544	374547	0.1638
chr	374547	374549	0.1872
chr	374549	374551	0.234
chr	374551	374552	0.1989
chr	374552	374553	0.1872
chr	374553	374554	0.1521
chr	374554	374561	0.2106
chr	374561	374562	0.1989
chr	374562	374565	0.234
chr	374565	374566	0.2223
chr	374566	374567	0.234
chr	374567	374569	0.2223
chr	374569	374570	0.1989
chr	374570	374572	0.1638
chr	374572	374573	0.1404
chr	374573	374575	0.1287
chr	374575	374576	0.2223
chr	374576	374577	0.1989
chr	374577	374581	0.2106
chr	374581	374584	0.351
chr	374584	374586	0.3627
chr	374586	374588	0.351
chr	374588	374589	0.3393
chr	374589	374590	0.351
chr	374590	374592	0.5616
chr	374592	374593	0.585
chr	374593	374594	0.5265
chr	374594	374595	0.4563
chr	374595	374596	0.4446
chr	374596	374598	0.4329
chr	374598	374601	0.4212
chr	374601	374602	0.351
chr	374602	374603	0.3042
chr	374603	374604	0.2691
chr	374604	374609	0.2574
chr	374609	374610	0.234
chr	374610	374611	0.1989
chr	374611	374612	0.0702
chr	374612	374614	0.0234
chr	374618	374620	0.0351
chr	374620	374639	0.0468
chr	374639	374640	0.0351
chr	374640	374641	0.0117
chr	374646	374656	0.0234
chr	374656	374668	0.0351
chr	374668	374681	0.0117
chr	374681	374698	0.1287
chr	374698	374701	0.117
chr	374701	374703	0.1053
chr	374707	374708	0.0234
chr	374708	374710	0.0585
chr	374710	374729	0.0936
chr	374729	374730	0.0585
chr	374730	374731	0.0351
chr	374731	374733	0.0117
chr	374774	374802	0.0117
chr	374802	374816	0.0468
chr	374816	374820	0.0351
chr	374820	374824	0.0234
chr	374866	374867	0.0468
chr	374867	374868	0.7371
chr	374868	374871	0.7488
chr	374871	374872	0.7605
chr	374872	374884	0.7956
chr	374884	374885	0.7839
chr	374885	374886	0.7371
chr	374886	374887	0.5499
chr	374887	374888	0.3978
chr	374888	374889	0.2808
chr	374889	374890	0.1872
chr	374890	374892	0.117
chr	374892	374893	0.0936
chr	374893	374894	0.0702
chr	374894	374895	0.1638
chr	374895	374896	0.1521
chr	374896	374910	0.1638
chr	374910	374911	0.1287
chr	374911	374912	0.117
chr	374912	374913	0.1053
chr	374913	374914	0.0819
chr	374914	374916	0.0585
chr	374916	374917	0.0351
chr	374917	374918	0.0117
chr	374932	374936	0.0351
chr	374936	374953	0.0468
chr	374953	374954	0.0234
chr	374954	374956	0.0117
chr	374961	374964	0.0117
chr	374964	374976	0.0468
chr	374976	374981	0.0585
chr	374981	374982	0.0468
chr	374982	374985	0.1521
chr	374985	374986	0.1287
chr	374986	374995	0.117
chr	374995	374996	0.1053
chr	374996	375001	0.6669
chr	375001	375003	0.6552
chr	375003	375004	0.6084
chr	375004	375017	0.5733
chr	375017	375018	0.4914
chr	375018	375019	0.0234
chr	375019	375023	0.0117
chr	375023	375028	0.0234
chr	375028	375030	0.0117
chr	375030	375051	0.0234
chr	375051	375052	0.0117
chr	375063	375064	0.0117
chr	375064	375066	0.0234
chr	375066	375067	0.351
chr	375067	375068	0.3744
chr	375068	375070	0.3978
chr	375070	375083	0.5499
chr	375083	375084	0.5265
chr	375084	375085	0.4797
chr	375085	375086	0.4329
chr	375086	375087	0.3978
chr	375087	375088	0.3861
chr	375088	375089	0.2925
chr	375089	375090	0.2691
chr	375090	375091	0.1638
chr	375091	375092	0.117
chr	375092	375106	2.6091
chr	375106	375107	2.5974
chr	375107	375109	2.5389
chr	375109	375110	2.4687
chr	375110	375111	2.4453
chr	375111	375112	2.4102
chr	375112	375113	1.7199
chr	375113	375114	1.0764
chr	375114	375115	0.0117
chr	375115	375116	0.0234
chr	375116	375122	0.0117
chr	375122	375135	0.0234
chr	375135	375145	0.0117
chr	375145	375147	0.0234
chr	375147	375168	0.0117
chr	375236	375256	0.1521
chr	375256	375257	0.1404
chr	375257	375258	0.1287
chr	375258	375259	0.0117
chr	375278	375282	0.0117
chr	375282	375285	0.0234
chr	375285	375288	0.0351
chr	375288	375296	0.0468
chr	375296	375304	0.0351
chr	375304	375306	0.0234
chr	375328	375349	0.0234
chr	375349	375350	0.0117
chr	375545	375574	0.0117
chr	375650	375652	0.0117
chr	375652	375654	0.0351
chr	375654	375673	0.1989
chr	375673	375674	0.1053
chr	375674	375675	0.0819
chr	375675	375676	0.0702
chr	375676	375678	0.0585
chr	375678	375679	0.0468
chr	375721	375726	0.6435
chr	375726	375740	0.6552
chr	375740	375741	0.6435
chr	375741	375742	0.3393
chr	375742	375743	0.0351
chr	375765	375774	0.0117
chr	375774	375775	0.2223
chr	375775	375779	0.234
chr	375779	375785	0.2574
chr	375785	375790	0.2457
chr	375790	375791	0.3042
chr	375791	375794	0.2691
chr	375794	375795	0.1989
chr	375795	375796	0.1755
chr	375796	375801	0.117
chr	375801	375804	0.1053
chr	375804	375809	0.0936
chr	375809	375811	0.0702
chr	375811	375812	0.0585
chr	375812	375817	0.0234
chr	375847	375850	0.0117
chr	375850	375869	0.0234
chr	375869	375870	0.8658
chr	375870	375871	0.9477
chr	375871	375872	0.9594
chr	375872	375873	0.9711
chr	375873	375874	0.9945
chr	375874	375886	1.0062
chr	375886	375890	0.9945
chr	375890	375891	0.9594
chr	375891	375893	0.0702
chr	375893	375894	0.0468
chr	375907	375928	0.0117
chr	375928	375930	0.0234
chr	375930	375935	0.0117
chr	375935	375952	0.0234
chr	375952	375955	0.0117
chr	376032	376036	0.0234
chr	376036	376051	0.0351
chr	376051	376052	0.0234
chr	376052	376054	0.0117
chr	376093	376100	0.0117
chr	376100	376102	0.0585
chr	376102	376104	0.0702
chr	376104	376105	0.0819
chr	376105	376107	0.117
chr	376107	376108	0.1404
chr	376108	376109	0.1638
chr	376109	376110	0.2925
chr	376110	376116	0.3393
chr	376116	376122	0.351
chr	376122	376125	0.3159
chr	376125	376126	0.3042
chr	376126	376127	0.2574
chr	376127	376128	0.2223
chr	376128	376130	0.2106
chr	376130	376131	0.1872
chr	376131	376132	0.0234
chr	376132	376133	0.0117
chr	376133	376152	0.0702
chr	376152	376153	0.0585
chr	376153	376155	0.0351
chr	376155	376156	0.0234
chr	376156	376159	0.0468
chr	376159	376175	0.0234
chr	376175	376177	0.2691
chr	376177	376178	0.3159
chr	376178	376179	1.404
chr	376179	376195	1.4157
chr	376195	376196	1.404
chr	376196	376197	1.3689
chr	376197	376198	1.2636
chr	376198	376199	1.17
chr	376199	376200	0.6318
chr	376200	376201	0.2106
chr	376201	376202	0.1404
chr	376202	376203	0.0936
chr	376203	376204	0.0351
chr	376204	376207	0.0117
chr	376207	376213	0.0351
chr	376213	376226	0.0234
chr	376250	376267	0.0117
chr	376267	376269	0.0234
chr	376269	376270	0.0936
chr	376270	376271	0.1053
chr	376271	376272	0.117
chr	376272	376286	0.1053
chr	376286	376288	0.0936
chr	376288	376291	0.0819
chr	376291	376297	0.0117
chr	376307	376309	0.0117
chr	376309	376310	0.5967
chr	376310	376313	0.6084
chr	376313	376319	0.6201
chr	376319	376327	0.6318
chr	376327	376329	0.6435
chr	376329	376330	0.6201
chr	376330	376331	0.468
chr	376331	376332	0.3978
chr	376332	376333	0.1521
chr	376333	376334	0.1404
chr	376334	376335	0.1053
chr	376335	376339	0.0936
chr	376339	376340	0.2574
chr	376340	376342	0.2223
chr	376342	376346	0.2691
chr	376346	376347	0.2808
chr	376347	376349	0.3159
chr	376349	376350	3.8961
chr	376350	376351	3.9078
chr	376351	376354	3.9195
chr	376354	376356	3.9078
chr	376356	376358	3.8961
chr	376358	376359	3.8844
chr	376359	376361	3.861
chr	376361	376362	3.7557
chr	376362	376365	3.6855
chr	376365	376366	3.6738
chr	376366	376368	3.5802
chr	376368	376369	3.5568
chr	376369	376370	3.5217
chr	376370	376371	3.4983
chr	376371	376372	0.4095
chr	376372	376373	0.3978
chr	376373	376374	0.3744
chr	376374	376375	0.0936
chr	376375	376377	0.0585
chr	376377	376379	0.0117
chr	376384	376386	0.0117
chr	376386	376392	0.1521
chr	376392	376393	1.1934
chr	376393	376394	1.2753
chr	376394	376395	1.8369
chr	376395	376396	2.0124
chr	376396	376397	2.0358
chr	376397	376398	2.691
chr	376398	376399	2.7612
chr	376399	376400	4.9842
chr	376400	376401	5.1246
chr	376401	376402	5.4873
chr	376402	376403	5.5107
chr	376403	376404	5.4873
chr	376404	376413	5.5224
chr	376413	376414	5.4756
chr	376414	376415	5.0895
chr	376415	376416	4.9491
chr	376416	376417	4.8204
chr	376417	376418	4.7268
chr	376418	376419	4.6215
chr	376419	376420	2.808
chr	376420	376421	2.223
chr	376421	376422	0.8775
chr	376422	376423	0.6903
chr	376423	376424	0.5616
chr	376424	376425	0.4446
chr	376425	376426	0.4212
chr	376426	376427	0.4095
chr	376427	376428	0.3861
chr	376428	376429	0.6903
chr	376429	376433	0.6786
chr	376433	376440	0.6669
chr	376440	376441	0.6435
chr	376441	376442	0.6318
chr	376442	376443	0.5148
chr	376443	376447	0.4797
chr	376447	376448	0.3978
chr	376448	376449	0.3861
chr	376449	376450	0.2691
chr	376450	376451	0.1053
chr	376451	376452	0.0936
chr	376452	376453	0.0702
chr	376453	376454	0.0585
chr	376454	376462	0.0468
chr	376462	376464	0.0702
chr	376464	376469	0.4914
chr	376469	376471	0.468
chr	376471	376474	0.4797
chr	376474	376476	0.5148
chr	376476	376477	0.585
chr	376477	376478	0.6084
chr	376478	376480	0.5967
chr	376480	376483	0.585
chr	376483	376484	0.5733
chr	376484	376485	0.702
chr	376485	376486	1.0881
chr	376486	376487	5.5809
chr	376487	376488	5.7447
chr	376488	376489	6.5754
chr	376489	376491	6.6222
chr	376491	376494	6.6456
chr	376494	376495	6.6222
chr	376495	376496	6.6105
chr	376496	376497	6.552
chr	376497	376498	6.5403
chr	376498	376501	6.4818
chr	376501	376502	6.435
chr	376502	376503	6.4116
chr	376503	376504	6.3882
chr	376504	376505	6.1776
chr	376505	376506	5.9553
chr	376506	376507	4.9374
chr	376507	376508	4.0014
chr	376508	376509	1.2987
chr	376509	376510	0.1638
chr	376510	376511	0.0585
chr	376511	376512	0.0468
chr	376512	376513	0.0351
chr	376513	376522	0.0234
chr	376522	376529	0.1053
chr	376529	376535	0.0936
chr	376535	376537	0.1053
chr	376537	376538	0.0936
chr	376538	376541	0.1404
chr	376541	376542	0.2106
chr	376542	376543	63.2619
chr	376543	376544	63.4608
chr	376544	376556	63.4725
chr	376556	376558	63.5076
chr	376558	376559	63.414
chr	376559	376560	63.1215
chr	376560	376561	62.8056
chr	376561	376562	61.308
chr	376562	376563	60.84
chr	376563	376564	37.44
chr	376564	376565	1.1583
chr	376565	376566	0.5733
chr	376566	376567	0.5148
chr	376567	376568	0.4329
chr	376568	376569	0.1755
chr	376569	376570	0.1053
chr	376570	376579	0.0351
chr	376579	376580	0.0234
chr	376580	376581	0.0117
chr	376583	376587	0.0234
chr	376587	376599	0.0585
chr	376599	376603	1.0764
chr	376603	376605	1.0647
chr	376605	376610	1.0413
chr	376610	376611	1.0296
chr	376611	376617	1.0179
chr	376617	376619	0.936
chr	376619	376620	0.9243
chr	376620	376621	0.5031
chr	376621	376622	0.0234
chr	376622	376625	0.0117
chr	376634	376639	1.053
chr	376639	376641	1.0647
chr	376641	376643	1.0764
chr	376643	376644	4.2354
chr	376644	376645	4.5396
chr	376645	376647	4.5747
chr	376647	376649	4.5981
chr	376649	376650	4.6098
chr	376650	376654	4.7151
chr	376654	376655	4.7502
chr	376655	376656	4.7151
chr	376656	376659	3.978
chr	376659	376660	3.9663
chr	376660	376661	3.8727
chr	376661	376662	3.4515
chr	376662	376663	3.4398
chr	376663	376664	3.2994
chr	376664	376665	1.287
chr	376665	376666	0.4914
chr	376666	376667	0.2223
chr	376667	376668	0.1755
chr	376668	376670	0.1404
chr	376670	376672	0.117
chr	376672	376673	0.1638
chr	376673	376676	0.1404
chr	376676	376683	0.1287
chr	376683	376686	0.117
chr	376686	376687	0.1287
chr	376687	376690	0.1638
chr	376690	376691	0.1521
chr	376691	376692	0.1287
chr	376692	376693	0.0936
chr	376693	376699	0.0819
chr	376699	376705	0.0936
chr	376705	376706	0.0468
chr	376706	376710	0.0351
chr	376710	376719	0.0234
chr	376719	376725	0.0117
chr	376729	376732	0.0117
chr	376732	376734	0.0351
chr	376734	376737	0.1521
chr	376737	376738	0.1755
chr	376738	376743	0.4563
chr	376743	376749	0.468
chr	376749	376754	0.4797
chr	376754	376755	0.4212
chr	376755	376757	0.4095
chr	376757	376759	0.3861
chr	376759	376760	0.3744
chr	376760	376761	0.0585
chr	376761	376763	0.0234
chr	376763	376764	0.0117
chr	376765	376767	0.0702
chr	376767	376781	0.0819
chr	376781	376785	0.0936
chr	376785	376788	0.0819
chr	376788	376789	0.0702
chr	376789	376792	0.0585
chr	376792	376793	0.0702
chr	376793	376806	0.0351
chr	376806	376814	0.0234
chr	376825	376827	0.0117
chr	376827	376829	0.0234
chr	376829	376830	0.0819
chr	376830	376846	0.0936
chr	376846	376848	0.0819
chr	376848	376849	0.0585
chr	376867	376890	0.0117
chr	376902	376915	0.0234
chr	376915	376919	0.0351
chr	376919	376925	0.0234
chr	376925	376927	0.1053
chr	376927	376932	0.1287
chr	376932	376935	0.117
chr	376935	376936	0.1404
chr	376936	376937	0.1287
chr	376937	376946	0.1404
chr	376946	376947	0.1287
chr	376947	376957	0.0351
chr	376957	376963	0.0234
chr	376963	376978	0.0351
chr	376978	376982	0.0117
chr	376982	376984	0.0234
chr	376984	376985	0.0351
chr	376985	376998	0.0234
chr	376998	377004	0.0117
chr	377045	377057	0.0117
chr	377057	377062	0.0234
chr	377062	377067	0.0351
chr	377067	377069	0.0234
chr	377069	377079	0.0351
chr	377079	377086	0.0234
chr	377086	377087	0.0117
chr	377087	377091	0.0351
chr	377091	377098	0.0468
chr	377098	377111	0.0936
chr	377111	377113	0.0702
chr	377113	377114	0.0468
chr	377114	377117	0.0351
chr	377117	377118	0.0234
chr	377118	377119	0.0117
chr	377124	377137	0.0117
chr	377137	377144	0.1872
chr	377144	377157	0.1755
chr	377157	377158	0.1638
chr	377158	377160	0.0468
chr	377160	377161	0.0234
chr	377161	377162	0.0117
chr	377284	377303	0.0351
chr	377303	377305	0.0234
chr	377305	377308	0.0117
chr	377329	377345	0.0351
chr	377345	377346	0.0234
chr	377346	377347	2.0709
chr	377347	377363	2.0592
chr	377363	377365	2.0475
chr	377365	377366	2.0358
chr	377366	377367	1.5444
chr	377367	377368	1.5327
chr	377368	377369	0.1287
chr	377369	377370	0.0936
chr	377370	377371	0.0585
chr	377371	377372	0.0351
chr	377372	377380	0.0117
chr	377387	377389	0.0117
chr	377389	377390	0.0702
chr	377390	377398	0.0819
chr	377398	377405	0.0936
chr	377405	377407	0.0819
chr	377407	377410	0.0585
chr	377410	377411	0.0351
chr	377411	377415	0.0117
chr	377444	377465	0.0117
chr	377473	377487	0.0117
chr	377487	377490	0.3276
chr	377490	377503	0.3159
chr	377503	377504	0.3042
chr	377504	377506	0.2925
chr	377506	377507	0.2808
chr	377507	377508	0.234
chr	377508	377509	0.2223
chr	377509	377510	0.0117
chr	377585	377603	0.0117
chr	377603	377608	0.0468
chr	377608	377609	0.0585
chr	377609	377612	0.0936
chr	377612	377619	0.0819
chr	377619	377621	0.0702
chr	377621	377622	2.0709
chr	377622	377623	2.1879
chr	377623	377624	2.1996
chr	377624	377625	2.2113
chr	377625	377627	2.2815
chr	377627	377632	2.2698
chr	377632	377638	2.223
chr	377638	377639	2.2113
chr	377639	377640	2.1879
chr	377640	377641	2.1645
chr	377641	377642	1.7199
chr	377642	377643	0.6669
chr	377643	377644	0.0936
chr	377644	377646	0.0702
chr	377646	377647	0.0585
chr	377647	377654	0.0702
chr	377654	377658	0.1053
chr	377658	377659	0.117
chr	377659	377661	0.1287
chr	377661	377664	0.1404
chr	377664	377667	0.0936
chr	377667	377675	0.0819
chr	377675	377676	0.0702
chr	377676	377679	0.0351
chr	377679	377684	0.0234
chr	377684	377687	0.0117
chr	377711	377733	0.0117
chr	377747	377752	0.0234
chr	377752	377754	0.0351
chr	377754	377765	0.0585
chr	377765	377772	0.0702
chr	377772	377773	0.0585
chr	377773	377774	0.0468
chr	377774	377775	0.0351
chr	377775	377776	0.0234
chr	377776	377786	0.0117
chr	377802	377804	0.0117
chr	377804	377812	0.0234
chr	377812	377813	0.1053
chr	377813	377814	0.2808
chr	377814	377817	0.2925
chr	377817	377819	0.3042
chr	377819	377820	0.3276
chr	377820	377830	0.3159
chr	377830	377832	0.2808
chr	377832	377833	0.2574
chr	377833	377834	0.1287
chr	377834	377835	0.0819
chr	377835	377836	0.0468
chr	377836	377840	0.0351
chr	377840	377843	0.0234
chr	377843	377846	0.0117
chr	377848	377855	0.0234
chr	377855	377870	0.0351
chr	377870	377871	0.0585
chr	377871	377874	0.9009
chr	377874	377875	0.8892
chr	377875	377889	0.8658
chr	377889	377890	0.819
chr	377890	377892	0.7956
chr	377892	377893	0.0234
chr	377893	377894	0.0351
chr	377894	377913	0.0234
chr	377913	377914	0.0117
chr	377914	377916	0.1287
chr	377916	377921	0.2106
chr	377921	377933	0.234
chr	377933	377934	0.1989
chr	377934	377935	0.1872
chr	377935	377936	0.1287
chr	377936	377937	0.0936
chr	377937	377938	0.0585
chr	377938	377940	0.0117
chr	377973	377974	0.0117
chr	377974	377992	0.2223
chr	377992	377995	0.2106
chr	377995	377996	0.0819
chr	377996	377997	0.0585
chr	377997	377998	0.0351
chr	378097	378102	0.2691
chr	378102	378114	0.3159
chr	378114	378117	0.2925
chr	378117	378118	0.2457
chr	378118	378119	0.1521
chr	378119	378122	0.0468
chr	378122	378124	0.0234
chr	378157	378175	0.0117
chr	378175	378180	0.0468
chr	378180	378196	0.0351
chr	378196	378197	0.0117
chr	378286	378299	0.0117
chr	378299	378305	0.0234
chr	378305	378316	0.0117
chr	378375	378376	0.0351
chr	378376	378396	0.0585
chr	378396	378418	0.0234
chr	378505	378526	0.0234
chr	378537	378563	0.0117
chr	378593	378595	0.0117
chr	378595	378607	0.0234
chr	378607	378615	0.0351
chr	378615	378617	0.0234
chr	378617	378624	0.0117
chr	378628	378636	0.0117
chr	378636	378637	0.0234
chr	378637	378643	0.0351
chr	378643	378651	0.3393
chr	378651	378652	0.3159
chr	378652	378659	0.3276
chr	378659	378661	0.3159
chr	378661	378663	0.3042
chr	378663	378664	0.234
chr	378664	378665	0.1638
chr	378746	378751	0.0234
chr	378751	378752	0.819
chr	378752	378768	0.9477
chr	378768	378769	0.9243
chr	378769	378770	0.9126
chr	378770	378771	0.9009
chr	378771	378772	0.8658
chr	378772	378773	0.6786
chr	378773	378774	0.0234
chr	378774	378789	0.0117
chr	378789	378790	0.0351
chr	378790	378809	0.0234
chr	378809	378810	0.0117
chr	378835	378838	0.0234
chr	378838	378839	0.0351
chr	378839	378855	0.0585
chr	378855	378857	0.0468
chr	378857	378862	0.0702
chr	378862	378863	0.0585
chr	378863	378872	0.0468
chr	378872	378873	0.0585
chr	378873	378878	0.0819
chr	378878	378879	0.0702
chr	378879	378882	0.117
chr	378882	378884	0.1053
chr	378884	378893	0.0936
chr	378893	378895	0.0819
chr	378895	378896	0.0702
chr	378896	378900	0.0585
chr	378900	378901	0.0468
chr	378901	378907	0.0117
chr	378935	378947	0.0117
chr	378947	378948	0.0234
chr	378948	378949	0.0468
chr	378949	378952	0.0585
chr	378952	378953	0.0702
chr	378953	378955	0.3861
chr	378955	378960	0.4095
chr	378960	378968	0.4329
chr	378968	378971	0.4212
chr	378971	378972	0.4095
chr	378972	378973	0.3393
chr	378973	378974	0.3042
chr	378974	378975	0.0585
chr	378975	378976	0.0351
chr	378976	378980	0.0234
chr	378980	378983	0.0351
chr	378983	378985	0.0468
chr	378985	378986	2.3166
chr	378986	378988	2.4219
chr	378988	378993	2.4336
chr	378993	378997	2.4219
chr	378997	379001	2.5623
chr	379001	379005	2.5506
chr	379005	379006	2.3166
chr	379006	379007	2.1528
chr	379007	379008	0.1404
chr	379008	379015	0.1521
chr	379015	379017	0.1404
chr	379017	379019	0.117
chr	379019	379029	0.0117
chr	379029	379041	0.0234
chr	379041	379051	0.0702
chr	379051	379058	0.0468
chr	379058	379061	0.0351
chr	379061	379063	0.0234
chr	379063	379065	0.0117
chr	379082	379086	0.0117
chr	379086	379091	0.0234
chr	379091	379108	0.0351
chr	379108	379109	0.0117
chr	379303	379326	0.0117
chr	379335	379340	0.0117
chr	379340	379360	0.0234
chr	379360	379364	0.0117
chr	379364	379365	0.0234
chr	379365	379366	0.1521
chr	379366	379368	0.1755
chr	379368	379383	0.1989
chr	379383	379386	0.1872
chr	379386	379387	0.1404
chr	379387	379388	0.0351
chr	379388	379390	0.0117
chr	379431	379434	0.0117
chr	379434	379443	0.0234
chr	379443	379455	0.0468
chr	379455	379456	0.0351
chr	379456	379465	0.0234
chr	379510	379512	0.0117
chr	379512	379513	0.0468
chr	379513	379514	0.0702
chr	379514	379532	0.0936
chr	379532	379533	0.0819
chr	379533	379534	0.0351
chr	379555	379560	0.0117
chr	379560	379562	0.0234
chr	379562	379565	0.0468
chr	379565	379577	0.0585
chr	379577	379580	0.0468
chr	379580	379584	0.0351
chr	379584	379589	0.0117
chr	379598	379599	0.0117
chr	379599	379604	0.0234
chr	379604	379606	0.1287
chr	379606	379609	0.2106
chr	379609	379610	0.3159
chr	379610	379617	0.3276
chr	379617	379618	0.3393
chr	379618	379620	0.3276
chr	379620	379621	0.3393
chr	379621	379622	0.3276
chr	379622	379624	0.3159
chr	379624	379625	0.3393
chr	379625	379626	0.234
chr	379626	379630	0.8424
chr	379630	379631	0.7371
chr	379631	379635	1.6029
chr	379635	379636	1.6146
chr	379636	379637	1.6029
chr	379637	379638	1.6146
chr	379638	379644	1.6497
chr	379644	379646	1.638
chr	379646	379647	1.5561
chr	379647	379648	1.3221
chr	379648	379649	0.9945
chr	379649	379652	0.9711
chr	379652	379653	0.9594
chr	379653	379655	0.1521
chr	379655	379656	0.1404
chr	379656	379659	0.0702
chr	379659	379664	0.0117
chr	379676	379694	0.0234
chr	379694	379698	0.0117
chr	379737	379739	0.0117
chr	379739	379759	0.0936
chr	379759	379761	0.0702
chr	379787	379808	0.0117
chr	379812	379816	0.0117
chr	379816	379837	0.0351
chr	379837	379838	0.0234
chr	379838	379839	0.0117
chr	379859	379864	0.0117
chr	379864	379866	0.0351
chr	379866	379871	0.0468
chr	379871	379872	0.117
chr	379872	379874	0.1521
chr	379874	379884	0.1989
chr	379884	379886	0.1755
chr	379886	379891	0.1521
chr	379891	379892	0.1404
chr	379892	379893	0.0585
chr	379893	379894	0.0234
chr	379971	379975	0.0351
chr	379975	379976	0.0468
chr	379976	379977	0.3159
chr	379977	379978	0.3744
chr	379978	379983	0.3861
chr	379983	379993	0.4095
chr	379993	379997	0.3978
chr	379997	379998	0.3393
chr	379998	380004	0.0351
chr	380004	380005	0.0234
chr	380005	380011	0.0117
chr	380011	380020	0.0234
chr	380020	380030	0.0117
chr	380034	380035	0.0117
chr	380035	380056	0.0234
chr	380056	380058	0.0117
chr	380130	380152	0.0117
chr	380202	380206	0.0117
chr	380206	380224	0.0234
chr	380224	380226	0.0117
chr	381823	381824	0.0117
chr	381824	381826	0.0468
chr	381826	381827	0.0585
chr	381827	381836	0.1053
chr	381836	381844	0.5499
chr	381844	381845	0.5382
chr	381845	381849	0.4797
chr	381849	381856	0.468
chr	381856	381857	0.4212
chr	381857	381858	0.0936
chr	381858	381860	0.0702
chr	381860	381874	0.0585
chr	381874	381877	0.0351
chr	381877	381880	0.0234
chr	381880	381888	0.0117
chr	382027	382049	0.0351
chr	382056	382077	0.0819
chr	382077	382078	0.0234
chr	382099	382123	0.0117
chr	382125	382138	0.0117
chr	382138	382144	0.0351
chr	382144	382148	0.0234
chr	382148	382150	0.1755
chr	382150	382160	0.1989
chr	382160	382162	0.1872
chr	382162	382172	0.234
chr	382172	382173	0.1521
chr	382173	382174	0.117
chr	382174	382175	0.1053
chr	382175	382181	0.0585
chr	382181	382187	0.0117
chr	382199	382200	0.0117
chr	382200	382202	0.0936
chr	382202	382203	0.1872
chr	382203	382205	0.1989
chr	382205	382206	0.2106
chr	382206	382221	0.2223
chr	382221	382222	0.1989
chr	382222	382224	0.1287
chr	382224	382226	0.0351
chr	382226	382227	0.0234
chr	382227	382231	0.0117
chr	382231	382234	0.0234
chr	382234	382240	0.0351
chr	382240	382243	0.0468
chr	382243	382245	0.0585
chr	382245	382248	0.1872
chr	382248	382249	0.1755
chr	382249	382250	0.3159
chr	382250	382251	1.4157
chr	382251	382252	1.4742
chr	382252	382253	1.4859
chr	382253	382262	1.4976
chr	382262	382266	1.4859
chr	382266	382267	1.4274
chr	382267	382269	1.2519
chr	382269	382270	0.8307
chr	382270	382271	0.702
chr	382271	382272	0.2457
chr	382272	382273	0.1404
chr	382273	382274	0.0351
chr	382415	382430	0.0351
chr	382430	382431	0.0936
chr	382431	382432	0.2691
chr	382432	382433	0.3042
chr	382433	382438	0.3276
chr	382438	382448	0.3042
chr	382448	382450	0.2925
chr	382450	382451	0.2808
chr	382451	382452	0.2691
chr	382468	382489	0.0468
chr	382577	382582	0.0117
chr	382582	382587	0.0702
chr	382587	382594	0.0819
chr	382594	382602	0.0702
chr	382602	382604	0.0468
chr	382604	382608	0.0117
chr	382708	382721	0.0117
chr	382721	382734	0.0234
chr	382734	382735	0.0351
chr	382735	382742	0.0702
chr	382742	382752	0.0585
chr	382752	382753	0.0468
chr	382753	382754	0.0234
chr	382754	382756	0.0117
chr	382896	382897	0.0234
chr	382897	382898	0.0351
chr	382898	382917	0.0468
chr	382917	382919	0.0234
chr	382924	382945	0.0234
chr	383239	383261	0.0468
chr	383261	383266	0.0234
chr	383366	383388	0.0585
chr	383419	383436	0.0117
chr	383460	383476	0.0117
chr	383476	383485	0.0351
chr	383485	383496	0.0234
chr	383690	383705	0.0117
chr	383755	383778	0.0117
chr	383876	383906	0.0117
chr	383969	383972	0.0234
chr	383972	383977	0.0468
chr	383977	383989	0.0585
chr	383989	383998	0.0351
chr	383998	383999	0.0117
chr	384137	384154	0.0117
chr	384225	384242	0.0117
chr	384460	384484	0.0117
chr	384521	384542	0.0234
chr	384542	384543	0.0117
chr	384570	384590	0.0117
chr	384626	384648	0.0117
chr	384820	384840	0.0117
chr	385068	385090	0.0117
chr	385246	385247	0.0117
chr	385247	385268	0.0234
chr	385268	385270	0.0117
chr	385270	385289	0.0351
chr	385289	385292	0.0234
chr	385358	385380	0.0234
chr	385395	385417	0.0117
chr	385464	385480	0.0351
chr	385480	385484	0.0234
chr	385484	385486	0.0117
chr	385563	385587	0.0117
chr	385774	385795	0.0117
chr	385810	385828	0.0234
chr	385828	385831	0.0117
chr	385831	385834	0.0234
chr	385834	385849	0.0117
chr	385849	385856	0.0585
chr	385856	385869	0.0702
chr	385869	385870	0.0585
chr	385870	385871	0.0468
chr	385871	385872	0.0351
chr	385872	385877	0.0117
chr	385891	385896	0.0117
chr	385896	385919	0.0234
chr	385919	385921	0.0117
chr	385921	385922	0.0234
chr	385922	385941	0.0117
chr	386039	386060	0.0117
chr	386099	386120	0.0117
chr	386236	386237	0.0117
chr	386237	386255	0.0351
chr	386255	386257	0.0234
chr	386257	386258	0.0117
chr	386518	386538	0.0117
chr	386709	386728	0.0117
chr	386763	386764	0.0117
chr	386764	386783	0.0234
chr	386783	386785	0.0117
chr	386811	386829	0.0351
chr	386829	386834	0.0117
chr	386838	386856	0.0117
chr	386959	386963	0.0117
chr	386963	386964	0.0468
chr	386964	386982	0.0585
chr	386982	386984	0.0468
chr	386984	386985	0.0234
chr	387025	387033	0.0351
chr	387033	387035	0.0468
chr	387035	387036	0.0585
chr	387036	387049	0.0702
chr	387049	387050	0.0585
chr	387050	387052	0.0468
chr	387052	387056	0.0351
chr	387056	387057	0.0234
chr	387057	387058	0.0117
chr	387121	387126	0.0117
chr	387126	387127	0.2574
chr	387127	387143	0.3744
chr	387143	387145	0.3627
chr	387145	387146	0.3393
chr	387146	387147	0.1521
chr	387147	387148	0.0468
chr	387148	387149	0.0234
chr	387149	387151	0.0117
chr	387172	387186	0.0117
chr	387186	387194	0.0351
chr	387194	387208	0.0234
chr	387208	387211	0.0117
chr	387238	387240	0.0351
chr	387240	387257	0.0585
chr	387257	387259	0.0468
chr	387259	387262	0.0117
chr	387346	387366	0.0585
chr	387366	387367	0.0351
chr	387367	387368	0.0117
chr	387378	387399	0.0117
chr	387402	387403	0.0936
chr	387403	387423	0.1521
chr	387423	387424	0.0585
chr	387424	387425	0.0351
chr	387425	387426	0.0117
chr	387434	387435	0.0117
chr	387435	387454	0.0234
chr	387456	387463	0.0117
chr	387463	387484	0.0234
chr	387506	387527	0.0117
chr	387556	387577	0.0819
chr	387577	387578	0.0468
chr	387578	387602	0.0117
chr	387727	387748	0.0117
chr	387758	387768	0.0117
chr	387768	387775	0.0234
chr	387775	387790	0.0117
chr	387794	387795	0.0117
chr	387795	387796	0.0234
chr	387796	387797	0.2457
chr	387797	387800	0.3276
chr	387800	387801	0.3393
chr	387801	387802	0.3744
chr	387802	387815	0.3861
chr	387815	387817	0.3744
chr	387817	387818	0.2106
chr	387818	387819	0.1872
chr	387819	387821	0.1404
chr	387821	387822	0.1053
chr	387822	387823	0.3861
chr	387823	387824	0.351
chr	387824	387828	0.3159
chr	387828	387839	0.3276
chr	387839	387842	0.3159
chr	387842	387843	0.2808
chr	387843	387844	0.0468
chr	387844	387845	0.0351
chr	387845	387848	0.0234
chr	387848	387849	0.0117
chr	387869	387878	0.0117
chr	387878	387881	0.0351
chr	387881	387890	0.3159
chr	387890	387896	0.3042
chr	387896	387902	0.2925
chr	387902	387903	0.0585
chr	387903	387904	0.0234
chr	387916	387918	0.0585
chr	387918	387921	0.0936
chr	387921	387935	0.1053
chr	387935	387937	0.0585
chr	387937	387939	0.0351
chr	388023	388024	0.0234
chr	388024	388025	0.0819
chr	388025	388026	0.117
chr	388026	388029	0.1755
chr	388029	388030	0.9126
chr	388030	388035	0.9243
chr	388035	388043	0.936
chr	388043	388045	0.9126
chr	388045	388046	0.8892
chr	388046	388047	0.8307
chr	388047	388048	0.7605
chr	388048	388049	0.702
chr	388049	388050	0.2223
chr	388050	388051	0.1404
chr	388051	388052	0.0234
chr	388052	388062	0.0117
chr	388089	388111	0.0234
chr	388111	388112	0.0117
chr	388123	388144	0.0117
chr	388162	388182	0.0351
chr	388182	388183	0.0234
chr	388183	388193	0.0117
chr	388193	388206	0.0234
chr	388206	388213	0.0117
chr	388226	388247	0.0936
chr	388247	388248	0.0702
chr	388329	388351	0.0351
chr	388352	388353	0.0117
chr	388353	388374	0.0351
chr	388374	388379	0.0117
chr	388394	388398	0.0117
chr	388398	388404	0.0234
chr	388404	388406	0.0351
chr	388406	388422	0.0702
chr	388422	388425	0.0585
chr	388425	388426	0.0468
chr	388426	388427	0.1404
chr	388427	388448	0.117
chr	388448	388449	0.0234
chr	388449	388451	0.0117
chr	388451	388471	0.0234
chr	388471	388472	0.0117
chr	388472	388474	0.0936
chr	388474	388488	0.1053
chr	388488	388489	0.117
chr	388489	388491	0.1053
chr	388491	388492	0.117
chr	388492	388495	0.1053
chr	388495	388496	0.0936
chr	388496	388498	0.0819
chr	388498	388510	0.0702
chr	388510	388514	0.0468
chr	388514	388515	0.0234
chr	388532	388535	0.0702
chr	388535	388538	0.1053
chr	388538	388549	0.1404
chr	388549	388551	0.1287
chr	388551	388552	0.1638
chr	388552	388553	0.234
chr	388553	388554	0.2457
chr	388554	388556	0.2223
chr	388556	388569	0.1755
chr	388569	388571	0.1638
chr	388571	388573	0.1521
chr	388573	388574	0.0585
chr	388574	388576	0.0351
chr	388614	388631	0.0117
chr	388649	388669	0.0117
chr	388728	388729	0.0117
chr	388729	388751	0.0234
chr	388751	388752	0.0117
chr	388783	388796	0.0468
chr	388796	388805	0.0585
chr	388805	388808	0.0351
chr	388808	388812	0.0117
chr	388848	388871	0.0117
chr	388916	388918	0.0117
chr	388918	388921	0.5733
chr	388921	388922	0.585
chr	388922	388935	0.5967
chr	388935	388937	0.585
chr	388937	388938	0.5967
chr	388938	388939	0.585
chr	388939	388940	0.3042
chr	388940	388943	0.0234
chr	388943	388958	0.0117
chr	389382	389403	0.0117
chr	389451	389471	0.0117
chr	389816	389821	0.0117
chr	389821	389822	0.0234
chr	389822	389823	1.1349
chr	389823	389824	1.1583
chr	389824	389838	2.0475
chr	389838	389839	2.0358
chr	389839	389841	2.0241
chr	389841	389842	2.0124
chr	389842	389843	1.9773
chr	389843	389844	1.6965
chr	389844	389845	0.4212
chr	389845	389846	0.0234
chr	389846	389848	0.0117
chr	389888	389914	0.0234
chr	389946	389968	0.0117
chr	390101	390102	0.0117
chr	390102	390103	0.0234
chr	390103	390105	0.1053
chr	390105	390121	0.117
chr	390121	390125	0.1053
chr	390125	390127	0.0936
chr	390127	390128	0.0702
chr	390128	390129	0.0117
chr	390146	390150	0.0117
chr	390150	390166	0.0234
chr	390296	390297	0.0234
chr	390297	390300	0.0585
chr	390300	390316	0.0702
chr	390316	390318	0.0585
chr	390318	390319	0.0468
chr	390319	390320	0.0117
chr	390437	390442	0.0117
chr	390442	390447	0.0234
chr	390447	390452	0.0351
chr	390452	390459	0.0702
chr	390459	390465	0.0585
chr	390465	390471	0.0351
chr	390471	390472	0.1053
chr	390472	390474	0.1404
chr	390474	390476	0.117
chr	390476	390492	0.1053
chr	390492	390493	0.0819
chr	390493	390495	0.0117
chr	390541	390543	0.0351
chr	390543	390563	0.1053
chr	390563	390564	0.0702
chr	390602	390622	0.0117
chr	390622	390624	0.0234
chr	390624	390651	0.0117
chr	390725	390740	0.0234
chr	390740	390747	0.0351
chr	390747	390759	0.0234
chr	390759	390764	0.0117
chr	390798	390803	0.0117
chr	390803	390818	0.0351
chr	390818	390825	0.0234
chr	390844	390858	0.0117
chr	390858	390859	0.1053
chr	390859	390878	0.1404
chr	390878	390879	0.1053
chr	390879	390880	0.0234
chr	390880	390882	0.0117
chr	390893	390897	0.0117
chr	390897	390898	0.0234
chr	390898	390900	0.1521
chr	390900	390901	0.1638
chr	390901	390902	0.1755
chr	390902	390908	0.2223
chr	390908	390909	0.2925
chr	390909	390910	0.3276
chr	390910	390911	0.3978
chr	390911	390912	0.4095
chr	390912	390913	0.4329
chr	390913	390914	0.4563
chr	390914	390915	0.5733
chr	390915	390919	0.5616
chr	390919	390920	0.468
chr	390920	390921	1.5327
chr	390921	390923	1.5561
chr	390923	390925	1.6029
chr	390925	390926	1.5912
chr	390926	390930	1.5678
chr	390930	390931	1.5093
chr	390931	390932	1.4976
chr	390932	390933	1.4742
chr	390933	390934	1.3923
chr	390934	390935	1.2753
chr	390935	390937	1.2519
chr	390937	390938	1.1817
chr	390938	390939	1.1349
chr	390939	390940	1.1115
chr	390940	390941	0.7371
chr	390941	390942	0.6786
chr	390942	390943	0.0468
chr	390943	390946	0.0117
chr	392196	392204	0.0117
chr	392204	392220	0.0234
chr	392220	392230	0.0585
chr	392230	392239	0.0468
chr	392239	392241	0.0351
chr	392241	392242	0.0234
chr	392264	392265	0.0117
chr	392265	392279	0.0234
chr	392279	392287	0.1053
chr	392287	392292	0.0936
chr	392292	392294	0.1287
chr	392294	392298	0.4797
chr	392298	392299	0.5382
chr	392299	392300	0.5265
chr	392300	392301	0.5031
chr	392301	392311	0.4797
chr	392311	392312	0.468
chr	392312	392313	0.4329
chr	392313	392315	0.3627
chr	392315	392317	0.117
chr	392317	392319	0.0936
chr	392319	392320	0.0819
chr	392320	392321	0.0351
chr	392321	392323	0.0234
chr	392323	392324	0.0117
chr	392350	392376	0.0117
chr	392384	392386	0.0117
chr	392386	392393	0.0234
chr	392393	392407	0.4563
chr	392407	392412	0.4446
chr	392412	392413	0.3978
chr	392413	392414	0.3861
chr	392414	392415	0.3393
chr	392415	392416	0.0117
chr	392435	392442	0.0117
chr	392442	392444	0.0234
chr	392444	392447	0.0351
chr	392447	392448	0.0585
chr	392448	392455	0.0702
chr	392455	392456	0.117
chr	392456	392461	0.1404
chr	392461	392464	0.4212
chr	392464	392466	0.4446
chr	392466	392467	1.9773
chr	392467	392468	4.3056
chr	392468	392470	4.3173
chr	392470	392472	4.3524
chr	392472	392473	7.5114
chr	392473	392475	8.1783
chr	392475	392476	8.2368
chr	392476	392477	8.541
chr	392477	392481	8.5176
chr	392481	392482	8.5059
chr	392482	392483	8.5527
chr	392483	392484	8.5293
chr	392484	392485	8.4825
chr	392485	392486	8.424
chr	392486	392487	8.2836
chr	392487	392488	8.0964
chr	392488	392489	7.605
chr	392489	392490	7.5699
chr	392490	392491	7.5582
chr	392491	392492	7.4763
chr	392492	392493	6.9615
chr	392493	392494	6.4818
chr	392494	392495	1.0179
chr	392495	392496	0.7722
chr	392496	392497	0.5148
chr	392497	392498	0.2106
chr	392498	392499	0.1521
chr	392499	392502	0.1404
chr	392502	392503	0.1287
chr	392503	392504	0.117
chr	392504	392506	0.0819
chr	392506	392517	0.0702
chr	392517	392523	0.0585
chr	392523	392525	0.0351
chr	392525	392526	0.0234
chr	392526	392531	0.0117
chr	392532	392533	0.0117
chr	392533	392534	0.0585
chr	392534	392550	0.0936
chr	392550	392552	0.0819
chr	392552	392554	0.0585
chr	392561	392566	0.0117
chr	392566	392567	0.1053
chr	392567	392572	0.6903
chr	392572	392573	0.7839
chr	392573	392574	1.3572
chr	392574	392575	1.521
chr	392575	392576	1.5327
chr	392576	392578	1.5444
chr	392578	392579	1.5678
chr	392579	392584	1.8252
chr	392584	392585	1.8135
chr	392585	392586	1.7901
chr	392586	392587	1.5327
chr	392587	392588	1.5093
chr	392588	392589	1.4157
chr	392589	392590	1.2402
chr	392590	392591	1.2168
chr	392591	392592	1.1466
chr	392592	392593	1.0179
chr	392593	392594	0.9828
chr	392594	392595	0.5382
chr	392595	392596	0.5148
chr	392596	392598	0.4446
chr	392598	392599	0.4212
chr	392599	392600	0.3159
chr	392600	392601	0.2223
chr	392601	392602	0.0585
chr	392602	392603	0.0351
chr	392603	392605	0.0117
chr	392623	392630	0.0117
chr	392630	392641	0.0234
chr	392641	392642	0.0702
chr	392642	392650	0.117
chr	392650	392651	0.1053
chr	392651	392657	0.0936
chr	392657	392663	0.1053
chr	392663	392664	0.0819
chr	392664	392665	0.0702
chr	392665	392667	1.2402
chr	392667	392682	1.2519
chr	392682	392683	1.2285
chr	392683	392686	1.2519
chr	392686	392687	1.4508
chr	392687	392688	0.4212
chr	392688	392689	0.3042
chr	392689	392691	0.2691
chr	392691	392692	0.2808
chr	392692	392708	1.0764
chr	392708	392709	1.0413
chr	392709	392710	1.0296
chr	392710	392713	1.0179
chr	392713	392714	0.3042
chr	392714	392715	0.0702
chr	392715	392717	0.0468
chr	392717	392718	0.0234
chr	392718	392728	0.0117
chr	392728	392729	0.0234
chr	392729	392730	0.0117
chr	392730	392731	0.2457
chr	392731	392733	0.2691
chr	392733	392747	0.3744
chr	392747	392750	0.3627
chr	392750	392751	0.3744
chr	392751	392752	0.3159
chr	392752	392753	0.1404
chr	392753	392754	0.1287
chr	392754	392755	0.1404
chr	392755	392757	0.2106
chr	392757	392763	0.2223
chr	392763	392765	0.234
chr	392765	392766	0.2457
chr	392766	392770	0.6318
chr	392770	392772	0.6201
chr	392772	392773	0.6318
chr	392773	392774	0.6201
chr	392774	392776	0.6084
chr	392776	392777	0.5031
chr	392777	392778	0.4446
chr	392778	392779	0.4329
chr	392779	392783	0.4212
chr	392783	392785	0.3978
chr	392785	392786	0.3861
chr	392786	392787	0.3627
chr	392787	392788	0.3393
chr	392788	392789	0.0468
chr	392789	392790	0.0351
chr	392790	392814	0.0117
chr	392816	392834	0.0819
chr	392834	392836	0.1053
chr	392836	392837	0.0936
chr	392837	392838	0.0351
chr	392838	392843	0.0234
chr	392843	392857	0.0351
chr	392857	392868	0.0117
chr	392884	392892	0.0117
chr	392892	392893	1.6146
chr	392893	392894	2.7495
chr	392894	392895	2.9016
chr	392895	392896	2.9133
chr	392896	392898	2.9367
chr	392898	392899	2.9484
chr	392899	392902	2.9952
chr	392902	392904	3.0186
chr	392904	392905	3.0069
chr	392905	392910	3.0186
chr	392910	392911	3.0069
chr	392911	392912	2.9718
chr	392912	392913	2.7729
chr	392913	392914	2.3868
chr	392914	392915	0.5616
chr	392915	392916	0.5148
chr	392916	392917	0.4563
chr	392917	392918	0.2223
chr	392918	392919	0.1755
chr	392919	392920	0.1404
chr	392920	392923	0.117
chr	392923	392925	0.1053
chr	392925	392935	0.0936
chr	392935	392936	0.0351
chr	392936	392937	0.0117
chr	392990	392992	0.0117
chr	392992	393009	0.3861
chr	393009	393012	0.3744
chr	393012	393013	0.0468
chr	393053	393074	0.0117
chr	393074	393077	0.0234
chr	393077	393091	0.0117
chr	393175	393178	0.0117
chr	393178	393199	0.0234
chr	393256	393277	0.0585
chr	393277	393278	0.0468
chr	393376	393378	0.0234
chr	393378	393399	0.0351
chr	393399	393403	0.0234
chr	393404	393423	0.0234
chr	393423	393426	0.0117
chr	393439	393445	0.0351
chr	393445	393460	0.0585
chr	393460	393461	0.0468
chr	393461	393466	0.0234
chr	393466	393487	0.0117
chr	393499	393520	0.0117
chr	393580	393601	0.0234
chr	393602	393604	0.0234
chr	393604	393622	0.0936
chr	393622	393623	0.0819
chr	393623	393624	0.0702
chr	393624	393625	0.0585
chr	393625	393627	0.0468
chr	393776	393802	0.0117
chr	393887	393904	0.0117
chr	393937	393959	0.0234
chr	393959	393962	0.0117
chr	394243	394265	0.0117
chr	394351	394353	0.0117
chr	394353	394355	0.0351
chr	394355	394371	0.0936
chr	394371	394372	0.0819
chr	394372	394374	0.0702
chr	394374	394375	0.0234
chr	394375	394376	0.0117
chr	394386	394402	0.0117
chr	394402	394408	0.0234
chr	394408	394427	0.0117
chr	394444	394464	0.0117
chr	394481	394503	0.0468
chr	394507	394510	0.0117
chr	394510	394511	0.0234
chr	394511	394522	0.0351
chr	394522	394531	0.0234
chr	394531	394536	0.0117
chr	394537	394558	0.0468
chr	394592	394597	0.0234
chr	394597	394598	0.0351
chr	394598	394599	0.0936
chr	394599	394609	0.1287
chr	394609	394614	0.1404
chr	394614	394618	0.117
chr	394618	394619	0.1053
chr	394619	394620	0.0702
chr	394620	394631	0.0117
chr	394658	394668	0.0234
chr	394668	394680	0.0351
chr	394680	394682	0.0234
chr	394682	394689	0.0117
chr	394710	394729	0.1404
chr	394729	394732	0.1287
chr	394732	394733	0.0585
chr	394733	394734	0.0468
chr	394734	394736	0.0351
chr	394736	394737	0.0117
chr	394737	394739	0.0936
chr	394739	394740	0.0819
chr	394740	394741	0.1053
chr	394741	394742	0.0936
chr	394742	394743	0.1404
chr	394743	394745	0.1521
chr	394745	394746	3.2877
chr	394746	394748	3.2994
chr	394748	394749	3.3111
chr	394749	394750	3.3228
chr	394750	394758	3.3579
chr	394758	394762	3.4047
chr	394762	394763	3.3813
chr	394763	394764	3.3345
chr	394764	394765	3.276
chr	394765	394766	2.8431
chr	394766	394767	2.7612
chr	394767	394768	2.7378
chr	394768	394769	2.7261
chr	394769	394770	2.7144
chr	394770	394772	2.7027
chr	394772	394773	2.6793
chr	394773	394780	2.6676
chr	394780	394781	2.6442
chr	394781	394782	2.5974
chr	394782	394783	2.6793
chr	394783	394784	2.6676
chr	394784	394785	2.2581
chr	394785	394786	2.0007
chr	394786	394787	1.638
chr	394787	394788	0.9243
chr	394788	394789	1.1115
chr	394789	394790	1.0413
chr	394790	394791	0.9126
chr	394791	394792	0.936
chr	394792	394797	1.1583
chr	394797	394803	1.2636
chr	394803	394804	1.2051
chr	394804	394805	1.0764
chr	394805	394806	1.0647
chr	394806	394807	1.0296
chr	394807	394808	0.936
chr	394808	394809	0.9009
chr	394809	394810	0.468
chr	394810	394811	0.4446
chr	394811	394812	0.4095
chr	394812	394813	0.3978
chr	394813	394814	0.3393
chr	394814	394815	0.4446
chr	394815	394816	0.4212
chr	394816	394817	0.5148
chr	394817	394818	0.4212
chr	394818	394819	0.5733
chr	394819	394821	2.1645
chr	394821	394823	2.1762
chr	394823	394824	2.1879
chr	394824	394825	2.223
chr	394825	394828	2.2347
chr	394828	394830	2.2698
chr	394830	394833	2.3049
chr	394833	394835	2.2815
chr	394835	394836	2.2581
chr	394836	394837	1.8954
chr	394837	394838	1.8252
chr	394838	394839	1.6848
chr	394839	394840	1.6731
chr	394840	394841	0.7956
chr	394841	394842	0.2691
chr	394842	394843	0.2223
chr	394843	394845	0.2106
chr	394845	394846	0.1989
chr	394846	394850	0.1053
chr	394850	394856	0.0351
chr	394856	394858	0.0234
chr	394860	394877	0.117
chr	394877	394879	0.1053
chr	394879	394884	0.0936
chr	394884	394885	0.0819
chr	394885	394886	0.0468
chr	394886	394887	0.0234
chr	394887	394888	0.0117
chr	394901	394902	0.0117
chr	394902	394903	0.0468
chr	394903	394904	8.3889
chr	394904	394905	8.7867
chr	394905	394907	8.8452
chr	394907	394909	8.8686
chr	394909	394921	8.892
chr	394921	394922	8.8452
chr	394922	394923	8.7867
chr	394923	394924	6.9732
chr	394924	394925	6.1308
chr	394925	394926	3.8727
chr	394926	394927	5.9553
chr	394927	394931	6.0021
chr	394931	394932	5.9904
chr	394932	394933	6.0021
chr	394933	394937	6.0255
chr	394937	394938	6.0489
chr	394938	394939	6.0606
chr	394939	394943	6.0723
chr	394943	394944	5.9319
chr	394944	394945	5.8968
chr	394945	394946	5.7915
chr	394946	394947	5.1363
chr	394947	394948	0.7137
chr	394948	394949	0.2925
chr	394949	394950	0.2808
chr	394950	394951	0.234
chr	394951	394952	0.1989
chr	394952	394953	0.3978
chr	394953	394954	0.3744
chr	394954	394957	0.351
chr	394957	394958	0.6318
chr	394958	394959	3.7323
chr	394959	394960	5.3703
chr	394960	394961	5.3937
chr	394961	394962	5.4171
chr	394962	394963	5.4288
chr	394963	394965	5.5224
chr	394965	394968	5.5107
chr	394968	394969	5.4756
chr	394969	394971	5.4873
chr	394971	394972	5.4756
chr	394972	394974	5.5107
chr	394974	394975	5.616
chr	394975	394976	5.5809
chr	394976	394977	5.4054
chr	394977	394978	5.3352
chr	394978	394979	5.2416
chr	394979	394980	4.3407
chr	394980	394981	0.5733
chr	394981	394984	0.3159
chr	394984	394985	0.2457
chr	394985	394986	0.234
chr	394986	394994	0.2106
chr	394994	394996	0.0351
chr	394996	394997	0.0234
chr	395017	395018	0.1287
chr	395018	395019	0.5499
chr	395019	395022	0.5733
chr	395022	395027	0.585
chr	395027	395031	0.5967
chr	395031	395034	0.6084
chr	395034	395035	0.5967
chr	395035	395037	0.585
chr	395037	395038	0.5616
chr	395038	395039	0.3627
chr	395039	395040	0.1053
chr	395040	395048	0.0351
chr	395048	395050	0.0819
chr	395050	395051	0.0702
chr	395051	395052	0.2691
chr	395052	395053	0.585
chr	395053	395054	0.6786
chr	395054	395055	0.6669
chr	395055	395061	0.6903
chr	395061	395065	0.7137
chr	395065	395067	0.7254
chr	395067	395068	0.7137
chr	395068	395069	0.702
chr	395069	395070	0.585
chr	395070	395071	0.5733
chr	395071	395072	0.5382
chr	395072	395073	0.1521
chr	395073	395074	0.1287
chr	395074	395075	0.117
chr	395075	395076	0.1053
chr	395076	395077	0.0936
chr	395077	395078	0.0702
chr	395078	395079	0.0468
chr	395079	395082	0.0234
chr	395096	395098	0.0585
chr	395098	395118	0.1287
chr	395118	395120	0.0936
chr	395120	395121	0.0351
chr	395139	395145	0.0117
chr	395145	395149	0.0234
chr	395149	395151	0.0585
chr	395151	395158	1.4274
chr	395158	395166	1.4157
chr	395166	395170	1.404
chr	395170	395171	1.3455
chr	395171	395172	1.17
chr	395172	395173	0.5967
chr	395173	395174	0.2574
chr	395174	395175	0.0819
chr	395175	395176	0.0117
chr	395185	395186	0.0351
chr	395186	395189	0.0468
chr	395189	395190	0.0585
chr	395190	395191	0.1872
chr	395191	395192	5.1246
chr	395192	395195	5.1948
chr	395195	395197	5.2884
chr	395197	395206	5.3352
chr	395206	395207	5.3001
chr	395207	395208	5.1831
chr	395208	395209	5.1597
chr	395209	395210	5.148
chr	395210	395211	4.9959
chr	395211	395212	4.7502
chr	395212	395213	1.1232
chr	395213	395214	0.2457
chr	395214	395215	0.2106
chr	395215	395216	0.1989
chr	395216	395217	0.1053
chr	395217	395218	0.0819
chr	395218	395219	0.0702
chr	395219	395221	0.0117
chr	395229	395241	0.0117
chr	395241	395246	0.0585
chr	395246	395251	0.1404
chr	395251	395260	0.1287
chr	395260	395263	0.117
chr	395263	395264	0.0936
chr	395264	395267	0.0585
chr	395267	395268	0.0468
chr	395268	395269	0.0702
chr	395269	395270	0.5616
chr	395270	395274	0.5967
chr	395274	395275	0.6201
chr	395275	395276	0.6903
chr	395276	395277	6.5754
chr	395277	395286	6.5871
chr	395286	395287	6.5754
chr	395287	395288	6.4818
chr	395288	395289	6.435
chr	395289	395290	6.3063
chr	395290	395291	6.1776
chr	395291	395292	6.2127
chr	395292	395293	6.1308
chr	395293	395294	6.1074
chr	395294	395295	6.0723
chr	395295	395296	6.0489
chr	395296	395297	5.9787
chr	395297	395298	5.6862
chr	395298	395299	0.2574
chr	395299	395311	0.0468
chr	395311	395313	0.0234
chr	395322	395323	0.0585
chr	395323	395338	0.1521
chr	395338	395339	0.1404
chr	395339	395342	0.117
chr	395342	395343	0.1053
chr	395343	395344	0.0702
chr	395344	395345	0.0468
chr	395345	395347	0.0585
chr	395347	395348	0.0351
chr	395348	395350	0.0234
chr	395350	395355	0.0117
chr	395355	395356	0.5967
chr	395356	395357	0.6318
chr	395357	395358	0.6435
chr	395358	395359	0.8073
chr	395359	395360	0.819
chr	395360	395363	0.8307
chr	395363	395364	5.967
chr	395364	395365	27.0504
chr	395365	395366	27.5184
chr	395366	395367	27.9396
chr	395367	395375	27.9513
chr	395375	395378	27.9045
chr	395378	395379	27.846
chr	395379	395380	27.7758
chr	395380	395381	27.6003
chr	395381	395382	26.8281
chr	395382	395383	26.5473
chr	395383	395384	25.2486
chr	395384	395385	14.7303
chr	395385	395386	2.4336
chr	395386	395387	0.5733
chr	395387	395388	0.0819
chr	395388	395389	0.0702
chr	395389	395394	0.0234
chr	395394	395395	0.0702
chr	395395	395397	0.0936
chr	395397	395403	0.0819
chr	395403	395413	0.0936
chr	395413	395414	0.0819
chr	395414	395415	0.0936
chr	395415	395416	0.0702
chr	395416	395417	0.0585
chr	395417	395419	0.117
chr	395419	395420	0.1053
chr	395420	395429	0.117
chr	395429	395430	0.9243
chr	395430	395431	0.9477
chr	395431	395433	1.1115
chr	395433	395434	1.5561
chr	395434	395435	1.6029
chr	395435	395436	2.1528
chr	395436	395437	2.1411
chr	395437	395438	2.1177
chr	395438	395439	3.3345
chr	395439	395441	3.3462
chr	395441	395442	3.393
chr	395442	395443	3.4983
chr	395443	395448	7.4412
chr	395448	395449	7.4295
chr	395449	395450	7.2189
chr	395450	395451	7.1487
chr	395451	395452	6.903
chr	395452	395453	6.1308
chr	395453	395454	5.8851
chr	395454	395455	5.7096
chr	395455	395456	5.5575
chr	395456	395457	6.0489
chr	395457	395458	5.9319
chr	395458	395459	6.084
chr	395459	395460	6.0255
chr	395460	395461	5.9553
chr	395461	395462	5.8851
chr	395462	395463	5.7798
chr	395463	395464	4.563
chr	395464	395465	3.1122
chr	395465	395466	2.0124
chr	395466	395467	1.9422
chr	395467	395468	1.7667
chr	395468	395469	1.8603
chr	395469	395471	1.8135
chr	395471	395472	3.1824
chr	395472	395473	3.1707
chr	395473	395474	3.1122
chr	395474	395477	3.1239
chr	395477	395478	3.1005
chr	395478	395479	2.6091
chr	395479	395480	2.5857
chr	395480	395481	2.106
chr	395481	395482	2.0709
chr	395482	395483	2.0007
chr	395483	395484	1.9656
chr	395484	395485	1.9305
chr	395485	395486	1.8954
chr	395486	395487	1.6497
chr	395487	395488	1.638
chr	395488	395490	1.6263
chr	395490	395491	1.3455
chr	395491	395492	1.2519
chr	395492	395493	0.0585
chr	395493	395494	0.0234
chr	395494	395502	0.0117
chr	395502	395505	0.0234
chr	395505	395506	0.7722
chr	395506	395507	0.7839
chr	395507	395509	0.7956
chr	395509	395510	0.8073
chr	395510	395511	0.8775
chr	395511	395512	0.9126
chr	395512	395514	0.936
chr	395514	395522	0.9477
chr	395522	395524	0.9594
chr	395524	395525	0.9711
chr	395525	395526	0.936
chr	395526	395527	0.819
chr	395527	395530	0.5499
chr	395530	395531	0.5382
chr	395531	395532	0.4914
chr	395532	395533	0.6786
chr	395533	395534	0.6552
chr	395534	395542	0.6669
chr	395542	395545	0.6435
chr	395545	395546	0.6084
chr	395546	395548	0.5733
chr	395548	395550	0.3978
chr	395550	395551	0.3042
chr	395551	395552	0.2925
chr	395552	395553	0.234
chr	395553	395554	0.1638
chr	395554	395555	0.2574
chr	395555	395557	0.2691
chr	395557	395567	0.234
chr	395567	395572	0.2457
chr	395572	395573	0.234
chr	395573	395575	0.2223
chr	395575	395576	0.1404
chr	395576	395579	0.0234
chr	395579	395588	0.0117
chr	395604	395617	0.0585
chr	395617	395625	0.0936
chr	395625	395626	0.4446
chr	395626	395627	0.585
chr	395627	395628	1.2636
chr	395628	395630	1.2519
chr	395630	395633	1.3221
chr	395633	395634	1.4157
chr	395634	395635	1.4976
chr	395635	395636	1.755
chr	395636	395637	1.7667
chr	395637	395638	4.1535
chr	395638	395639	4.2003
chr	395639	395640	4.1886
chr	395640	395643	4.1769
chr	395643	395644	4.1652
chr	395644	395646	4.1301
chr	395646	395647	4.0833
chr	395647	395648	3.1941
chr	395648	395650	3.0069
chr	395650	395652	2.9952
chr	395652	395653	2.9718
chr	395653	395654	2.9367
chr	395654	395655	2.7729
chr	395655	395656	2.7144
chr	395656	395657	2.4687
chr	395657	395658	2.1762
chr	395658	395659	2.1411
chr	395659	395660	1.8252
chr	395660	395661	1.6497
chr	395661	395662	1.2753
chr	395662	395663	0.7605
chr	395663	395664	0.4212
chr	395664	395682	0.0585
chr	395682	395684	0.0351
chr	395684	395689	0.0234
chr	395725	395729	0.0234
chr	395729	395731	0.0468
chr	395731	395748	0.0819
chr	395748	395751	0.0585
chr	395751	395752	0.0351
chr	395752	395753	0.0234
chr	395755	395760	0.0117
chr	395760	395761	0.3978
chr	395761	395762	0.5031
chr	395762	395776	0.5616
chr	395776	395779	0.5382
chr	395779	395780	0.5499
chr	395780	395781	0.5148
chr	395781	395782	0.4563
chr	395782	395783	0.1755
chr	395783	395784	0.1404
chr	395784	395786	0.0936
chr	395786	395787	0.0468
chr	395787	395789	0.0117
chr	395789	395799	0.0234
chr	395799	395801	0.0117
chr	395801	395813	0.0234
chr	395813	395823	0.0117
chr	395934	395938	0.0351
chr	395938	395943	0.0468
chr	395943	395944	0.4563
chr	395944	395954	0.468
chr	395954	395955	0.5499
chr	395955	395956	0.6552
chr	395956	395957	0.8073
chr	395957	395959	0.8541
chr	395959	395960	0.8424
chr	395960	395961	0.8307
chr	395961	395962	0.8073
chr	395962	395963	0.7488
chr	395963	395964	0.6903
chr	395964	395965	0.5031
chr	395965	395972	0.3861
chr	395972	395973	0.3744
chr	395973	395974	0.3627
chr	395974	395976	0.351
chr	395976	395979	0.1755
chr	395979	395999	0.1053
chr	395999	396000	0.0819
chr	396000	396020	0.0234
chr	396020	396021	0.0117
chr	396029	396034	0.0117
chr	396034	396050	0.0936
chr	396050	396053	0.0819
chr	396053	396055	0.0351
chr	396075	396089	0.0117
chr	396089	396091	0.0234
chr	396091	396092	0.0117
chr	396092	396093	0.0234
chr	396093	396094	0.0351
chr	396094	396095	0.0585
chr	396095	396111	0.3159
chr	396111	396112	0.2925
chr	396112	396116	0.2457
chr	396116	396118	0.2106
chr	396118	396119	0.1989
chr	396119	396120	0.1872
chr	396120	396121	0.117
chr	396121	396122	0.0819
chr	396122	396123	0.0585
chr	396123	396130	0.0351
chr	396130	396131	0.0468
chr	396131	396132	0.0585
chr	396132	396142	0.0702
chr	396142	396152	0.0351
chr	396152	396153	0.0234
chr	396153	396154	0.0117
chr	396166	396169	0.1053
chr	396169	396170	0.4563
chr	396170	396182	0.468
chr	396182	396184	0.4563
chr	396184	396185	0.4797
chr	396185	396187	0.4914
chr	396187	396188	0.4212
chr	396188	396189	0.3744
chr	396189	396190	0.351
chr	396190	396191	0.3159
chr	396191	396192	0.2574
chr	396192	396193	0.234
chr	396193	396194	0.117
chr	396194	396205	0.0936
chr	396205	396206	0.0702
chr	396206	396211	0.0585
chr	396211	396212	0.0234
chr	396212	396214	0.0117
chr	396217	396220	0.0117
chr	396220	396221	0.0351
chr	396221	396222	0.1755
chr	396222	396240	0.1872
chr	396240	396242	0.1755
chr	396242	396243	0.0234
chr	396243	396244	0.0117
chr	396264	396274	0.0117
chr	396274	396284	0.0234
chr	396284	396285	0.0351
chr	396285	396291	0.0234
chr	396291	396295	0.0468
chr	396295	396307	0.0351
chr	396307	396313	0.0234
chr	396327	396348	0.0117
chr	396414	396415	0.0117
chr	396415	396434	0.0468
chr	396434	396435	0.0351
chr	396435	396436	0.0234
chr	396510	396527	0.0117
chr	396531	396532	0.0234
chr	396532	396533	0.3393
chr	396533	396546	0.3627
chr	396546	396548	0.4563
chr	396548	396549	0.4797
chr	396549	396552	0.468
chr	396552	396553	0.4563
chr	396553	396554	0.3627
chr	396554	396555	0.1638
chr	396555	396562	0.117
chr	396562	396567	0.1053
chr	396567	396568	0.0702
chr	396568	396569	0.0468
chr	396569	396572	0.0351
chr	396583	396587	0.0351
chr	396587	396595	0.0585
chr	396595	396601	0.1521
chr	396601	396602	0.1404
chr	396602	396604	0.1287
chr	396604	396607	0.117
chr	396607	396609	0.1287
chr	396609	396612	0.117
chr	396612	396617	0.1404
chr	396617	396618	0.0819
chr	396618	396621	0.0468
chr	396621	396622	0.0585
chr	396622	396625	0.0936
chr	396625	396629	0.0819
chr	396629	396630	0.2691
chr	396630	396633	0.2808
chr	396633	396641	0.2691
chr	396641	396642	0.2574
chr	396642	396645	0.234
chr	396645	396650	0.2223
chr	396650	396651	0.1872
chr	396651	396652	0.1755
chr	396652	396653	0.1638
chr	396653	396654	0.3744
chr	396654	396655	0.3861
chr	396655	396656	0.3744
chr	396656	396657	0.3627
chr	396657	396666	0.3978
chr	396666	396670	0.3861
chr	396670	396671	0.3978
chr	396671	396672	0.3276
chr	396672	396673	0.234
chr	396673	396674	0.0936
chr	396674	396675	0.0468
chr	396675	396677	0.0702
chr	396677	396678	0.0819
chr	396678	396679	0.1287
chr	396679	396680	4.1535
chr	396680	396683	4.1652
chr	396683	396685	4.1886
chr	396685	396686	4.4577
chr	396686	396691	4.563
chr	396691	396696	4.5747
chr	396696	396698	4.5396
chr	396698	396699	4.4694
chr	396699	396700	3.8025
chr	396700	396701	0.5733
chr	396701	396702	0.4212
chr	396702	396703	0.3744
chr	396703	396705	0.351
chr	396705	396706	0.3276
chr	396706	396707	0.1404
chr	396707	396709	0.0234
chr	396716	396720	0.0117
chr	396720	396724	0.0234
chr	396724	396725	0.1287
chr	396725	396726	0.1521
chr	396726	396727	0.1638
chr	396727	396731	0.234
chr	396731	396732	0.2691
chr	396732	396737	4.2471
chr	396737	396738	4.4226
chr	396738	396740	4.4343
chr	396740	396741	4.4109
chr	396741	396744	4.3992
chr	396744	396748	4.3758
chr	396748	396749	4.2939
chr	396749	396750	4.2588
chr	396750	396751	4.2471
chr	396751	396752	3.4983
chr	396752	396753	2.925
chr	396753	396754	0.3744
chr	396754	396755	0.2223
chr	396755	396758	0.1989
chr	396758	396759	0.1053
chr	396759	396760	0.0351
chr	396766	396786	0.0117
chr	396863	396886	0.0468
chr	396886	396900	0.0351
chr	396900	396901	0.0819
chr	396901	396906	0.0936
chr	396906	396907	1.0413
chr	396907	396909	1.0881
chr	396909	396911	1.0764
chr	396911	396912	1.0998
chr	396912	396916	1.1115
chr	396916	396923	1.0998
chr	396923	396924	1.0881
chr	396924	396925	1.0764
chr	396925	396926	1.0413
chr	396926	396927	0.7839
chr	396927	396928	0.3276
chr	396928	396929	0.2574
chr	396929	396930	0.1755
chr	396930	396931	0.0702
chr	396931	396932	0.0468
chr	396932	396933	0.0234
chr	396933	396936	0.0117
chr	396936	396937	0.0234
chr	396937	396939	0.0117
chr	396939	396940	0.0468
chr	396940	396941	0.0819
chr	396941	396960	0.1755
chr	396960	396961	0.1521
chr	396961	396962	0.0351
chr	396999	397010	0.0117
chr	397010	397016	0.0234
chr	397016	397017	0.0351
chr	397017	397030	0.0234
chr	397030	397031	0.0117
chr	397031	397036	0.0234
chr	397036	397050	0.0117
chr	397053	397069	0.0117
chr	397069	397073	0.0702
chr	397073	397091	0.0585
chr	397091	397095	0.0351
chr	397111	397112	0.0117
chr	397112	397113	0.1989
chr	397113	397129	0.2106
chr	397129	397130	0.1755
chr	397130	397131	0.1638
chr	397131	397132	0.1404
chr	397132	397136	0.0117
chr	397160	397163	1.2987
chr	397163	397176	1.989
chr	397176	397177	1.9773
chr	397177	397178	1.9422
chr	397178	397179	1.9305
chr	397179	397180	1.8954
chr	397180	397181	1.8486
chr	397181	397182	1.2285
chr	397182	397183	0.6318
chr	397183	397184	0.468
chr	397184	397185	0.4446
chr	397185	397186	0.1755
chr	397186	397187	0.0936
chr	397187	397188	0.0234
chr	397188	397189	0.0117
chr	397189	397194	0.0234
chr	397194	397201	0.0351
chr	397201	397205	0.0468
chr	397205	397207	0.0819
chr	397207	397212	0.4212
chr	397212	397216	0.4446
chr	397216	397221	0.4329
chr	397221	397222	0.4095
chr	397222	397223	0.3978
chr	397223	397224	0.6903
chr	397224	397226	0.7371
chr	397226	397227	0.7488
chr	397227	397228	0.7605
chr	397228	397229	0.6786
chr	397229	397230	0.5616
chr	397230	397231	0.5733
chr	397231	397232	0.5616
chr	397232	397234	0.5499
chr	397234	397236	0.5265
chr	397236	397238	0.5148
chr	397238	397244	0.5031
chr	397244	397245	0.4446
chr	397245	397246	0.3861
chr	397246	397247	0.1755
chr	397247	397249	0.1521
chr	397249	397250	0.2223
chr	397250	397251	0.2106
chr	397251	397252	0.1989
chr	397252	397261	0.1872
chr	397261	397262	0.1755
chr	397262	397265	0.1521
chr	397265	397266	0.1404
chr	397266	397268	0.6669
chr	397268	397269	0.6552
chr	397269	397270	0.6318
chr	397270	397271	0.5967
chr	397271	397273	0.5382
chr	397273	397283	0.5265
chr	397283	397286	0.5031
chr	397286	397287	0.4446
chr	397287	397288	0.2691
chr	397288	397289	0.0819
chr	397289	397290	0.2457
chr	397290	397292	0.2574
chr	397292	397293	0.3861
chr	397293	397299	0.5967
chr	397299	397300	1.0179
chr	397300	397305	1.0413
chr	397305	397306	1.0179
chr	397306	397308	1.0062
chr	397308	397309	0.9828
chr	397309	397310	0.9126
chr	397310	397311	0.7839
chr	397311	397312	0.7722
chr	397312	397314	0.7371
chr	397314	397315	0.4797
chr	397315	397316	0.4914
chr	397316	397318	0.5616
chr	397318	397319	0.5382
chr	397319	397320	0.3276
chr	397320	397321	0.2457
chr	397321	397322	0.1989
chr	397322	397323	0.1872
chr	397323	397324	0.1755
chr	397324	397326	0.1053
chr	397326	397333	0.0936
chr	397333	397335	0.0468
chr	397335	397336	0.0117
chr	397336	397338	0.0468
chr	397338	397339	0.1404
chr	397339	397355	0.4329
chr	397355	397358	0.4095
chr	397358	397360	0.351
chr	397360	397361	0.1287
chr	397361	397363	0.2574
chr	397363	397365	0.5382
chr	397365	397369	0.5499
chr	397369	397378	0.5616
chr	397378	397381	0.5499
chr	397381	397382	0.5031
chr	397382	397383	0.4563
chr	397383	397384	0.2808
chr	397384	397385	0.234
chr	397385	397387	0.0351
chr	397387	397389	0.0234
chr	397389	397391	0.0117
chr	397391	397393	0.0234
chr	397393	397410	0.0351
chr	397410	397411	0.0234
chr	397411	397414	0.0117
chr	397430	397447	0.0234
chr	397447	397448	0.0351
chr	397448	397450	0.0468
chr	397450	397452	1.4157
chr	397452	397466	1.3923
chr	397466	397467	1.3806
chr	397467	397468	1.3689
chr	397468	397469	1.3455
chr	397469	397470	1.2051
chr	397470	397471	1.17
chr	397471	397472	0.1638
chr	397472	397473	0.0585
chr	397511	397528	0.0117
chr	397549	397560	0.0117
chr	397560	397562	0.0234
chr	397562	397563	1.755
chr	397563	397564	1.9305
chr	397564	397569	2.3751
chr	397569	397571	2.3634
chr	397571	397577	2.3751
chr	397577	397578	2.3634
chr	397578	397579	2.3517
chr	397579	397581	2.34
chr	397581	397582	2.1879
chr	397582	397583	1.8252
chr	397583	397584	1.3806
chr	397584	397585	0.7605
chr	397585	397586	0.3978
chr	397586	397587	0.3042
chr	397587	397588	0.2925
chr	397588	397589	0.0936
chr	397589	397591	0.0351
chr	397591	397592	0.0234
chr	397592	397604	0.0819
chr	397604	397605	0.1053
chr	397605	397606	0.234
chr	397606	397610	0.2574
chr	397610	397612	0.234
chr	397612	397613	0.2223
chr	397613	397614	0.2106
chr	397614	397616	0.2925
chr	397616	397620	0.351
chr	397620	397621	0.3393
chr	397621	397623	0.3276
chr	397623	397625	0.2925
chr	397625	397626	0.2574
chr	397626	397627	0.2457
chr	397627	397628	0.2106
chr	397628	397631	0.1989
chr	397631	397633	0.1872
chr	397633	397634	0.1755
chr	397634	397635	0.1521
chr	397635	397636	0.0936
chr	397636	397641	0.0585
chr	397641	397647	0.0351
chr	397647	397651	0.0117
chr	397659	397664	0.1521
chr	397664	397678	0.1638
chr	397678	397679	0.1404
chr	397679	397680	0.1287
chr	397680	397681	0.0117
chr	397681	397699	0.0234
chr	397699	397700	0.0468
chr	397700	397705	0.0234
chr	397705	397711	0.0351
chr	397711	397712	0.0468
chr	397712	397719	0.2574
chr	397719	397728	0.234
chr	397728	397729	0.2106
chr	397729	397730	0.1989
chr	397730	397732	0.1872
chr	397732	397733	0.117
chr	397733	397734	0.0585
chr	397734	397735	0.0468
chr	397735	397739	0.0117
chr	397755	397760	0.0117
chr	397760	397775	0.0234
chr	397775	397783	0.0117
chr	397813	397834	0.0702
chr	397834	397835	0.0234
chr	397864	397883	0.4797
chr	397883	397884	0.4563
chr	397884	397885	0.4446
chr	397885	397886	0.2691
chr	397886	397888	0.1872
chr	397888	397890	0.1755
chr	397890	397891	0.0936
chr	397891	397892	0.0351
chr	397892	397894	0.0117
chr	397894	397905	0.0234
chr	397905	397914	0.0117
chr	397914	397927	0.1053
chr	397927	397928	0.117
chr	397928	397934	0.1287
chr	397934	397935	0.0936
chr	397935	397936	0.0819
chr	397936	397947	0.0351
chr	397947	397948	0.8541
chr	397948	397949	0.9126
chr	397949	397951	0.9594
chr	397951	397961	0.9711
chr	397961	397964	0.9594
chr	397964	397965	0.9711
chr	397965	397966	0.9594
chr	397966	397967	0.9477
chr	397967	397968	0.8073
chr	397968	397969	0.7137
chr	397969	397970	0.1287
chr	397970	397972	0.0702
chr	397972	397989	0.0468
chr	397989	397990	0.0585
chr	397990	397991	0.0351
chr	397991	398007	0.0234
chr	398007	398011	0.1404
chr	398011	398012	0.1521
chr	398012	398031	0.1638
chr	398031	398032	0.1053
chr	398032	398033	0.0702
chr	398033	398034	0.0468
chr	398034	398040	0.0117
chr	398059	398082	0.0117
chr	398082	398104	0.0351
chr	398104	398106	0.0234
chr	398137	398155	0.0234
chr	398155	398159	0.0351
chr	398159	398161	0.1755
chr	398161	398162	0.4914
chr	398162	398175	0.5148
chr	398175	398180	0.5031
chr	398180	398182	0.3744
chr	398182	398183	0.0819
chr	398183	398184	0.0585
chr	398184	398185	0.0117
chr	398189	398190	0.0819
chr	398190	398194	0.1053
chr	398194	398211	0.117
chr	398211	398212	0.1053
chr	398212	398213	0.0936
chr	398213	398215	0.0468
chr	398215	398217	0.0234
chr	398217	398218	0.0117
chr	398266	398267	0.2106
chr	398267	398273	0.2223
chr	398273	398277	0.234
chr	398277	398278	0.2691
chr	398278	398284	0.6552
chr	398284	398287	0.6435
chr	398287	398288	0.6318
chr	398288	398289	0.4797
chr	398289	398294	0.4563
chr	398294	398297	0.4329
chr	398297	398298	0.4212
chr	398298	398300	0.1053
chr	398352	398353	0.0117
chr	398353	398360	0.0468
chr	398360	398365	0.0585
chr	398365	398369	0.0702
chr	398369	398373	0.0819
chr	398373	398374	0.0702
chr	398374	398382	0.0351
chr	398382	398388	0.0234
chr	398394	398395	0.0234
chr	398395	398398	0.0351
chr	398398	398399	0.0468
chr	398399	398400	0.1404
chr	398400	398401	0.1521
chr	398401	398402	0.2223
chr	398402	398405	0.234
chr	398405	398415	0.2925
chr	398415	398416	0.2808
chr	398416	398421	0.2691
chr	398421	398422	0.0819
chr	398422	398423	0.0702
chr	398423	398424	0.0585
chr	398424	398426	0.0468
chr	398426	398427	0.0351
chr	398434	398435	0.0234
chr	398435	398436	0.1989
chr	398436	398451	0.3978
chr	398451	398453	0.3861
chr	398453	398454	0.3744
chr	398454	398455	0.3627
chr	398455	398456	0.3276
chr	398456	398457	0.1989
chr	398457	398458	0.1287
chr	398461	398480	0.0117
chr	398795	398796	0.0351
chr	398796	398797	0.0468
chr	398797	398798	0.0585
chr	398798	398808	0.0819
chr	398808	398809	0.0936
chr	398809	398811	0.1053
chr	398811	398819	0.1287
chr	398819	398820	0.117
chr	398820	398823	0.1053
chr	398823	398824	0.0936
chr	398824	398829	0.0819
chr	398829	398830	0.0585
chr	398830	398831	0.0468
chr	398831	398832	0.1053
chr	398832	398833	0.1872
chr	398833	398834	0.3861
chr	398834	398835	0.3744
chr	398835	398837	0.3861
chr	398837	398845	0.4563
chr	398845	398852	0.468
chr	398852	398853	0.4329
chr	398853	398854	0.351
chr	398854	398855	0.2457
chr	398855	398856	19.6911
chr	398856	398857	19.7847
chr	398857	398858	19.8549
chr	398858	398859	19.8783
chr	398859	398863	19.7847
chr	398863	398865	19.773
chr	398865	398867	19.7847
chr	398867	398871	19.8081
chr	398871	398872	19.7964
chr	398872	398874	19.7379
chr	398874	398875	19.6443
chr	398875	398876	19.4922
chr	398876	398877	14.6835
chr	398877	398878	2.0826
chr	398878	398879	1.6731
chr	398879	398880	1.4157
chr	398880	398881	1.17
chr	398881	398882	0.5265
chr	398882	398883	0.1638
chr	398883	398885	0.0702
chr	398885	398887	0.0468
chr	398887	398888	0.1638
chr	398888	398889	0.8073
chr	398889	398890	1.9773
chr	398890	398893	2.0241
chr	398893	398906	2.0826
chr	398906	398907	2.0358
chr	398907	398908	1.989
chr	398908	398909	1.8603
chr	398909	398910	1.3572
chr	398910	398911	0.4446
chr	398911	398912	0.3744
chr	398912	398913	0.2457
chr	398913	398914	0.2223
chr	398914	398915	0.1053
chr	398915	398916	0.0819
chr	398916	398917	0.0468
chr	398917	398918	0.0351
chr	398918	398920	0.0117
chr	398931	398933	0.0117
chr	398933	398934	0.0585
chr	398934	398935	0.0819
chr	398935	398936	0.0936
chr	398936	398937	4.0833
chr	398937	398938	4.1418
chr	398938	398940	4.1652
chr	398940	398941	4.7502
chr	398941	398942	4.7736
chr	398942	398943	4.797
chr	398943	398947	4.9491
chr	398947	398948	5.1246
chr	398948	398952	5.1714
chr	398952	398953	5.148
chr	398953	398954	5.0427
chr	398954	398955	4.9023
chr	398955	398956	4.797
chr	398956	398957	3.6738
chr	398957	398958	3.4398
chr	398958	398959	3.3345
chr	398959	398960	2.3985
chr	398960	398961	1.5561
chr	398961	398963	0.7839
chr	398963	398964	0.6201
chr	398964	398965	0.5499
chr	398965	398967	0.468
chr	398967	398968	0.6201
chr	398968	398969	5.1714
chr	398969	398970	6.5286
chr	398970	398971	7.1487
chr	398971	398972	7.2891
chr	398972	398973	7.3125
chr	398973	398974	7.839
chr	398974	398975	7.8975
chr	398975	398980	7.9911
chr	398980	398981	7.9794
chr	398981	398983	7.9911
chr	398983	398984	7.9794
chr	398984	398985	7.9443
chr	398985	398986	7.8273
chr	398986	398987	7.7805
chr	398987	398988	7.6401
chr	398988	398989	7.1019
chr	398989	398990	3.7557
chr	398990	398991	2.5389
chr	398991	398992	1.7784
chr	398992	398993	1.5678
chr	398993	398994	0.8775
chr	398994	398995	0.4797
chr	398995	398996	0.1287
chr	398996	398997	0.0585
chr	398997	398998	0.0351
chr	398998	398999	0.0234
chr	398999	399015	0.0117
chr	399069	399073	0.0117
chr	399073	399074	0.0234
chr	399074	399075	0.5382
chr	399075	399076	0.585
chr	399076	399079	0.5967
chr	399079	399080	0.6201
chr	399080	399081	0.6435
chr	399081	399088	1.4625
chr	399088	399093	1.4742
chr	399093	399094	1.4391
chr	399094	399095	1.4157
chr	399095	399096	1.1466
chr	399096	399097	0.8892
chr	399097	399099	0.819
chr	399099	399100	0.7839
chr	399100	399101	0.1521
chr	399101	399102	0.0936
chr	399102	399103	0.0819
chr	399103	399104	0.0936
chr	399104	399107	0.0819
chr	399107	399110	0.0702
chr	399110	399113	0.0585
chr	399113	399119	0.0117
chr	399120	399125	0.0117
chr	399125	399127	0.0351
chr	399127	399131	0.0702
chr	399131	399137	0.0936
chr	399137	399139	0.6435
chr	399139	399142	0.6552
chr	399142	399146	0.6435
chr	399146	399147	0.6669
chr	399147	399149	0.6903
chr	399149	399151	0.6786
chr	399151	399153	0.6435
chr	399153	399154	0.6084
chr	399154	399155	0.5967
chr	399155	399156	0.585
chr	399156	399158	0.5616
chr	399158	399159	0.2691
chr	399159	399160	0.1053
chr	399160	399163	0.0819
chr	399163	399164	0.0702
chr	399164	399168	0.0585
chr	399168	399169	0.0234
chr	399169	399173	0.0351
chr	399173	399174	0.0468
chr	399174	399175	0.0351
chr	399175	399178	0.0819
chr	399178	399180	0.0936
chr	399180	399182	0.2106
chr	399182	399183	0.5382
chr	399183	399186	0.6435
chr	399186	399195	0.6318
chr	399195	399196	0.6201
chr	399196	399197	0.6084
chr	399197	399199	0.585
chr	399199	399200	0.5733
chr	399200	399201	0.5616
chr	399201	399202	0.5499
chr	399202	399203	0.5265
chr	399203	399204	0.1287
chr	399204	399205	0.1053
chr	399205	399207	0.0468
chr	399207	399209	0.0234
chr	399210	399217	0.0117
chr	399217	399224	0.0234
chr	399224	399232	0.0351
chr	399232	399235	0.0234
chr	399235	399236	0.1404
chr	399236	399237	2.223
chr	399237	399238	7.4412
chr	399238	399239	7.9911
chr	399239	399240	8.073
chr	399240	399242	8.1081
chr	399242	399243	8.1198
chr	399243	399247	8.1549
chr	399247	399248	8.4942
chr	399248	399252	8.541
chr	399252	399255	8.5761
chr	399255	399256	8.1315
chr	399256	399257	7.9209
chr	399257	399258	7.1604
chr	399258	399259	6.1893
chr	399259	399260	2.2698
chr	399260	399261	1.989
chr	399261	399262	1.9422
chr	399262	399263	1.9188
chr	399263	399264	1.9071
chr	399264	399267	1.8954
chr	399267	399268	1.8837
chr	399268	399269	1.8603
chr	399269	399270	1.6614
chr	399270	399271	1.521
chr	399271	399273	1.5093
chr	399273	399274	1.4976
chr	399274	399275	1.4508
chr	399275	399276	1.404
chr	399276	399277	1.3689
chr	399277	399278	0.6084
chr	399278	399280	0.3978
chr	399280	399282	0.3393
chr	399282	399283	0.3042
chr	399283	399284	0.1872
chr	399284	399287	0.0234
chr	399287	399288	0.1404
chr	399288	399289	0.1755
chr	399289	399291	0.3042
chr	399291	399305	0.3159
chr	399305	399308	0.3042
chr	399308	399309	0.1872
chr	399309	399310	0.1755
chr	399310	399311	0.0117
chr	399315	399322	0.0117
chr	399322	399325	0.0702
chr	399325	399326	0.3861
chr	399326	399329	0.3978
chr	399329	399336	0.4914
chr	399336	399337	0.4797
chr	399337	399340	0.4914
chr	399340	399345	0.5265
chr	399345	399346	0.468
chr	399346	399347	0.4446
chr	399347	399349	0.2106
chr	399349	399350	0.1872
chr	399350	399351	0.1755
chr	399351	399353	0.1404
chr	399353	399362	0.1287
chr	399362	399363	0.0702
chr	399363	399364	0.0468
chr	399364	399366	0.0351
chr	399366	399368	0.0234
chr	399368	399374	0.0117
chr	399374	399380	0.0234
chr	399380	399384	0.0468
chr	399384	399401	0.0351
chr	399410	399411	0.2106
chr	399411	399412	0.2691
chr	399412	399415	0.2808
chr	399415	399416	0.2925
chr	399416	399417	0.3744
chr	399417	399418	0.4563
chr	399418	399420	0.7488
chr	399420	399427	0.7722
chr	399427	399428	1.2636
chr	399428	399431	1.6965
chr	399431	399432	1.6614
chr	399432	399437	1.4274
chr	399437	399438	1.3923
chr	399438	399439	1.3572
chr	399439	399440	1.0296
chr	399440	399441	1.0179
chr	399441	399442	1.0062
chr	399442	399443	0.9945
chr	399443	399445	0.9711
chr	399445	399447	0.9477
chr	399447	399449	0.936
chr	399449	399450	0.0819
chr	399450	399451	0.0234
chr	399451	399455	0.0702
chr	399455	399471	0.0936
chr	399471	399472	0.1053
chr	399472	399476	0.0351
chr	399476	399480	0.0117
chr	399480	399493	0.0351
chr	399493	399500	0.0234
chr	399500	399502	0.0585
chr	399502	399507	0.0351
chr	399507	399512	0.0468
chr	399512	399523	0.1989
chr	399523	399527	0.1872
chr	399527	399528	0.1755
chr	399528	399529	0.1638
chr	399529	399530	0.1404
chr	399530	399531	0.2223
chr	399531	399532	0.1989
chr	399532	399533	0.1755
chr	399533	399534	0.1287
chr	399534	399536	0.117
chr	399536	399546	0.1053
chr	399546	399547	0.0936
chr	399547	399548	0.0702
chr	399548	399552	0.0585
chr	399552	399555	0.1638
chr	399555	399569	0.1521
chr	399569	399571	0.0585
chr	399571	399572	0.0351
chr	399574	399595	0.0234
chr	399595	399596	0.0117
chr	399647	399652	0.0234
chr	399652	399653	0.8307
chr	399653	399656	0.9243
chr	399656	399657	0.936
chr	399657	399660	0.9594
chr	399660	399661	0.9477
chr	399661	399662	0.9594
chr	399662	399663	0.9477
chr	399663	399668	0.9594
chr	399668	399669	0.936
chr	399669	399670	0.9126
chr	399670	399671	0.9009
chr	399671	399673	0.8892
chr	399673	399674	0.6084
chr	399674	399675	0.0819
chr	399675	399677	0.0702
chr	399677	399678	0.0585
chr	399682	399686	0.0351
chr	399686	399687	0.1053
chr	399687	399690	0.1872
chr	399690	399692	0.3042
chr	399692	399699	0.3393
chr	399699	399705	0.3276
chr	399705	399707	0.3159
chr	399707	399708	0.2925
chr	399708	399710	0.2808
chr	399710	399711	0.2457
chr	399711	399712	0.2106
chr	399747	399767	0.0234
chr	399767	399769	0.0117
chr	399769	399771	0.0702
chr	399771	399778	0.0585
chr	399778	399780	0.0819
chr	399780	399791	1.3338
chr	399791	399795	1.287
chr	399795	399796	1.2753
chr	399796	399797	1.2636
chr	399797	399798	1.1583
chr	399798	399799	1.1466
chr	399799	399800	0.7254
chr	399800	399801	0.4563
chr	399801	399802	0.0585
chr	399802	399807	0.0234
chr	399808	399811	0.0117
chr	399811	399815	0.0468
chr	399815	399816	0.117
chr	399816	399828	1.0296
chr	399828	399830	1.0179
chr	399830	399835	0.9945
chr	399835	399836	0.8892
chr	399836	399837	0.819
chr	399837	399838	0.2574
chr	399838	399841	0.1755
chr	399841	399842	0.0585
chr	399842	399843	0.0234
chr	399843	399846	0.0117
chr	399846	399847	0.0234
chr	399847	399851	0.0351
chr	399851	399852	0.0936
chr	399852	399864	0.2106
chr	399864	399871	0.1989
chr	399871	399873	0.117
chr	399873	399874	0.0936
chr	399874	399876	0.0702
chr	399876	399877	0.0585
chr	399877	399878	0.0234
chr	399878	399885	0.0117
chr	399885	399889	0.0468
chr	399889	399902	0.0585
chr	399902	399904	0.0702
chr	399904	399905	0.0819
chr	399905	399906	0.0702
chr	399906	399910	0.0234
chr	399910	399918	0.0468
chr	399918	399924	0.0585
chr	399924	399927	0.0468
chr	399927	399931	0.0351
chr	399931	399932	0.0234
chr	399932	399939	0.0117
chr	399974	399977	0.0117
chr	399977	399979	0.0234
chr	399979	399986	0.0702
chr	399986	399992	0.4446
chr	399992	399993	0.5148
chr	399993	399995	0.7956
chr	399995	399996	0.7839
chr	399996	400001	0.7956
chr	400001	400002	0.7839
chr	400002	400007	0.7371
chr	400007	400008	0.6552
chr	400008	400009	0.4914
chr	400009	400010	0.3627
chr	400010	400011	0.3393
chr	400011	400012	0.3276
chr	400012	400013	0.3159
chr	400013	400014	0.3042
chr	400014	400015	0.0819
chr	400015	400016	0.0702
chr	400016	400017	0.0468
chr	400017	400018	0.0351
chr	400018	400019	6.0372
chr	400019	400034	6.0606
chr	400034	400035	6.0372
chr	400035	400036	5.6745
chr	400036	400037	5.6511
chr	400037	400038	5.4873
chr	400038	400039	4.2822
chr	400039	400040	3.8142
chr	400040	400041	0.0117
chr	400065	400078	0.0117
chr	400078	400085	0.0351
chr	400085	400095	0.0234
chr	400095	400096	0.0351
chr	400096	400097	0.0585
chr	400097	400101	0.1287
chr	400101	400114	0.117
chr	400114	400115	0.1053
chr	400115	400116	0.0936
chr	400116	400117	0.0585
chr	400117	400118	0.0351
chr	400129	400148	0.0117
chr	400151	400171	0.0117
chr	400207	400227	0.0117
chr	400246	400271	0.0117
chr	400619	400640	0.0117
chr	400646	400664	0.0117
chr	400668	400670	0.0117
chr	400670	400671	0.0468
chr	400671	400673	0.7488
chr	400673	400675	0.8541
chr	400675	400677	0.8658
chr	400677	400678	0.8775
chr	400678	400687	0.8892
chr	400687	400688	0.8775
chr	400688	400691	0.8658
chr	400691	400692	0.8073
chr	400692	400693	0.6786
chr	400693	400694	0.6201
chr	400694	400695	0.5382
chr	400695	400696	0.3861
chr	400696	400697	0.1521
chr	400697	400698	0.1755
chr	400698	400699	0.1053
chr	400699	400705	0.0936
chr	400705	400709	0.0819
chr	400709	400718	0.0936
chr	400718	400719	0.0702
chr	400719	400720	0.0585
chr	400720	400724	0.0234
chr	400724	400731	0.0117
chr	400739	400745	0.0117
chr	400745	400750	0.234
chr	400750	400751	0.2106
chr	400751	400753	0.234
chr	400753	400757	0.2457
chr	400757	400760	0.2574
chr	400760	400763	0.2808
chr	400763	400765	0.5265
chr	400765	400767	0.5148
chr	400767	400768	0.5031
chr	400768	400769	0.4914
chr	400769	400771	0.468
chr	400771	400772	0.4446
chr	400772	400773	0.4329
chr	400773	400774	0.3978
chr	400774	400776	0.3627
chr	400776	400779	0.3042
chr	400779	400781	0.3159
chr	400781	400784	0.3744
chr	400784	400785	7.1019
chr	400785	400786	7.6986
chr	400786	400788	7.5582
chr	400788	400789	7.5114
chr	400789	400790	7.4997
chr	400790	400800	7.5231
chr	400800	400801	7.4529
chr	400801	400802	7.3944
chr	400802	400803	7.2306
chr	400803	400804	7.2189
chr	400804	400805	6.6222
chr	400805	400806	5.5458
chr	400806	400807	0.0702
chr	400807	400809	0.0585
chr	400809	400811	0.0351
chr	400816	400817	0.0117
chr	400817	400819	0.0468
chr	400819	400834	0.0585
chr	400834	400836	0.0468
chr	400836	400838	0.0234
chr	400851	400869	0.0117
chr	400880	400898	0.0117
chr	400898	400899	0.0234
chr	400899	400919	0.0585
chr	400919	400923	0.0468
chr	400923	400927	0.0351
chr	400927	400928	0.0234
chr	400983	400994	0.0117
chr	400994	401005	0.0234
chr	401005	401006	0.0117
chr	401006	401012	0.0234
chr	401012	401016	0.0351
chr	401016	401021	0.0234
chr	401021	401031	0.0819
chr	401031	401037	0.0585
chr	401037	401041	0.0468
chr	401041	401042	0.0117
chr	401044	401051	0.0117
chr	401051	401052	0.0819
chr	401052	401055	0.2808
chr	401055	401058	0.3042
chr	401058	401063	0.3276
chr	401063	401064	0.3861
chr	401064	401065	0.3978
chr	401065	401072	0.3861
chr	401072	401073	0.3744
chr	401073	401074	0.2457
chr	401074	401075	0.117
chr	401075	401076	0.1053
chr	401076	401079	0.0936
chr	401079	401081	0.0819
chr	401081	401082	0.1521
chr	401082	401084	0.1755
chr	401084	401085	0.4212
chr	401085	401086	0.4329
chr	401086	401094	0.4212
chr	401094	401103	0.4329
chr	401103	401104	0.4212
chr	401104	401105	0.4095
chr	401105	401106	0.3627
chr	401106	401107	0.2223
chr	401107	401108	0.0585
chr	401108	401112	0.0468
chr	401112	401114	0.0351
chr	401114	401115	0.1521
chr	401115	401121	0.1404
chr	401121	401123	0.1638
chr	401123	401124	0.3393
chr	401124	401130	0.6084
chr	401130	401133	0.5967
chr	401133	401135	0.585
chr	401135	401136	0.5499
chr	401136	401137	0.5265
chr	401137	401141	0.468
chr	401141	401142	0.4563
chr	401142	401143	0.4446
chr	401143	401144	0.4212
chr	401144	401145	0.3978
chr	401145	401146	0.1521
chr	401146	401147	0.117
chr	401147	401148	0.1053
chr	401148	401149	0.0585
chr	401149	401150	0.0468
chr	401150	401151	0.0117
chr	401178	401185	0.0351
chr	401185	401202	0.1287
chr	401202	401204	0.1053
chr	401204	401206	0.0936
chr	401206	401216	0.0234
chr	401216	401225	0.0117
chr	401229	401231	0.0117
chr	401231	401251	0.0234
chr	401251	401255	0.0117
chr	401265	401267	0.0234
chr	401267	401273	0.0468
chr	401273	401274	0.0585
chr	401274	401281	0.0936
chr	401281	401287	0.1053
chr	401287	401289	0.0819
chr	401289	401294	0.0585
chr	401294	401297	0.0468
chr	401297	401298	0.0351
chr	401298	401299	0.0234
chr	401299	401309	0.0117
chr	401325	401326	0.0117
chr	401326	401330	0.0234
chr	401330	401331	0.0351
chr	401331	401333	1.2636
chr	401333	401336	1.2753
chr	401336	401337	1.287
chr	401337	401338	1.2987
chr	401338	401340	1.3104
chr	401340	401342	1.3221
chr	401342	401347	1.3338
chr	401347	401348	1.3221
chr	401348	401349	1.2987
chr	401349	401350	1.287
chr	401350	401351	1.2402
chr	401351	401352	0.936
chr	401352	401353	0.3159
chr	401353	401354	0.3042
chr	401354	401355	0.2691
chr	401355	401356	0.2106
chr	401356	401357	0.1872
chr	401357	401360	0.1755
chr	401360	401363	0.1638
chr	401363	401368	0.1404
chr	401368	401373	0.117
chr	401373	401383	0.0234
chr	401383	401384	0.0117
chr	401443	401444	0.0234
chr	401444	401455	0.0351
chr	401455	401464	0.1053
chr	401464	401465	0.0819
chr	401465	401476	0.0702
chr	401476	401477	0.0234
chr	401477	401481	0.0117
chr	401492	401493	0.0117
chr	401493	401498	0.0234
chr	401498	401513	0.0351
chr	401513	401518	0.0234
chr	401518	401520	0.0117
chr	401564	401565	0.0117
chr	401565	401584	0.0351
chr	401584	401585	0.0234
chr	401585	401586	0.0117
chr	401602	401614	0.0234
chr	401614	401618	0.0351
chr	401618	401623	0.0702
chr	401623	401624	0.5616
chr	401624	401628	0.6084
chr	401628	401629	0.7254
chr	401629	401635	0.7371
chr	401635	401636	0.7254
chr	401636	401637	0.7137
chr	401637	401641	0.702
chr	401641	401644	0.5967
chr	401644	401645	0.4797
chr	401645	401646	0.468
chr	401646	401649	0.1521
chr	401649	401652	0.0351
chr	401652	401664	0.0234
chr	401664	401665	0.0117
chr	401665	401666	0.0351
chr	401666	401673	0.0234
chr	401673	401674	0.1638
chr	401674	401679	0.1989
chr	401679	401691	0.2808
chr	401691	401694	0.2457
chr	401694	401695	0.234
chr	401695	401696	0.117
chr	401696	401697	0.0819
chr	401697	401698	0.0702
chr	401698	401702	0.0585
chr	401702	401704	0.0117
chr	401713	401715	0.0351
chr	401715	401716	0.0585
chr	401716	401717	0.0702
chr	401717	401729	0.117
chr	401729	401734	0.1287
chr	401734	401737	0.1053
chr	401737	401739	0.0819
chr	401739	401741	0.0351
chr	401741	401742	0.0585
chr	401742	401745	0.0468
chr	401745	401750	0.3042
chr	401750	401762	0.2925
chr	401762	401763	0.2691
chr	401763	401764	0.2574
chr	401764	401765	0.2457
chr	401765	401766	0.234
chr	401766	401767	0.0585
chr	401767	401768	0.0234
chr	401768	401769	0.0117
chr	401795	401815	0.0117
chr	401828	401830	0.0117
chr	401830	401840	0.6786
chr	401840	401847	0.702
chr	401847	401849	0.6786
chr	401849	401851	0.6552
chr	401851	401852	0.2223
chr	401852	401853	0.117
chr	401853	401854	0.0936
chr	401854	401861	0.0585
chr	401861	401862	0.0468
chr	401862	401872	0.0351
chr	401872	401873	0.0234
chr	401873	401874	0.0351
chr	401874	401875	0.0234
chr	401875	401889	0.1521
chr	401889	401893	0.3042
chr	401893	401894	0.2691
chr	401894	401896	0.2106
chr	401896	401898	0.1872
chr	401898	401909	0.1755
chr	401909	401911	0.1638
chr	401911	401912	0.0936
chr	401912	401915	0.0819
chr	401915	401916	0.0468
chr	401916	401917	0.0234
chr	401917	401921	0.0117
chr	401921	401930	0.0234
chr	401930	401931	0.3042
chr	401931	401934	0.3159
chr	401934	401937	0.3276
chr	401937	401949	0.3159
chr	401949	401950	0.1872
chr	401950	401951	0.1755
chr	401951	401952	0.117
chr	401952	401953	0.0702
chr	401953	401954	0.0468
chr	401954	401955	0.0351
chr	401955	401957	0.0234
chr	401957	401958	0.0117
chr	402106	402108	0.117
chr	402108	402127	0.1989
chr	402127	402128	0.1872
chr	402128	402129	0.0351
chr	402129	402132	0.0117
chr	402132	402141	0.0234
chr	402141	402143	0.0351
chr	402143	402144	0.0234
chr	402144	402153	0.0351
chr	402153	402162	0.0234
chr	402162	402165	0.0117
chr	402190	402212	0.0117
chr	402216	402241	0.0117
chr	402267	402289	0.0117
chr	402297	402298	0.0234
chr	402298	402299	0.0351
chr	402299	402304	0.3627
chr	402304	402312	0.3744
chr	402312	402316	0.3861
chr	402316	402317	0.3744
chr	402317	402318	0.351
chr	402318	402319	0.3393
chr	402319	402320	0.3276
chr	402320	402321	0.2574
chr	402321	402325	0.0234
chr	402325	402340	0.0117
chr	402346	402363	0.0117
chr	402363	402374	0.0234
chr	402374	402383	0.0117
chr	402450	402452	0.0117
chr	402452	402454	0.0351
chr	402454	402473	0.0468
chr	402473	402474	0.0351
chr	402474	402477	0.0117
chr	402486	402494	0.1521
chr	402494	402505	0.1638
chr	402505	402508	0.1521
chr	402508	402510	0.1287
chr	402510	402511	0.117
chr	402511	402513	0.0468
chr	402513	402515	0.0234
chr	402515	402520	0.0351
chr	402520	402532	0.0234
chr	402532	402542	0.0117
chr	402547	402548	0.0117
chr	402548	402549	0.0234
chr	402549	402550	0.0936
chr	402550	402568	0.4446
chr	402568	402569	0.4329
chr	402569	402570	0.1287
chr	402570	402571	0.0702
chr	402571	402574	0.0351
chr	402574	402576	0.0117
chr	402612	402624	0.0117
chr	402624	402632	0.0702
chr	402632	402651	0.0585
chr	402651	402653	0.0351
chr	402653	402654	0.0234
chr	402654	402655	0.0117
chr	402661	402676	0.0117
chr	402676	402681	0.0234
chr	402681	402682	0.1989
chr	402682	402688	0.2574
chr	402688	402690	0.2925
chr	402690	402696	0.3042
chr	402696	402699	0.2925
chr	402699	402701	0.2808
chr	402701	402702	0.2457
chr	402702	402704	0.117
chr	402704	402705	0.0819
chr	402705	402706	0.0702
chr	402706	402707	0.0351
chr	402707	402709	0.0234
chr	402710	402726	0.2106
chr	402726	402731	0.1989
chr	402731	402732	0.0117
chr	402750	402772	0.0117
chr	402772	402773	0.0351
chr	402773	402794	0.0468
chr	402794	402795	0.0117
chr	402798	402810	0.0351
chr	402810	402814	0.0468
chr	402814	402818	0.0585
chr	402818	402820	0.0468
chr	402820	402827	0.0234
chr	402827	402832	0.0585
chr	402832	402833	0.0702
chr	402833	402839	0.1053
chr	402839	402851	0.0936
chr	402851	402852	0.0702
chr	402852	402853	0.0585
chr	402853	402854	0.0468
chr	402854	402858	0.0117
chr	402881	402903	0.0234
chr	402965	402967	0.0117
chr	402967	402972	0.0234
chr	402972	402982	0.0468
chr	402982	402994	0.0234
chr	402994	402995	0.0117
chr	403027	403043	0.0117
chr	403047	403048	0.0234
chr	403048	403057	0.0351
chr	403057	403062	0.0468
chr	403062	403063	0.0702
chr	403063	403064	0.0936
chr	403064	403068	0.1287
chr	403068	403070	0.117
chr	403070	403078	0.1053
chr	403078	403080	0.0936
chr	403080	403084	0.0819
chr	403084	403085	0.0468
chr	403091	403104	0.0117
chr	403104	403112	0.0351
chr	403112	403127	0.0234
chr	403127	403130	0.0117
chr	403140	403142	0.0468
chr	403142	403161	0.0819
chr	403161	403163	0.0702
chr	403163	403164	0.0234
chr	403193	403214	0.0234
chr	403223	403243	0.0117
chr	403247	403269	0.0117
chr	403282	403284	0.0234
chr	403284	403303	0.0585
chr	403303	403305	0.0468
chr	403305	403306	0.0351
chr	403306	403310	0.0234
chr	403310	403316	0.0117
chr	403399	403421	0.0234
chr	403509	403531	0.0117
chr	403551	403567	0.0468
chr	403567	403572	0.0351
chr	403572	403573	0.0234
chr	403573	403593	0.0117
chr	403624	403645	0.0117
chr	403645	403666	0.0468
chr	403666	403667	0.0234
chr	403689	403695	0.0585
chr	403695	403700	0.8775
chr	403700	403710	0.9711
chr	403710	403711	0.9243
chr	403711	403717	0.9126
chr	403717	403718	0.7956
chr	403718	403719	0.7371
chr	403719	403720	0.6435
chr	403720	403722	0.6201
chr	403722	403723	0.0585
chr	403723	403726	0.0351
chr	403727	403731	0.1287
chr	403731	403732	0.2223
chr	403732	403748	0.2574
chr	403748	403750	0.2457
chr	403750	403751	0.1872
chr	403751	403752	0.6903
chr	403752	403753	0.7956
chr	403753	403754	0.9009
chr	403754	403755	2.0124
chr	403755	403756	2.0943
chr	403756	403757	2.7963
chr	403757	403759	2.9601
chr	403759	403771	2.9718
chr	403771	403772	2.9601
chr	403772	403773	2.9016
chr	403773	403774	2.7261
chr	403774	403775	2.6442
chr	403775	403776	2.5974
chr	403776	403777	1.5444
chr	403777	403778	1.287
chr	403778	403779	0.2106
chr	403779	403780	0.1053
chr	403780	403781	0.0585
chr	403781	403782	0.0351
chr	403782	403789	0.0234
chr	403789	403800	0.0117
chr	403812	403813	0.234
chr	403813	403819	0.2457
chr	403819	403820	0.2574
chr	403820	403831	0.2691
chr	403831	403832	0.1638
chr	403832	403833	0.1404
chr	403833	403836	0.2925
chr	403836	403841	0.2808
chr	403841	403847	0.2574
chr	403847	403852	0.2457
chr	403852	403853	0.2223
chr	403853	403854	0.117
chr	403854	403855	0.0819
chr	403855	403856	0.0468
chr	403856	403857	0.0819
chr	403857	403858	0.0702
chr	403858	403876	0.0585
chr	403876	403877	0.0468
chr	403877	403878	0.0234
chr	403878	403883	0.0117
chr	403885	403907	0.0117
chr	403917	403928	0.0117
chr	403928	403929	0.0234
chr	403929	403938	0.0351
chr	403938	403947	0.0234
chr	403947	403949	0.0117
chr	403963	403975	0.0234
chr	403975	403984	0.0351
chr	403984	403985	0.0234
chr	403985	403997	0.0117
chr	404006	404007	0.0117
chr	404007	404017	0.0702
chr	404017	404019	0.1521
chr	404019	404026	0.1755
chr	404026	404027	0.1638
chr	404027	404029	0.1287
chr	404029	404034	0.117
chr	404034	404039	0.0936
chr	404039	404043	0.0819
chr	404043	404044	0.0351
chr	404044	404046	0.0234
chr	404046	404051	0.0117
chr	404099	404111	0.0117
chr	404111	404113	0.0234
chr	404113	404114	0.7839
chr	404114	404122	0.8658
chr	404122	404130	0.8541
chr	404130	404131	0.8307
chr	404131	404133	0.8424
chr	404133	404134	0.819
chr	404134	404135	0.6435
chr	404135	404136	0.4095
chr	404136	404137	0.1053
chr	404137	404138	0.0819
chr	404138	404139	0.0702
chr	404139	404140	0.0585
chr	404140	404154	0.0351
chr	404154	404157	0.0468
chr	404157	404159	0.0234
chr	404159	404175	0.0468
chr	404175	404179	0.0351
chr	404179	404180	0.0234
chr	404192	404213	0.0234
chr	404213	404214	0.0117
chr	404242	404243	0.0117
chr	404243	404264	0.0234
chr	404270	404276	0.0117
chr	404276	404292	0.0234
chr	404292	404293	0.0117
chr	404347	404359	0.0117
chr	404359	404360	0.0234
chr	404360	404362	0.0351
chr	404362	404368	0.0468
chr	404368	404380	0.0351
chr	404380	404381	0.0234
chr	404381	404383	0.0117
chr	404473	404493	0.1755
chr	404493	404494	0.1638
chr	404494	404495	0.1287
chr	404560	404563	0.0234
chr	404563	404579	0.0351
chr	404579	404582	0.0234
chr	404582	404588	0.0117
chr	404658	404675	0.0117
chr	404695	404707	0.0234
chr	404707	404723	0.0585
chr	404723	404727	0.0468
chr	404727	404728	0.0351
chr	404728	404729	0.0702
chr	404729	404730	0.0819
chr	404730	404734	0.0702
chr	404734	404746	0.0936
chr	404746	404749	0.1053
chr	404749	404750	0.0936
chr	404750	404752	0.1053
chr	404752	404753	0.117
chr	404753	404755	0.1053
chr	404755	404768	0.0819
chr	404768	404772	0.0585
chr	404772	404773	0.0351
chr	404773	404774	0.0234
chr	404774	404776	0.4797
chr	404776	404784	0.468
chr	404784	404790	0.5733
chr	404790	404794	0.5616
chr	404794	404795	0.4914
chr	404795	404796	0.4446
chr	404796	404799	0.1521
chr	404799	404806	0.117
chr	404806	404807	0.0117
chr	404807	404817	0.0351
chr	404817	404825	0.0234
chr	404825	404829	0.0351
chr	404829	404844	0.0117
chr	404864	404865	0.0234
chr	404865	404866	0.0468
chr	404866	404867	0.0936
chr	404867	404883	0.1521
chr	404883	404884	0.1404
chr	404884	404885	0.1287
chr	404885	404886	0.117
chr	404886	404887	0.1053
chr	404887	404888	0.0936
chr	404888	404889	0.0702
chr	404889	404890	0.0351
chr	404890	404892	0.0117
chr	404902	404922	0.0117
chr	404980	404990	0.0117
chr	404990	404991	0.0234
chr	404991	404992	0.0468
chr	404992	404993	0.1287
chr	404993	404994	0.1404
chr	404994	404997	0.1521
chr	404997	404998	0.1872
chr	404998	404999	0.6435
chr	404999	405000	0.7137
chr	405000	405001	0.8658
chr	405001	405002	0.8775
chr	405002	405003	0.8892
chr	405003	405005	0.9009
chr	405005	405011	0.9126
chr	405011	405012	0.9009
chr	405012	405013	0.8775
chr	405013	405014	0.8541
chr	405014	405016	0.8424
chr	405016	405017	0.8307
chr	405017	405018	0.819
chr	405018	405019	0.7605
chr	405019	405020	0.5616
chr	405020	405021	0.1053
chr	405021	405024	0.0468
chr	405036	405041	0.0117
chr	405041	405042	1.17
chr	405042	405043	1.2051
chr	405043	405046	1.3338
chr	405046	405047	1.3455
chr	405047	405058	1.3572
chr	405058	405059	1.4157
chr	405059	405060	1.4391
chr	405060	405061	1.4157
chr	405061	405062	1.3455
chr	405062	405063	0.9828
chr	405063	405064	0.2691
chr	405064	405067	0.3744
chr	405067	405068	0.3627
chr	405068	405069	0.5265
chr	405069	405079	0.5148
chr	405079	405080	0.4797
chr	405080	405083	0.4212
chr	405083	405084	0.3744
chr	405084	405085	0.3627
chr	405085	405086	0.2457
chr	405086	405087	0.2223
chr	405087	405088	0.2106
chr	405088	405089	0.1872
chr	405089	405090	0.1755
chr	405090	405100	0.351
chr	405100	405111	0.585
chr	405111	405112	0.5616
chr	405112	405113	0.2457
chr	405113	405121	0.234
chr	405121	405122	0.1287
chr	405122	405123	0.0585
chr	405124	405146	0.0117
chr	405150	405165	0.0117
chr	405165	405169	0.0234
chr	405169	405176	0.0117
chr	405176	405177	0.0234
chr	405177	405187	0.0468
chr	405187	405195	0.0351
chr	405195	405196	0.0819
chr	405196	405197	0.0936
chr	405197	405198	0.0819
chr	405198	405215	0.0702
chr	405215	405216	0.0585
chr	405216	405217	0.0351
chr	405217	405218	0.0117
chr	405239	405252	0.0117
chr	405252	405253	0.7137
chr	405253	405254	0.702
chr	405254	405259	0.7137
chr	405259	405260	0.7254
chr	405260	405261	0.7137
chr	405261	405268	0.7371
chr	405268	405271	0.7137
chr	405271	405272	0.702
chr	405272	405273	0.6552
chr	405273	405274	0.351
chr	405274	405275	1.4274
chr	405275	405277	1.3572
chr	405277	405278	1.3455
chr	405278	405279	1.3221
chr	405279	405280	1.3104
chr	405280	405293	1.287
chr	405293	405294	0.6903
chr	405294	405295	0.6786
chr	405295	405308	0.0234
chr	405308	405317	0.0468
chr	405317	405321	0.0351
chr	405321	405327	0.0234
chr	405327	405329	0.0117
chr	405329	405348	0.0468
chr	405348	405350	0.0585
chr	405350	405351	0.0351
chr	405351	405352	0.4212
chr	405352	405353	0.4446
chr	405353	405354	0.5031
chr	405354	405367	0.5148
chr	405367	405369	0.5031
chr	405369	405371	0.5148
chr	405371	405372	0.4914
chr	405372	405373	0.4212
chr	405373	405374	0.1755
chr	405374	405375	1.3572
chr	405375	405376	2.3166
chr	405376	405387	3.2175
chr	405387	405389	3.2292
chr	405389	405390	3.2409
chr	405390	405391	3.2643
chr	405391	405392	3.2292
chr	405392	405393	3.8142
chr	405393	405394	3.8025
chr	405394	405395	3.159
chr	405395	405396	2.3517
chr	405396	405397	2.0358
chr	405397	405398	1.7784
chr	405398	405399	1.4391
chr	405399	405400	1.2285
chr	405400	405408	1.0179
chr	405408	405411	1.0062
chr	405411	405412	1.4508
chr	405412	405413	1.4157
chr	405413	405414	1.1232
chr	405414	405415	0.9126
chr	405415	405416	0.7956
chr	405416	405418	0.7605
chr	405418	405421	0.6552
chr	405421	405423	0.6435
chr	405423	405425	0.6669
chr	405425	405430	0.6435
chr	405430	405431	0.4329
chr	405431	405432	0.3861
chr	405432	405433	0.3393
chr	405433	405434	0.1638
chr	405434	405435	0.0936
chr	405435	405437	0.0468
chr	405437	405445	0.0234
chr	405488	405505	0.0936
chr	405505	405508	0.0468
chr	405508	405509	0.0117
chr	405574	405575	0.0117
chr	405575	405580	0.0234
chr	405580	405581	0.117
chr	405581	405591	0.1287
chr	405591	405592	0.1404
chr	405592	405594	0.1521
chr	405594	405596	0.1755
chr	405596	405598	0.1638
chr	405598	405600	0.1521
chr	405600	405602	0.1404
chr	405602	405607	0.0819
chr	405607	405612	0.0585
chr	405612	405613	0.0468
chr	405613	405615	0.0351
chr	405615	405616	0.0117
chr	405647	405648	0.0234
chr	405648	405666	0.0468
chr	405666	405669	0.0117
chr	405675	405676	0.0351
chr	405676	405683	0.2457
chr	405683	405684	0.2574
chr	405684	405696	0.2808
chr	405696	405697	0.2691
chr	405697	405699	0.0468
chr	405699	405700	0.1287
chr	405700	405704	0.117
chr	405704	405707	0.0936
chr	405707	405717	0.0819
chr	405717	405718	0.0351
chr	405718	405719	0.0117
chr	405722	405733	0.0117
chr	405733	405740	0.0351
chr	405740	405744	0.0468
chr	405744	405745	0.0351
chr	405745	405752	0.0468
chr	405752	405754	0.0351
chr	405754	405755	0.0468
chr	405755	405758	0.0351
chr	405758	405766	0.0702
chr	405766	405771	0.0585
chr	405771	405772	0.0468
chr	405772	405776	0.0351
chr	405776	405777	0.3042
chr	405777	405780	0.2925
chr	405780	405781	0.3042
chr	405781	405783	0.7371
chr	405783	405788	0.7488
chr	405788	405789	0.7956
chr	405789	405790	0.819
chr	405790	405791	1.0062
chr	405791	405794	1.0179
chr	405794	405795	0.9828
chr	405795	405796	0.936
chr	405796	405797	0.9243
chr	405797	405798	0.9009
chr	405798	405799	0.8541
chr	405799	405800	0.8307
chr	405800	405801	0.7839
chr	405801	405802	0.6669
chr	405802	405803	0.5967
chr	405803	405804	0.4329
chr	405804	405805	0.3042
chr	405805	405809	0.2808
chr	405809	405810	0.2925
chr	405810	405811	0.1521
chr	405811	405812	0.0936
chr	405812	405813	0.0585
chr	405813	405819	0.0468
chr	405819	405821	0.0819
chr	405821	405823	0.1053
chr	405823	405824	4.4694
chr	405824	405825	5.6394
chr	405825	405826	6.435
chr	405826	405827	6.4701
chr	405827	405828	6.5637
chr	405828	405829	6.552
chr	405829	405830	6.6222
chr	405830	405832	7.2423
chr	405832	405833	12.4956
chr	405833	405834	12.5073
chr	405834	405836	12.519
chr	405836	405837	12.5073
chr	405837	405840	12.5307
chr	405840	405842	12.519
chr	405842	405843	12.4956
chr	405843	405844	12.4488
chr	405844	405845	10.0386
chr	405845	405846	7.9677
chr	405846	405847	7.3359
chr	405847	405848	6.5052
chr	405848	405849	6.1074
chr	405849	405850	5.7915
chr	405850	405851	5.499
chr	405851	405852	4.8555
chr	405852	405853	4.1301
chr	405853	405854	3.0303
chr	405854	405855	1.053
chr	405855	405856	0.5733
chr	405856	405857	0.4797
chr	405857	405858	0.4212
chr	405858	405859	0.4095
chr	405859	405861	0.3744
chr	405861	405863	0.3393
chr	405863	405864	0.3276
chr	405864	405865	0.3159
chr	405865	405867	0.3042
chr	405867	405872	0.2808
chr	405872	405873	0.2574
chr	405873	405874	0.2223
chr	405874	405875	0.1872
chr	405875	405877	0.0117
chr	405880	405882	0.0234
chr	405882	405901	0.0351
chr	405901	405903	0.0234
chr	405903	405904	0.0117
chr	405913	405924	0.0234
chr	405924	405925	0.0351
chr	405925	405926	0.0819
chr	405926	405928	0.1287
chr	405928	405932	1.287
chr	405932	405940	1.2636
chr	405940	405944	1.2753
chr	405944	405945	1.2519
chr	405945	405946	1.2285
chr	405946	405947	1.17
chr	405947	405948	1.0179
chr	405948	405949	0.9126
chr	405949	405950	0.3042
chr	405950	405957	0.0117
chr	405957	405962	0.3861
chr	405962	405975	0.3744
chr	405975	405976	0.3393
chr	405976	405977	0.2925
chr	405977	405978	0.2808
chr	405978	405979	0.2457
chr	405979	405983	0.0351
chr	405983	406000	0.0117
chr	406002	406022	0.0117
chr	406022	406024	0.0234
chr	406024	406034	0.0117
chr	406034	406037	0.0234
chr	406037	406046	0.0351
chr	406046	406060	0.0234
chr	406060	406061	0.0117
chr	406061	406072	0.0234
chr	406072	406073	0.0702
chr	406073	406081	0.1521
chr	406081	406087	0.1404
chr	406087	406088	0.1521
chr	406088	406089	0.1638
chr	406089	406090	0.1989
chr	406090	406091	0.234
chr	406091	406092	0.7839
chr	406092	406093	1.0179
chr	406093	406094	0.9945
chr	406094	406107	2.0007
chr	406107	406108	1.989
chr	406108	406109	1.9773
chr	406109	406111	1.9656
chr	406111	406112	1.8369
chr	406112	406113	1.7667
chr	406113	406114	1.3455
chr	406114	406115	1.3806
chr	406115	406116	7.3827
chr	406116	406117	8.7984
chr	406117	406118	8.8101
chr	406118	406119	8.9271
chr	406119	406121	8.9388
chr	406121	406122	8.9622
chr	406122	406123	9.4068
chr	406123	406126	9.945
chr	406126	406127	9.9567
chr	406127	406128	10.6002
chr	406128	406130	10.6119
chr	406130	406131	10.5768
chr	406131	406132	10.53
chr	406132	406133	10.5066
chr	406133	406134	10.1088
chr	406134	406135	9.6057
chr	406135	406136	3.4398
chr	406136	406137	3.3579
chr	406137	406138	2.2347
chr	406138	406139	2.1294
chr	406139	406140	1.872
chr	406140	406141	1.7901
chr	406141	406142	1.6731
chr	406142	406144	1.5678
chr	406144	406145	0.9594
chr	406145	406146	0.7488
chr	406146	406147	0.7371
chr	406147	406148	0.7254
chr	406148	406149	0.4446
chr	406149	406150	0.5031
chr	406150	406167	0.6318
chr	406167	406169	0.6201
chr	406169	406170	0.4329
chr	406170	406171	0.4095
chr	406176	406177	0.0234
chr	406177	406178	0.4914
chr	406178	406188	0.5031
chr	406188	406189	0.5265
chr	406189	406190	0.5499
chr	406190	406195	0.5616
chr	406195	406199	0.9945
chr	406199	406203	1.0179
chr	406203	406206	1.0296
chr	406206	406207	1.0413
chr	406207	406208	1.053
chr	406208	406210	1.3221
chr	406210	406211	1.2987
chr	406211	406212	1.2753
chr	406212	406213	0.8073
chr	406213	406215	0.7956
chr	406215	406216	0.5265
chr	406216	406217	0.5031
chr	406217	406218	0.4914
chr	406218	406226	1.2519
chr	406226	406228	1.2402
chr	406228	406229	1.1934
chr	406229	406230	1.1232
chr	406230	406231	0.8775
chr	406231	406232	0.8892
chr	406232	406235	0.8775
chr	406235	406236	0.8307
chr	406236	406237	0.8073
chr	406237	406238	0.7605
chr	406238	406239	0.7488
chr	406239	406241	0.1638
chr	406241	406242	0.0702
chr	406242	406245	0.0819
chr	406245	406251	0.0585
chr	406251	406256	0.0468
chr	406256	406258	0.0702
chr	406258	406259	9.8631
chr	406259	406263	10.2492
chr	406263	406264	10.2375
chr	406264	406265	10.2492
chr	406265	406274	10.2609
chr	406274	406275	10.2492
chr	406275	406276	10.1556
chr	406276	406277	10.0503
chr	406277	406278	9.7461
chr	406278	406279	9.6408
chr	406279	406280	9.0558
chr	406280	406281	5.4171
chr	406281	406286	0.0117
chr	406325	406329	0.0468
chr	406329	406330	0.0585
chr	406330	406335	0.1404
chr	406335	406337	0.1521
chr	406337	406346	1.6731
chr	406346	406347	1.6614
chr	406347	406348	1.6497
chr	406348	406350	1.638
chr	406350	406351	1.6263
chr	406351	406352	1.6146
chr	406352	406356	1.5444
chr	406356	406357	1.5327
chr	406357	406358	1.521
chr	406358	406359	1.4508
chr	406359	406360	0.7137
chr	406360	406361	0.5967
chr	406361	406362	0.351
chr	406362	406363	0.0702
chr	406363	406364	0.0117
chr	406364	406386	0.0936
chr	406389	406398	0.0234
chr	406398	406399	0.2457
chr	406399	406401	0.3276
chr	406401	406402	1.1232
chr	406402	406403	1.1349
chr	406403	406404	1.5093
chr	406404	406409	1.6263
chr	406409	406411	1.638
chr	406411	406412	1.6146
chr	406412	406413	1.8018
chr	406413	406416	1.9656
chr	406416	406418	1.9773
chr	406418	406419	1.9422
chr	406419	406420	1.9188
chr	406420	406421	1.8135
chr	406421	406422	1.4976
chr	406422	406423	1.1583
chr	406423	406424	0.9243
chr	406424	406425	0.8775
chr	406425	406426	0.8541
chr	406426	406427	0.819
chr	406427	406428	0.7839
chr	406428	406429	0.7254
chr	406429	406430	0.6318
chr	406430	406431	0.5616
chr	406431	406432	0.4329
chr	406432	406433	0.4446
chr	406433	406434	0.2691
chr	406434	406435	0.2574
chr	406435	406444	0.1638
chr	406444	406452	0.1521
chr	406452	406454	0.1404
chr	406454	406455	0.117
chr	406455	406456	0.0468
chr	406456	406457	0.0351
chr	406457	406478	0.0117
chr	406527	406531	0.0234
chr	406531	406532	0.1755
chr	406532	406533	1.9539
chr	406533	406534	2.0475
chr	406534	406546	2.0592
chr	406546	406548	2.0358
chr	406548	406550	2.0241
chr	406550	406551	1.7433
chr	406551	406552	1.0764
chr	406552	406553	0.4797
chr	406553	406554	0.3978
chr	406554	406555	0.1053
chr	406561	406581	0.0117
chr	406583	406594	0.0468
chr	406594	406602	0.1053
chr	406602	406604	0.0936
chr	406604	406606	0.0585
chr	406606	406613	0.0819
chr	406613	406615	0.0585
chr	406615	406619	0.0351
chr	406619	406627	0.0234
chr	406632	406650	0.0117
chr	406650	406651	0.0234
chr	406651	406654	0.0702
chr	406654	406655	1.3455
chr	406655	406656	1.3923
chr	406656	406659	1.404
chr	406659	406663	1.4157
chr	406663	406664	1.4859
chr	406664	406666	1.4976
chr	406666	406667	1.5093
chr	406667	406671	1.4976
chr	406671	406673	1.4742
chr	406673	406674	1.4274
chr	406674	406675	1.404
chr	406675	406676	1.3221
chr	406676	406677	0.2457
chr	406677	406679	0.1755
chr	406679	406680	0.1638
chr	406680	406681	0.1404
chr	406681	406683	0.1287
chr	406683	406684	0.117
chr	406684	406685	0.0819
chr	406685	406686	0.0585
chr	406686	406687	0.0234
chr	406687	406696	0.0117
chr	406696	406698	0.0351
chr	406698	406705	0.0234
chr	406705	406706	0.5265
chr	406706	406713	0.5382
chr	406713	406715	0.5265
chr	406715	406722	0.5148
chr	406722	406724	0.5031
chr	406724	406725	0.4797
chr	406725	406726	0.3276
chr	406726	406727	0.234
chr	406727	406728	0.0117
chr	406752	406753	0.0117
chr	406753	406776	0.0234
chr	406776	406777	0.0117
chr	406791	406792	0.0117
chr	406792	406805	0.0234
chr	406805	406810	0.0351
chr	406810	406814	0.0234
chr	406814	406828	0.0117
chr	406837	406838	1.2636
chr	406838	406839	1.6263
chr	406839	406841	1.6614
chr	406841	406842	1.6731
chr	406842	406848	1.6965
chr	406848	406849	1.755
chr	406849	406858	1.7784
chr	406858	406859	1.6731
chr	406859	406860	0.1638
chr	406860	406861	0.1521
chr	406861	406862	0.1404
chr	406862	406863	0.1053
chr	406863	406867	0.0819
chr	406867	406870	0.0702
chr	406870	406871	0.0234
chr	406871	406886	0.0117
chr	406979	407001	0.0117
chr	407002	407018	0.0585
chr	407018	407019	0.0468
chr	407019	407026	0.0117
chr	407036	407037	0.0468
chr	407037	407045	0.0702
chr	407045	407050	0.5499
chr	407050	407054	0.5616
chr	407054	407055	0.5382
chr	407055	407056	0.5265
chr	407056	407058	0.5148
chr	407058	407062	0.4914
chr	407062	407064	0.5382
chr	407064	407066	0.5265
chr	407066	407067	0.2808
chr	407067	407068	0.117
chr	407068	407070	0.0819
chr	407070	407083	0.0468
chr	407104	407105	0.0234
chr	407105	407125	0.0351
chr	407125	407127	0.0117
chr	407292	407297	0.0468
chr	407297	407305	0.0585
chr	407305	407313	0.0702
chr	407313	407314	0.0468
chr	407314	407315	0.0351
chr	407315	407321	0.0234
chr	407321	407322	0.0117
chr	407343	407344	0.0117
chr	407344	407363	0.0234
chr	407363	407365	0.0117
chr	407370	407371	0.0468
chr	407371	407390	0.0819
chr	407390	407394	0.0702
chr	407394	407398	0.0585
chr	407398	407401	0.0468
chr	407401	407402	0.0117
chr	407412	407420	0.0117
chr	407420	407429	0.0351
chr	407429	407442	0.0468
chr	407442	407444	0.0819
chr	407444	407447	0.0468
chr	407447	407450	0.0585
chr	407450	407454	0.0702
chr	407454	407456	0.0936
chr	407456	407463	0.1287
chr	407463	407466	0.117
chr	407466	407467	0.0936
chr	407467	407468	0.0819
chr	407468	407469	1.8369
chr	407469	407470	1.8603
chr	407470	407471	1.872
chr	407471	407475	1.8603
chr	407475	407478	1.8369
chr	407478	407487	1.8018
chr	407487	407488	1.7082
chr	407488	407489	1.6965
chr	407489	407490	1.638
chr	407490	407491	0.0936
chr	407501	407506	0.0117
chr	407506	407507	0.0585
chr	407507	407512	0.0819
chr	407512	407514	0.6552
chr	407514	407520	0.6669
chr	407520	407525	0.6552
chr	407525	407527	0.6435
chr	407527	407528	0.6201
chr	407528	407529	0.585
chr	407529	407532	0.5733
chr	407532	407533	0.5616
chr	407535	407556	0.0702
chr	407556	407557	0.1872
chr	407557	407562	0.2457
chr	407562	407563	0.2925
chr	407563	407564	0.3042
chr	407564	407566	0.3159
chr	407566	407568	0.3393
chr	407568	407570	0.351
chr	407570	407572	3.3228
chr	407572	407575	3.3462
chr	407575	407579	3.3579
chr	407579	407580	3.3345
chr	407580	407581	3.3111
chr	407581	407583	3.276
chr	407583	407584	3.2643
chr	407584	407585	3.2292
chr	407585	407586	3.1941
chr	407586	407587	3.1824
chr	407587	407588	3.1707
chr	407588	407589	3.1239
chr	407589	407590	3.1005
chr	407590	407591	3.0069
chr	407591	407592	2.2815
chr	407592	407595	0.0585
chr	407595	407596	0.0234
chr	407596	407608	0.0117
chr	407617	407618	0.1053
chr	407618	407638	0.1638
chr	407638	407639	0.1521
chr	407639	407640	0.0234
chr	407640	407642	0.0117
chr	407642	407643	0.0234
chr	407643	407644	0.0468
chr	407644	407645	0.468
chr	407645	407647	0.5031
chr	407647	407654	0.5148
chr	407654	407661	0.5382
chr	407661	407662	0.5148
chr	407662	407663	0.5031
chr	407663	407664	0.4797
chr	407664	407665	0.468
chr	407665	407666	0.4563
chr	407666	407667	0.0468
chr	407667	407668	0.0351
chr	407668	407672	0.0585
chr	407672	407678	0.0468
chr	407678	407679	0.0351
chr	407679	407680	0.0234
chr	407680	407681	0.0351
chr	407681	407682	0.0585
chr	407682	407683	0.9126
chr	407683	407685	0.936
chr	407685	407686	1.4625
chr	407686	407688	1.521
chr	407688	407689	1.5912
chr	407689	407690	1.6146
chr	407690	407698	1.6029
chr	407698	407699	1.6146
chr	407699	407700	1.6263
chr	407700	407701	1.6146
chr	407701	407702	1.6029
chr	407702	407703	1.5678
chr	407703	407704	1.2168
chr	407704	407705	1.1115
chr	407705	407706	0.9594
chr	407706	407707	0.8775
chr	407707	407708	0.1521
chr	407708	407709	0.117
chr	407709	407710	0.0702
chr	407710	407719	0.0585
chr	407719	407721	0.0468
chr	407721	407723	0.0234
chr	407726	407746	0.0234
chr	407753	407773	0.0117
chr	407812	407834	0.0117
chr	407834	407852	0.2106
chr	407852	407855	0.1755
chr	407855	407856	0.1521
chr	407856	407861	0.0117
chr	407878	407904	0.0117
chr	407930	407965	0.0117
chr	407974	407980	0.0117
chr	407980	407981	0.0351
chr	407981	407983	0.0585
chr	407983	407984	0.0819
chr	407984	407991	0.1989
chr	407991	408000	0.2106
chr	408000	408001	0.234
chr	408001	408002	0.2457
chr	408002	408003	0.2574
chr	408003	408005	0.3159
chr	408005	408006	0.5031
chr	408006	408007	0.9009
chr	408007	408008	1.0062
chr	408008	408011	1.7316
chr	408011	408013	1.7784
chr	408013	408014	1.7667
chr	408014	408025	1.755
chr	408025	408026	1.6731
chr	408026	408027	1.5678
chr	408027	408028	1.4976
chr	408028	408029	1.0179
chr	408029	408030	0.4563
chr	408030	408031	0.234
chr	408031	408033	0.0351
chr	408033	408041	0.0117
chr	408074	408095	0.0117
chr	408109	408111	0.0117
chr	408111	408128	0.0234
chr	408128	408130	0.0117
chr	408137	408141	0.0117
chr	408141	408142	0.0936
chr	408142	408143	0.468
chr	408143	408159	0.6084
chr	408159	408161	0.5967
chr	408161	408162	0.5733
chr	408162	408163	0.4797
chr	408163	408164	0.468
chr	408164	408165	0.2457
chr	408165	408166	0.1404
chr	408166	408167	0.117
chr	408167	408168	0.0819
chr	408168	408170	0.0117
chr	408176	408195	0.0585
chr	408195	408196	0.0468
chr	408196	408198	0.0351
chr	408232	408233	0.0117
chr	408233	408253	0.0468
chr	408253	408254	0.0117
chr	408266	408274	0.0234
chr	408274	408285	0.0351
chr	408285	408287	0.0234
chr	408287	408289	0.0117
chr	408289	408290	0.0702
chr	408290	408292	0.0585
chr	408292	408295	0.0819
chr	408295	408298	0.1053
chr	408298	408299	0.2574
chr	408299	408309	0.2808
chr	408309	408311	0.2574
chr	408311	408312	0.2457
chr	408312	408314	0.2223
chr	408314	408315	0.2106
chr	408315	408316	0.1989
chr	408316	408317	0.1638
chr	408317	408318	0.1521
chr	408318	408319	0.1404
chr	408319	408321	0.0351
chr	408321	408323	0.0234
chr	408331	408353	0.0117
chr	408386	408407	0.0117
chr	408447	408456	0.0117
chr	408456	408461	0.0819
chr	408461	408473	0.4212
chr	408473	408475	0.4095
chr	408475	408478	0.3861
chr	408478	408482	0.3276
chr	408482	408483	0.0936
chr	408483	408486	0.0117
chr	408519	408521	0.0117
chr	408521	408522	0.0585
chr	408522	408530	0.0702
chr	408530	408535	0.0819
chr	408535	408541	0.1053
chr	408541	408542	0.0936
chr	408542	408552	0.0351
chr	408552	408555	0.0234
chr	408580	408602	0.0117
chr	408619	408620	0.0117
chr	408620	408640	0.0702
chr	408640	408641	0.0468
chr	408641	408642	0.0351
chr	408642	408645	0.0117
chr	408665	408666	0.0585
chr	408666	408667	0.117
chr	408667	408676	0.1287
chr	408676	408677	0.5265
chr	408677	408682	0.5499
chr	408682	408686	0.5382
chr	408686	408688	0.4914
chr	408688	408693	0.4212
chr	408693	408695	0.4095
chr	408695	408696	0.351
chr	408696	408697	0.3393
chr	408697	408698	0.0234
chr	408753	408758	0.0117
chr	408758	408775	0.0234
chr	408775	408777	0.0117
chr	408805	408808	0.0117
chr	408808	408813	0.0351
chr	408813	408814	0.0702
chr	408814	408827	0.0819
chr	408827	408830	0.0702
chr	408830	408831	0.0585
chr	408831	408833	0.0468
chr	408833	408835	0.0117
chr	408880	408882	0.0117
chr	408882	408883	0.2808
chr	408883	408884	0.2925
chr	408884	408885	0.6435
chr	408885	408887	0.6552
chr	408887	408901	0.6669
chr	408901	408902	0.6552
chr	408902	408903	0.6435
chr	408903	408904	0.5616
chr	408904	408905	0.1638
chr	408905	408906	0.1287
chr	408906	408908	0.0234
chr	408950	408955	0.1404
chr	408955	408968	0.1521
chr	408968	408969	0.1404
chr	408969	408971	0.117
chr	408971	408972	0.0585
chr	408972	408976	0.0117
chr	408980	409002	0.0234
chr	409052	409074	0.0117
chr	409080	409086	0.0936
chr	409086	409099	0.1053
chr	409099	409100	0.0936
chr	409100	409102	0.1053
chr	409102	409103	0.6903
chr	409103	409107	0.6786
chr	409107	409115	0.6669
chr	409115	409118	0.6786
chr	409118	409119	0.702
chr	409119	409120	0.6903
chr	409120	409121	0.5499
chr	409121	409122	0.5382
chr	409122	409123	0.5265
chr	409123	409124	0.4446
chr	409124	409125	0.2925
chr	409125	409130	0.2808
chr	409130	409132	0.4095
chr	409132	409138	0.4329
chr	409138	409139	0.4095
chr	409139	409140	0.4212
chr	409140	409141	0.3861
chr	409141	409143	0.3744
chr	409143	409144	0.3627
chr	409144	409145	0.3276
chr	409145	409146	0.2106
chr	409146	409150	0.1989
chr	409150	409151	0.1521
chr	409151	409152	0.1404
chr	409152	409153	0.1053
chr	409153	409154	0.0468
chr	409154	409161	0.0234
chr	409161	409170	0.0117
chr	409174	409175	0.0117
chr	409175	409190	0.0351
chr	409190	409193	0.0234
chr	409284	409290	0.0117
chr	409290	409291	0.2925
chr	409291	409309	0.3159
chr	409309	409311	0.3042
chr	409311	409312	0.2808
chr	409312	409313	0.1989
chr	409313	409314	0.0351
chr	409314	409316	0.0234
chr	409316	409317	0.0117
chr	409353	409354	0.0117
chr	409354	409375	0.0234
chr	409375	409378	0.0117
chr	409378	409379	0.0234
chr	409379	409394	0.0117
chr	409394	409399	0.0234
chr	409399	409409	0.0117
chr	409409	409410	0.0585
chr	409410	409414	0.1521
chr	409414	409418	0.1755
chr	409418	409419	0.1638
chr	409419	409429	0.2106
chr	409429	409430	0.3042
chr	409430	409431	0.3159
chr	409431	409435	0.3042
chr	409435	409436	0.2691
chr	409436	409437	0.1989
chr	409437	409438	0.1872
chr	409438	409439	0.1755
chr	409439	409443	0.2106
chr	409443	409444	0.1872
chr	409444	409446	0.2106
chr	409446	409448	0.2223
chr	409448	409450	0.1872
chr	409450	409451	0.4446
chr	409451	409456	0.4797
chr	409456	409458	0.468
chr	409458	409460	0.4446
chr	409460	409462	0.4329
chr	409462	409468	0.4095
chr	409468	409469	0.3861
chr	409469	409470	0.3744
chr	409470	409472	0.3393
chr	409472	409473	0.2808
chr	409473	409474	0.2574
chr	409474	409475	0.2106
chr	409475	409476	0.1989
chr	409476	409484	0.0702
chr	409484	409485	0.0468
chr	409485	409487	0.0234
chr	409489	409490	0.0117
chr	409490	409509	0.0234
chr	409509	409512	0.0351
chr	409512	409514	0.0234
chr	409514	409536	0.0117
chr	409539	409545	0.0234
chr	409545	409561	0.0351
chr	409561	409568	0.0117
chr	409571	409573	0.0117
chr	409573	409592	0.0468
chr	409592	409594	0.0351
chr	409594	409595	0.0234
chr	409614	409630	0.0117
chr	409639	409647	0.0117
chr	409647	409661	0.0234
chr	409661	409662	0.0702
chr	409662	409668	0.0819
chr	409668	409683	0.0702
chr	409683	409684	0.0234
chr	409692	409698	0.0234
chr	409698	409699	0.0351
chr	409699	409703	0.0585
chr	409703	409704	0.0819
chr	409704	409705	0.0936
chr	409705	409707	0.1521
chr	409707	409714	0.1755
chr	409714	409720	0.1521
chr	409720	409723	0.1404
chr	409723	409725	0.1287
chr	409725	409727	0.1404
chr	409727	409738	0.0468
chr	409738	409744	0.0351
chr	409744	409746	0.0234
chr	409746	409748	0.0117
chr	409751	409765	0.0117
chr	409765	409777	0.0702
chr	409777	409782	0.1053
chr	409782	409783	0.1989
chr	409783	409786	0.234
chr	409786	409787	0.2223
chr	409787	409788	0.2106
chr	409788	409796	0.2457
chr	409796	409798	0.2574
chr	409798	409799	0.2457
chr	409799	409800	0.3159
chr	409800	409802	0.2925
chr	409802	409803	0.3276
chr	409803	409804	0.3159
chr	409804	409805	0.3042
chr	409805	409806	0.1989
chr	409806	409807	0.234
chr	409807	409810	0.2457
chr	409810	409816	0.4914
chr	409816	409817	0.8424
chr	409817	409822	0.8307
chr	409822	409823	0.8541
chr	409823	409826	0.8307
chr	409826	409827	0.7722
chr	409827	409828	0.7254
chr	409828	409830	0.6903
chr	409830	409831	0.6786
chr	409831	409832	0.5967
chr	409832	409834	0.4329
chr	409834	409835	0.4095
chr	409835	409836	0.351
chr	409836	409837	0.3393
chr	409837	409838	0.2223
chr	409838	409839	0.234
chr	409839	409840	0.2574
chr	409840	409844	0.2223
chr	409844	409850	0.2808
chr	409850	409851	0.2574
chr	409851	409852	0.234
chr	409852	409857	0.2106
chr	409857	409859	0.1989
chr	409859	409860	0.117
chr	409860	409862	0.1053
chr	409862	409863	0.0936
chr	409863	409866	0.0819
chr	409866	409873	0.0234
chr	409873	409874	0.1404
chr	409874	409882	0.1521
chr	409882	409893	0.1404
chr	409893	409894	0.1287
chr	409894	409896	0.0234
chr	409896	409916	0.0351
chr	409930	409931	0.2457
chr	409931	409932	0.7254
chr	409932	409947	0.8892
chr	409947	409951	0.8658
chr	409951	409952	0.8307
chr	409952	409953	0.4797
chr	409953	409954	0.1989
chr	409954	409955	0.1404
chr	409955	409956	0.1287
chr	409956	409958	0.0702
chr	409958	409959	0.0468
chr	409959	409960	0.0351
chr	409960	409963	0.0468
chr	409963	409965	0.0819
chr	409965	409969	0.1053
chr	409969	409976	0.1287
chr	409976	409978	0.117
chr	409978	409979	0.1053
chr	409979	409980	0.0936
chr	409980	409985	0.0819
chr	409985	409986	0.0585
chr	409986	409990	0.0234
chr	409990	409993	0.0117
chr	409993	410013	0.0234
chr	410024	410025	0.0117
chr	410025	410026	0.3042
chr	410026	410030	0.3276
chr	410030	410031	0.3393
chr	410031	410042	0.351
chr	410042	410044	0.3393
chr	410044	410045	0.3978
chr	410045	410046	0.3861
chr	410046	410047	0.3042
chr	410047	410048	0.234
chr	410048	410049	0.2691
chr	410049	410050	0.2925
chr	410050	410051	0.4563
chr	410051	410052	0.4446
chr	410052	410053	0.5733
chr	410053	410061	0.5616
chr	410061	410064	0.5499
chr	410064	410065	0.5967
chr	410065	410066	0.6786
chr	410066	410067	0.702
chr	410067	410068	0.6786
chr	410068	410069	0.702
chr	410069	410070	0.6084
chr	410070	410071	0.5382
chr	410071	410072	0.3276
chr	410072	410073	0.3159
chr	410073	410083	0.1989
chr	410083	410084	0.1872
chr	410084	410085	0.1638
chr	410085	410087	0.1404
chr	410087	410088	0.0468
chr	410088	410103	0.0117
chr	410103	410106	0.2223
chr	410106	410108	0.4329
chr	410108	410109	0.4797
chr	410109	410110	0.5499
chr	410110	410113	0.5382
chr	410113	410114	0.5499
chr	410114	410115	0.5616
chr	410115	410118	0.8424
chr	410118	410122	1.2168
chr	410122	410123	1.2051
chr	410123	410124	1.1934
chr	410124	410125	1.17
chr	410125	410127	1.0179
chr	410127	410129	0.7956
chr	410129	410130	0.7839
chr	410130	410131	0.7371
chr	410131	410132	0.7254
chr	410132	410133	0.6903
chr	410133	410134	0.6669
chr	410134	410135	0.6552
chr	410135	410136	0.6318
chr	410136	410139	0.4446
chr	410139	410140	0.4212
chr	410140	410141	0.4095
chr	410141	410142	0.234
chr	410142	410143	0.0702
chr	410143	410145	0.0117
chr	410194	410197	0.0117
chr	410197	410216	0.0468
chr	410216	410218	0.0351
chr	410259	410281	0.0117
chr	410295	410296	0.0585
chr	410296	410297	0.0702
chr	410297	410317	0.1053
chr	410317	410318	0.0819
chr	410318	410321	0.0702
chr	410321	410323	0.0585
chr	410323	410326	0.0351
chr	410326	410330	0.0234
chr	410339	410359	0.2574
chr	410359	410360	0.1638
chr	410360	410361	0.1404
chr	410361	410362	0.0117
chr	410368	410371	0.0117
chr	410371	410375	0.0234
chr	410375	410377	0.0468
chr	410377	410383	0.117
chr	410383	410388	0.1287
chr	410388	410390	0.1404
chr	410390	410394	0.1989
chr	410394	410396	0.2106
chr	410396	410397	0.2223
chr	410397	410400	0.2106
chr	410400	410402	0.2223
chr	410402	410403	0.2106
chr	410403	410404	0.1989
chr	410404	410406	0.1404
chr	410406	410410	0.1287
chr	410410	410413	0.1053
chr	410413	410415	0.0936
chr	410415	410416	0.0585
chr	410416	410417	0.0702
chr	410417	410424	0.0468
chr	410424	410425	0.0351
chr	410425	410438	0.0117
chr	410442	410444	0.0234
chr	410444	410459	0.0936
chr	410459	410463	0.0819
chr	410463	410464	0.0702
chr	410464	410466	0.0468
chr	410466	410468	0.0351
chr	410468	410470	0.0117
chr	410473	410478	0.0351
chr	410478	410479	0.0702
chr	410479	410481	0.1053
chr	410481	410494	0.117
chr	410494	410499	0.1287
chr	410499	410500	0.1404
chr	410500	410501	0.0585
chr	410501	410502	0.0468
chr	410502	410504	0.0351
chr	410504	410513	0.0234
chr	410513	410515	0.0117
chr	410515	410518	0.0351
chr	410518	410520	0.0468
chr	410520	410521	0.0585
chr	410521	410522	0.0936
chr	410522	410527	0.1287
chr	410527	410532	0.1638
chr	410532	410535	0.234
chr	410535	410536	0.2223
chr	410536	410537	0.234
chr	410537	410540	0.3276
chr	410540	410541	0.3159
chr	410541	410542	0.2925
chr	410542	410543	0.6435
chr	410543	410544	0.6318
chr	410544	410547	0.6201
chr	410547	410548	0.6084
chr	410548	410549	0.5967
chr	410549	410554	0.5616
chr	410554	410555	0.5382
chr	410555	410557	0.5265
chr	410557	410558	0.5031
chr	410558	410559	0.4914
chr	410559	410563	0.4446
chr	410563	410564	0.1404
chr	410564	410572	0.0936
chr	410572	410574	0.0819
chr	410574	410575	0.0117
chr	410575	410585	0.6786
chr	410585	410590	0.8892
chr	410590	410592	0.9126
chr	410592	410595	0.9009
chr	410595	410596	0.702
chr	410596	410597	0.5733
chr	410597	410599	0.2457
chr	410599	410608	0.234
chr	410608	410609	0.2223
chr	410609	410610	0.2106
chr	410610	410612	0.1989
chr	410612	410630	0.0117
chr	410644	410645	0.3978
chr	410645	410648	0.5031
chr	410648	410657	0.5265
chr	410657	410660	0.5382
chr	410660	410661	0.5499
chr	410661	410662	0.5382
chr	410662	410663	0.5265
chr	410663	410664	0.5148
chr	410664	410665	0.4797
chr	410665	410666	0.4563
chr	410666	410667	0.1053
chr	410667	410668	0.0936
chr	410668	410671	0.0819
chr	410671	410673	0.0585
chr	410673	410678	0.0351
chr	410678	410679	0.0234
chr	410679	410680	0.0117
chr	410689	410695	0.5616
chr	410695	410709	0.5967
chr	410709	410710	0.4446
chr	410710	410711	0.2223
chr	410711	410712	0.1287
chr	410712	410714	0.0234
chr	410714	410733	0.0351
chr	410733	410734	0.0234
chr	410734	410735	0.0117
chr	410857	410880	0.0117
chr	410930	410952	0.0117
chr	410954	410955	0.0117
chr	410955	410967	0.0234
chr	410967	410978	0.0351
chr	410978	410979	0.0234
chr	410979	410988	0.0117
chr	411021	411043	0.0234
chr	411096	411101	0.0117
chr	411101	411118	0.0234
chr	411118	411123	0.0117
chr	411184	411205	0.0117
chr	411317	411323	0.0117
chr	411323	411337	0.0234
chr	411337	411339	0.0117
chr	411396	411417	0.0585
chr	411417	411418	0.0117
chr	411466	411486	0.0351
chr	411486	411487	0.0234
chr	411535	411536	0.0117
chr	411536	411547	0.0468
chr	411547	411548	0.0585
chr	411548	411553	0.0702
chr	411553	411557	0.0585
chr	411557	411558	0.0468
chr	411558	411565	0.0234
chr	411565	411567	0.0117
chr	411572	411574	0.0468
chr	411574	411575	0.1404
chr	411575	411577	0.1521
chr	411577	411578	0.2574
chr	411578	411579	0.5967
chr	411579	411582	0.6201
chr	411582	411584	0.6435
chr	411584	411593	0.7605
chr	411593	411594	0.702
chr	411594	411596	0.7137
chr	411596	411597	0.6786
chr	411597	411598	0.5499
chr	411598	411599	0.4212
chr	411599	411600	0.234
chr	411600	411601	0.2223
chr	411601	411604	0.2106
chr	411604	411607	0.1872
chr	411607	411609	0.1755
chr	411609	411611	0.1638
chr	411611	411615	0.1872
chr	411615	411617	0.1989
chr	411617	411624	0.2808
chr	411624	411626	0.3159
chr	411626	411627	0.2925
chr	411627	411628	0.2808
chr	411628	411631	0.2223
chr	411631	411632	0.1872
chr	411632	411634	0.1755
chr	411634	411636	0.1521
chr	411636	411638	0.1404
chr	411638	411639	0.0936
chr	411639	411641	0.0819
chr	411641	411642	0.0702
chr	411642	411645	0.0585
chr	411645	411646	0.0702
chr	411646	411665	0.0351
chr	411665	411666	0.0468
chr	411666	411667	1.8135
chr	411667	411684	1.8369
chr	411684	411685	1.8252
chr	411685	411686	1.8018
chr	411686	411687	1.6614
chr	411687	411688	0.117
chr	411688	411689	0.0585
chr	411689	411691	0.0351
chr	411701	411702	0.0351
chr	411702	411713	0.1053
chr	411713	411721	0.117
chr	411721	411723	0.1053
chr	411723	411724	0.0234
chr	411724	411735	0.0117
chr	411835	411860	0.0117
chr	411860	411862	0.0234
chr	411862	411874	0.0351
chr	411874	411882	0.0234
chr	411882	411888	0.0117
chr	411895	411916	0.0351
chr	411916	411917	0.0234
chr	411955	411975	0.0234
chr	411975	411976	0.0351
chr	411976	411997	0.0117
chr	412059	412075	0.0117
chr	412075	412078	0.0468
chr	412078	412094	0.0351
chr	412112	412128	0.0117
chr	412135	412142	0.0936
chr	412142	412147	0.1521
chr	412147	412154	0.1638
chr	412154	412157	0.1521
chr	412157	412158	0.1287
chr	412158	412161	0.0819
chr	412161	412162	0.0585
chr	412162	412166	0.0468
chr	412260	412261	0.0351
chr	412261	412266	0.1287
chr	412266	412270	0.1404
chr	412270	412281	0.234
chr	412281	412282	0.2223
chr	412282	412283	0.1404
chr	412283	412287	0.1053
chr	412287	412288	0.0936
chr	412288	412290	0.1053
chr	412290	412292	0.0819
chr	412292	412310	0.0117
chr	412312	412333	0.0234
chr	412333	412354	0.0117
chr	412384	412406	0.0351
chr	412435	412457	0.0117
chr	412484	412493	0.0117
chr	412493	412494	1.3923
chr	412494	412495	1.4625
chr	412495	412509	1.7082
chr	412509	412510	1.7199
chr	412510	412513	1.7316
chr	412513	412514	1.6965
chr	412514	412515	1.3923
chr	412515	412516	0.585
chr	412516	412517	0.6435
chr	412517	412518	0.6318
chr	412518	412528	0.6201
chr	412528	412529	0.6084
chr	412529	412532	0.5967
chr	412532	412533	0.5733
chr	412533	412534	0.4797
chr	412534	412536	0.468
chr	412536	412537	0.3978
chr	412537	412538	0.1521
chr	412591	412611	0.0936
chr	412611	412612	0.0351
chr	412694	412715	0.0117
chr	412715	412716	0.0351
chr	412716	412733	0.1638
chr	412733	412735	0.1521
chr	412735	412736	0.117
chr	412736	412737	0.1053
chr	412737	412738	0.0819
chr	412769	412774	0.117
chr	412774	412790	0.1755
chr	412790	412791	0.1404
chr	412791	412795	0.0585
chr	412795	412796	0.0351
chr	412807	412808	0.0234
chr	412808	412809	0.1404
chr	412809	412829	0.2574
chr	412829	412830	0.2457
chr	412830	412831	0.0936
chr	412831	412835	0.0351
chr	412835	412836	0.0234
chr	412845	412864	0.0117
chr	412929	412951	0.0234
chr	412958	412970	0.0234
chr	412970	412977	0.0468
chr	412977	412979	0.0351
chr	412979	412989	0.0234
chr	412989	412992	0.0351
chr	412992	412994	0.0234
chr	412994	413011	0.0117
chr	413040	413045	0.0234
chr	413045	413060	0.0351
chr	413060	413062	0.0117
chr	413062	413067	0.0351
chr	413067	413080	0.0234
chr	413080	413082	0.0351
chr	413082	413089	0.0117
chr	413089	413090	0.0351
chr	413090	413092	0.0702
chr	413092	413093	0.2457
chr	413093	413094	0.3159
chr	413094	413095	0.3276
chr	413095	413098	0.3393
chr	413098	413103	0.351
chr	413103	413110	0.3393
chr	413110	413112	0.3159
chr	413112	413113	0.1989
chr	413113	413114	0.1755
chr	413114	413115	0.0468
chr	413115	413116	0.0234
chr	413116	413119	0.0351
chr	413119	413126	0.0117
chr	413127	413131	0.0117
chr	413131	413133	0.0702
chr	413133	413135	0.0819
chr	413135	413136	0.1638
chr	413136	413138	0.2457
chr	413138	413140	0.3042
chr	413140	413141	0.4095
chr	413141	413143	2.4804
chr	413143	413153	2.5389
chr	413153	413154	2.4921
chr	413154	413156	2.4453
chr	413156	413157	2.3868
chr	413157	413158	2.3751
chr	413158	413160	2.3049
chr	413160	413161	2.1177
chr	413161	413162	1.989
chr	413162	413163	1.3572
chr	413163	413165	1.4391
chr	413165	413166	1.4157
chr	413166	413167	1.404
chr	413167	413173	1.3923
chr	413173	413179	1.3689
chr	413179	413180	1.3455
chr	413180	413183	1.3221
chr	413183	413184	0.6552
chr	413184	413185	0.4563
chr	413185	413186	0.4095
chr	413186	413187	0.3159
chr	413187	413188	0.2106
chr	413188	413189	0.0585
chr	413189	413202	0.0234
chr	413202	413205	0.0351
chr	413205	413209	0.0234
chr	413209	413211	0.0936
chr	413211	413213	0.0819
chr	413213	413214	0.0936
chr	413214	413222	0.2574
chr	413222	413224	0.3042
chr	413224	413226	0.3159
chr	413226	413227	0.3276
chr	413227	413229	0.3159
chr	413229	413230	0.2925
chr	413230	413231	0.2691
chr	413231	413232	0.2574
chr	413232	413233	0.2223
chr	413233	413234	0.1989
chr	413234	413235	0.1755
chr	413235	413236	0.1404
chr	413236	413243	0.0819
chr	413243	413245	0.0117
chr	413245	413246	0.0351
chr	413246	413266	0.0234
chr	413266	413267	0.0117
chr	413289	413309	0.0117
chr	413309	413310	1.3338
chr	413310	413311	1.6146
chr	413311	413314	1.6614
chr	413314	413324	1.6731
chr	413324	413325	1.6965
chr	413325	413326	1.6731
chr	413326	413328	1.9656
chr	413328	413329	1.9305
chr	413329	413330	1.6965
chr	413330	413331	1.4742
chr	413331	413332	1.1583
chr	413332	413333	0.3861
chr	413333	413337	0.3744
chr	413337	413340	0.351
chr	413340	413341	0.3393
chr	413341	413343	0.3276
chr	413343	413344	0.3159
chr	413344	413345	0.3042
chr	413345	413347	0.2691
chr	413347	413348	0.1404
chr	413348	413349	0.0234
chr	413349	413350	0.0117
chr	413368	413372	0.0117
chr	413372	413389	0.0234
chr	413389	413392	0.0117
chr	413393	413394	0.0351
chr	413394	413395	1.2285
chr	413395	413412	1.2636
chr	413412	413413	1.2519
chr	413413	413414	1.2402
chr	413414	413415	1.2285
chr	413415	413416	1.053
chr	413416	413417	0.6318
chr	413417	413418	0.6435
chr	413418	413422	0.6552
chr	413422	413424	0.7839
chr	413424	413432	0.7956
chr	413432	413434	0.8073
chr	413434	413435	0.7956
chr	413435	413436	0.7839
chr	413436	413437	0.2457
chr	413437	413438	0.1989
chr	413438	413442	0.1872
chr	413442	413443	0.1638
chr	413443	413444	0.0936
chr	413444	413445	0.0351
chr	413445	413453	0.0234
chr	413453	413455	0.0117
chr	413456	413459	0.0117
chr	413459	413465	0.0234
chr	413465	413466	0.0351
chr	413466	413479	0.2106
chr	413479	413481	0.2223
chr	413481	413483	0.2106
chr	413483	413485	0.1872
chr	413485	413486	0.1755
chr	413486	413487	0.1404
chr	413487	413488	0.0819
chr	413488	413489	0.0702
chr	413489	413490	0.0468
chr	413490	413491	0.0234
chr	413491	413504	0.0117
chr	413511	413515	0.0351
chr	413515	413532	0.0468
chr	413680	413684	0.0117
chr	413684	413686	0.0234
chr	413686	413702	0.0351
chr	413702	413705	0.0234
chr	413705	413709	0.0585
chr	413709	413710	0.0468
chr	413710	413718	0.0351
chr	413718	413723	0.0468
chr	413723	413728	0.0702
chr	413728	413729	0.0468
chr	413729	413731	0.0351
chr	413731	413738	0.3978
chr	413738	413745	0.3861
chr	413745	413749	0.3627
chr	413749	413751	0.3159
chr	413751	413752	0.0351
chr	413752	413753	0.0117
chr	413764	413767	0.0234
chr	413767	413770	0.0351
chr	413770	413783	0.0585
chr	413783	413786	0.0468
chr	413786	413787	0.0351
chr	413787	413792	0.0234
chr	413809	413816	0.2106
chr	413816	413819	0.5616
chr	413819	413824	0.585
chr	413824	413826	0.8541
chr	413826	413829	0.8424
chr	413829	413833	0.7956
chr	413833	413837	0.7839
chr	413837	413838	0.585
chr	413838	413839	0.5031
chr	413839	413841	0.4797
chr	413841	413842	0.4446
chr	413842	413843	0.4212
chr	413843	413845	0.4095
chr	413845	413846	0.3627
chr	413846	413848	0.2106
chr	413848	413849	0.1638
chr	413849	413853	0.1404
chr	413853	413854	0.0702
chr	413854	413855	0.0468
chr	413855	413856	0.0351
chr	413869	413873	0.0585
chr	413873	413875	0.0819
chr	413875	413887	0.117
chr	413887	413889	0.0936
chr	413889	413893	0.0819
chr	413893	413894	0.0702
chr	413894	413895	0.0585
chr	413895	413896	0.0468
chr	413896	413897	0.0234
chr	413897	413899	0.0468
chr	413899	413919	0.0351
chr	413945	413958	0.0117
chr	413958	413961	0.0234
chr	413961	413965	0.0117
chr	413965	413977	0.0468
chr	413977	413978	0.1053
chr	413978	413986	0.0936
chr	413986	413987	0.0819
chr	413987	413995	0.0702
chr	413995	413998	0.0585
chr	413998	413999	0.0468
chr	413999	414005	0.0117
chr	414050	414068	0.0117
chr	414075	414097	0.0234
chr	414105	414106	0.4329
chr	414106	414110	0.4446
chr	414110	414122	0.4797
chr	414122	414123	0.468
chr	414123	414125	0.4797
chr	414125	414126	0.4563
chr	414126	414127	0.3861
chr	414127	414128	0.0936
chr	414128	414129	0.0819
chr	414129	414131	0.0702
chr	414131	414132	0.0234
chr	414132	414143	0.0117
chr	414143	414144	0.0234
chr	414144	414165	0.0117
chr	414191	414192	0.0819
chr	414192	414210	0.0936
chr	414210	414211	0.0819
chr	414211	414212	0.0702
chr	414212	414213	0.0468
chr	414213	414214	0.0234
chr	414214	414243	0.0117
chr	414319	414324	0.0234
chr	414324	414325	0.0351
chr	414325	414329	0.0702
chr	414329	414330	0.1638
chr	414330	414337	0.1755
chr	414337	414342	0.4329
chr	414342	414343	0.4914
chr	414343	414344	0.5148
chr	414344	414345	0.5031
chr	414345	414346	0.4797
chr	414346	414349	0.4563
chr	414349	414351	0.4446
chr	414351	414352	0.3861
chr	414352	414357	0.3393
chr	414357	414358	0.3276
chr	414358	414359	0.2925
chr	414359	414360	0.2223
chr	414360	414361	0.0936
chr	414361	414364	0.0468
chr	414364	414365	0.0351
chr	414365	414367	0.0117
chr	414376	414378	0.0117
chr	414378	414396	0.0234
chr	414396	414398	0.0117
chr	414495	414512	1.287
chr	414512	414515	1.2402
chr	414515	414516	1.0296
chr	414516	414517	0.9477
chr	414517	414518	0.0468
chr	414518	414534	0.0117
chr	414552	414576	0.0351
chr	414576	414580	0.0234
chr	414615	414618	0.0585
chr	414618	414621	0.0702
chr	414621	414638	0.0819
chr	414638	414639	0.0351
chr	414669	414670	0.0585
chr	414670	414686	0.234
chr	414686	414689	0.2223
chr	414689	414690	0.1989
chr	414690	414691	0.1872
chr	414691	414692	0.0585
chr	414743	414765	0.0117
chr	414805	414825	0.0351
chr	414825	414827	0.0468
chr	414827	414832	0.0351
chr	414832	414850	0.0819
chr	414850	414851	0.0702
chr	414851	414852	0.0585
chr	414852	414853	0.0234
chr	414853	414854	0.0117
chr	414855	414876	0.0234
chr	414897	414918	0.0234
chr	414938	414953	0.0117
chr	414953	414957	0.0234
chr	414957	414972	0.0117
chr	414972	414974	0.0234
chr	414974	414976	0.0117
chr	414976	414983	0.0351
chr	414983	414993	0.1053
chr	414993	414994	0.1404
chr	414994	414997	0.1287
chr	414997	415002	0.117
chr	415002	415004	0.0936
chr	415004	415005	0.0819
chr	415005	415006	0.0585
chr	415006	415011	0.0468
chr	415011	415017	0.0585
chr	415017	415020	0.0468
chr	415020	415033	0.0117
chr	415072	415089	0.0117
chr	415128	415130	0.0234
chr	415130	415144	0.0351
chr	415144	415150	0.0468
chr	415150	415151	0.0234
chr	415151	415153	0.0117
chr	415153	415168	0.0234
chr	415168	415176	0.0117
chr	415250	415251	0.0117
chr	415251	415255	0.0234
chr	415255	415263	0.0819
chr	415263	415275	0.0936
chr	415275	415276	0.0819
chr	415276	415279	0.0117
chr	415279	415288	0.0234
chr	415288	415297	0.0117
chr	415297	415301	0.0351
chr	415301	415319	0.0234
chr	415319	415320	0.0117
chr	415329	415333	0.0117
chr	415333	415334	0.0819
chr	415334	415339	0.5265
chr	415339	415345	0.5382
chr	415345	415348	0.5499
chr	415348	415351	0.5382
chr	415351	415354	0.5265
chr	415354	415355	0.4914
chr	415355	415356	0.0468
chr	415356	415360	0.0234
chr	415360	415372	0.0117
chr	415443	415444	0.117
chr	415444	415448	0.1404
chr	415448	415450	0.2106
chr	415450	415451	26.7462
chr	415451	415453	26.9568
chr	415453	415454	26.9802
chr	415454	415455	26.9919
chr	415455	415461	27.0153
chr	415461	415463	27.0036
chr	415463	415464	26.9802
chr	415464	415465	26.9685
chr	415465	415466	26.8983
chr	415466	415467	26.8515
chr	415467	415468	26.5239
chr	415468	415469	26.325
chr	415469	415470	21.2004
chr	415470	415471	3.7674
chr	415471	415472	3.2994
chr	415472	415473	0.5265
chr	415473	415474	0.4563
chr	415474	415475	0.4212
chr	415475	415476	0.2691
chr	415476	415482	0.2223
chr	415482	415485	0.2106
chr	415485	415487	0.1755
chr	415487	415489	0.1638
chr	415489	415491	0.1404
chr	415491	415492	0.1287
chr	415492	415493	0.1521
chr	415493	415494	0.3393
chr	415494	415495	1.0881
chr	415495	415496	1.0647
chr	415496	415501	1.053
chr	415501	415505	1.0764
chr	415505	415507	1.0881
chr	415507	415508	1.1349
chr	415508	415509	4.7502
chr	415509	415511	4.8906
chr	415511	415513	4.8672
chr	415513	415515	4.8555
chr	415515	415516	3.9429
chr	415516	415517	3.9312
chr	415517	415520	3.8961
chr	415520	415522	3.9195
chr	415522	415523	3.9312
chr	415523	415525	4.0248
chr	415525	415526	4.0014
chr	415526	415527	3.9312
chr	415527	415528	3.6855
chr	415528	415529	2.223
chr	415529	415530	1.7901
chr	415530	415531	1.0764
chr	415531	415532	0.4446
chr	415532	415533	0.2691
chr	415533	415534	0.2223
chr	415534	415538	0.2106
chr	415538	415539	0.1872
chr	415539	415542	0.1638
chr	415542	415543	0.1521
chr	415543	415544	0.1053
chr	415544	415545	0.117
chr	415545	415547	0.1755
chr	415547	415555	0.1638
chr	415555	415556	0.2106
chr	415556	415557	0.2574
chr	415557	415558	0.2808
chr	415558	415559	0.2925
chr	415559	415560	0.3042
chr	415560	415563	0.3159
chr	415563	415564	0.2925
chr	415564	415565	0.2808
chr	415565	415566	0.2223
chr	415566	415577	0.1521
chr	415577	415578	0.1638
chr	415578	415579	0.5967
chr	415579	415580	6.5286
chr	415580	415581	6.5403
chr	415581	415582	7.1721
chr	415582	415583	7.1955
chr	415583	415584	8.5527
chr	415584	415585	8.6112
chr	415585	415588	8.6229
chr	415588	415590	8.6697
chr	415590	415596	8.7048
chr	415596	415597	8.4591
chr	415597	415598	8.3889
chr	415598	415599	7.9209
chr	415599	415600	7.7337
chr	415600	415601	4.914
chr	415601	415602	15.1983
chr	415602	415603	17.2107
chr	415603	415604	17.7021
chr	415604	415605	18.018
chr	415605	415606	17.6319
chr	415606	415607	17.4915
chr	415607	415608	17.4564
chr	415608	415609	17.4447
chr	415609	415611	17.4564
chr	415611	415614	17.4447
chr	415614	415615	17.433
chr	415615	415616	17.4213
chr	415616	415617	17.4096
chr	415617	415618	17.316
chr	415618	415619	15.1164
chr	415619	415620	14.859
chr	415620	415621	14.3442
chr	415621	415622	14.0049
chr	415622	415623	9.2781
chr	415623	415624	4.8789
chr	415624	415625	4.8321
chr	415625	415626	4.5513
chr	415626	415627	4.3992
chr	415627	415629	4.2471
chr	415629	415630	4.212
chr	415630	415631	4.2471
chr	415631	415635	4.2354
chr	415635	415636	6.5169
chr	415636	415637	6.669
chr	415637	415638	6.7626
chr	415638	415639	6.7743
chr	415639	415640	6.6573
chr	415640	415641	6.5988
chr	415641	415642	6.2361
chr	415642	415643	6.2127
chr	415643	415644	3.5919
chr	415644	415645	3.042
chr	415645	415646	7.137
chr	415646	415647	8.0262
chr	415647	415649	8.0964
chr	415649	415651	8.0496
chr	415651	415652	8.9856
chr	415652	415655	8.9739
chr	415655	415656	8.9037
chr	415656	415657	7.9443
chr	415657	415658	6.9264
chr	415658	415659	6.8211
chr	415659	415660	6.6339
chr	415660	415663	6.5169
chr	415663	415664	6.5052
chr	415664	415665	6.4467
chr	415665	415666	5.265
chr	415666	415667	4.7619
chr	415667	415668	1.7082
chr	415668	415669	1.5327
chr	415669	415670	1.4157
chr	415670	415671	1.1583
chr	415671	415672	0.3744
chr	415672	415673	0.2808
chr	415673	415674	0.2691
chr	415674	415676	0.2457
chr	415676	415677	0.2574
chr	415677	415680	0.234
chr	415680	415681	0.2223
chr	415681	415682	0.1404
chr	415682	415684	0.1053
chr	415684	415685	0.0936
chr	415685	415686	0.0819
chr	415686	415688	0.0702
chr	415688	415690	0.0468
chr	415690	415691	0.0351
chr	415691	415693	0.0117
chr	415693	415698	0.0234
chr	415698	415700	0.0585
chr	415700	415703	0.1404
chr	415703	415704	0.1521
chr	415704	415713	0.1755
chr	415713	415718	0.1989
chr	415718	415719	0.1755
chr	415719	415720	0.1989
chr	415720	415721	0.1755
chr	415721	415723	0.1521
chr	415723	415724	0.1638
chr	415724	415725	0.1521
chr	415725	415731	0.117
chr	415731	415732	0.0936
chr	415732	415733	0.117
chr	415733	415734	0.1404
chr	415734	415735	0.1755
chr	415735	415736	1.17
chr	415736	415737	19.1061
chr	415737	415739	19.1529
chr	415739	415740	19.1763
chr	415740	415741	19.2114
chr	415741	415742	20.0538
chr	415742	415743	20.9079
chr	415743	415744	25.1901
chr	415744	415745	25.4475
chr	415745	415747	25.623
chr	415747	415748	26.1027
chr	415748	415749	26.1612
chr	415749	415750	26.1729
chr	415750	415751	26.091
chr	415751	415752	26.0793
chr	415752	415753	26.0676
chr	415753	415754	25.9857
chr	415754	415755	25.6815
chr	415755	415756	25.5879
chr	415756	415757	24.5583
chr	415757	415758	15.4674
chr	415758	415759	8.6814
chr	415759	415760	7.3944
chr	415760	415761	7.0083
chr	415761	415762	6.9615
chr	415762	415763	5.9202
chr	415763	415764	4.329
chr	415764	415765	3.7908
chr	415765	415766	2.5623
chr	415766	415767	0.7722
chr	415767	415768	0.6903
chr	415768	415769	0.4797
chr	415769	415771	0.2106
chr	415771	415773	0.1287
chr	415773	415774	0.117
chr	415774	415778	0.1053
chr	415778	415782	0.0936
chr	415782	415785	0.0585
chr	415785	415786	0.0468
chr	415786	415787	0.0585
chr	415787	415788	0.5031
chr	415788	415789	0.6669
chr	415789	415791	0.9243
chr	415791	415795	0.9126
chr	415795	415797	0.9243
chr	415797	415798	0.936
chr	415798	415801	0.9477
chr	415801	415802	1.287
chr	415802	415804	33.6609
chr	415804	415806	33.6492
chr	415806	415807	33.5439
chr	415807	415808	33.462
chr	415808	415809	33.4035
chr	415809	415810	33.0759
chr	415810	415811	32.7951
chr	415811	415814	32.7717
chr	415814	415815	32.7483
chr	415815	415816	32.7717
chr	415816	415818	32.76
chr	415818	415819	32.6898
chr	415819	415820	32.4909
chr	415820	415821	32.4792
chr	415821	415822	30.1509
chr	415822	415823	27.495
chr	415823	415824	15.1398
chr	415824	415825	6.6807
chr	415825	415826	0.1521
chr	415826	415827	0.0936
chr	415827	415828	0.0468
chr	415828	415831	0.0351
chr	415831	415836	0.0468
chr	415836	415839	0.0585
chr	415839	415840	0.0351
chr	415840	415842	0.1287
chr	415842	415844	0.1404
chr	415844	415845	0.1521
chr	415845	415846	0.4563
chr	415846	415847	0.6903
chr	415847	415851	0.8307
chr	415851	415852	1.3923
chr	415852	415853	1.4274
chr	415853	415856	1.4508
chr	415856	415857	2.574
chr	415857	415858	2.6793
chr	415858	415860	2.691
chr	415860	415861	2.7027
chr	415861	415864	2.691
chr	415864	415865	2.6325
chr	415865	415866	2.4453
chr	415866	415867	2.3985
chr	415867	415868	2.2581
chr	415868	415869	1.9422
chr	415869	415870	1.9305
chr	415870	415871	1.9188
chr	415871	415872	1.872
chr	415872	415873	1.2636
chr	415873	415875	1.2519
chr	415875	415876	1.0062
chr	415876	415877	0.9009
chr	415877	415878	0.1638
chr	415878	415883	0.1053
chr	415883	415889	0.0936
chr	415889	415890	0.0585
chr	415890	415892	0.0351
chr	415892	415896	0.0234
chr	415896	415897	0.0117
chr	415900	415901	0.0117
chr	415901	415902	0.0585
chr	415902	415903	3.8376
chr	415903	415904	4.3641
chr	415904	415905	4.6449
chr	415905	415906	4.7268
chr	415906	415907	4.8555
chr	415907	415908	4.8789
chr	415908	415909	4.9023
chr	415909	415911	5.0076
chr	415911	415914	5.031
chr	415914	415919	5.0544
chr	415919	415921	5.0427
chr	415921	415922	5.0193
chr	415922	415923	4.914
chr	415923	415924	2.6208
chr	415924	415925	0.6786
chr	415925	415926	0.6084
chr	415926	415927	0.4446
chr	415927	415928	0.2574
chr	415928	415929	4.9842
chr	415929	415930	5.3001
chr	415930	415931	5.733
chr	415931	415933	5.7096
chr	415933	415934	5.6745
chr	415934	415944	5.6628
chr	415944	415945	5.6277
chr	415945	415946	5.4054
chr	415946	415947	5.3937
chr	415947	415948	5.2533
chr	415948	415949	4.7736
chr	415949	415950	1.0179
chr	415950	415951	0.936
chr	415951	415952	0.117
chr	415952	415954	0.1053
chr	415954	415956	0.0117
chr	415979	415986	0.0351
chr	415986	415988	0.0468
chr	415988	415990	0.1287
chr	415990	415991	1.0881
chr	415991	415992	1.2519
chr	415992	415993	1.2636
chr	415993	416001	1.3221
chr	416001	416005	1.3104
chr	416005	416007	1.287
chr	416007	416009	1.1934
chr	416009	416010	1.0881
chr	416010	416011	0.819
chr	416011	416012	0.6903
chr	416012	416013	0.5148
chr	416013	416014	0.2574
chr	416014	416018	0.1521
chr	416018	416020	0.1638
chr	416020	416025	0.1521
chr	416025	416026	0.117
chr	416026	416027	0.1053
chr	416027	416028	0.1404
chr	416028	416029	0.2574
chr	416029	416030	0.2223
chr	416030	416031	0.2106
chr	416031	416033	0.1989
chr	416033	416036	0.1872
chr	416036	416037	0.1755
chr	416037	416040	0.1638
chr	416040	416042	0.1755
chr	416042	416044	0.1638
chr	416044	416046	0.1521
chr	416046	416048	0.1287
chr	416048	416049	0.0819
chr	416049	416052	0.1053
chr	416052	416057	0.117
chr	416057	416058	0.1638
chr	416058	416060	0.1872
chr	416060	416071	0.2223
chr	416071	416073	0.1521
chr	416073	416074	0.1989
chr	416074	416079	0.3627
chr	416079	416080	0.3393
chr	416080	416081	0.2808
chr	416081	416091	0.234
chr	416091	416093	0.2106
chr	416093	416094	0.1755
chr	416094	416095	0.1638
chr	416095	416096	0.1287
chr	416096	416097	0.0468
chr	416097	416107	0.0117
chr	416107	416108	0.0702
chr	416108	416122	0.0819
chr	416122	416128	0.0702
chr	416128	416129	0.0585
chr	416135	416141	0.0234
chr	416141	416142	0.0351
chr	416142	416144	0.1287
chr	416144	416145	0.1521
chr	416145	416153	0.1755
chr	416153	416156	0.1872
chr	416156	416157	0.2925
chr	416157	416158	0.3042
chr	416158	416162	0.3159
chr	416162	416163	0.2457
chr	416163	416164	0.2223
chr	416164	416165	0.2457
chr	416165	416166	0.4563
chr	416166	416168	0.4212
chr	416168	416169	0.4446
chr	416169	416171	1.7316
chr	416171	416175	1.7433
chr	416175	416179	2.1762
chr	416179	416180	2.1645
chr	416180	416182	2.1528
chr	416182	416186	2.1411
chr	416186	416187	2.0943
chr	416187	416188	2.0826
chr	416188	416189	2.0709
chr	416189	416190	1.5912
chr	416190	416191	0.9828
chr	416191	416192	0.585
chr	416192	416193	0.5616
chr	416193	416194	0.5499
chr	416194	416195	0.4797
chr	416195	416196	0.4563
chr	416196	416197	0.2457
chr	416197	416198	0.2223
chr	416198	416199	0.1755
chr	416199	416221	0.0117
chr	416221	416222	0.0234
chr	416222	416240	0.0702
chr	416240	416242	0.0585
chr	416242	416244	0.0351
chr	416269	416270	0.0117
chr	416270	416290	0.0234
chr	416290	416291	0.0117
chr	416304	416321	0.0117
chr	416370	416395	0.0117
chr	416414	416415	0.1404
chr	416415	416433	0.1638
chr	416433	416435	0.1521
chr	416435	416436	0.117
chr	416447	416468	0.0117
chr	416471	416487	0.0234
chr	416487	416488	0.0351
chr	416488	416489	0.0585
chr	416489	416491	0.0936
chr	416491	416492	0.8892
chr	416492	416508	0.9009
chr	416508	416509	0.8658
chr	416509	416510	0.8424
chr	416510	416511	0.7137
chr	416511	416512	0.5616
chr	416512	416513	0.117
chr	416513	416515	0.0819
chr	416515	416516	0.0702
chr	416516	416518	0.0234
chr	416518	416525	0.0117
chr	416525	416527	0.0234
chr	416527	416529	0.0819
chr	416529	416530	0.0936
chr	416530	416531	0.117
chr	416531	416535	0.1053
chr	416535	416541	0.9711
chr	416541	416547	0.9828
chr	416547	416548	0.9711
chr	416548	416549	0.9477
chr	416549	416551	0.936
chr	416551	416552	0.9243
chr	416552	416553	0.9009
chr	416553	416555	0.8892
chr	416555	416556	0.8307
chr	416556	416557	0.6903
chr	416557	416558	0.0936
chr	416569	416574	0.1287
chr	416574	416588	0.234
chr	416588	416590	0.1755
chr	416590	416591	0.1287
chr	416591	416596	0.1053
chr	416596	416597	0.0702
chr	416597	416599	0.0117
chr	416599	416603	0.0234
chr	416603	416605	0.0351
chr	416605	416608	0.0468
chr	416608	416609	0.6318
chr	416609	416620	0.6435
chr	416620	416622	0.6318
chr	416622	416626	0.6201
chr	416626	416627	0.6084
chr	416627	416628	0.5967
chr	416628	416629	0.5616
chr	416629	416631	0.2691
chr	416631	416632	0.1638
chr	416632	416633	0.0585
chr	416633	416652	0.117
chr	416652	416654	0.1053
chr	416654	416655	0.0936
chr	416655	416673	0.0702
chr	416673	416674	0.0585
chr	416674	416675	0.0468
chr	416675	416676	0.0117
chr	416739	416761	0.0117
chr	416778	416786	0.0117
chr	416786	416788	0.0234
chr	416788	416789	0.0351
chr	416789	416798	0.0468
chr	416798	416810	0.0351
chr	416810	416812	0.0234
chr	416812	416813	0.0117
chr	416892	416902	0.0936
chr	416902	416905	0.117
chr	416905	416906	0.5148
chr	416906	416910	0.5265
chr	416910	416912	0.5148
chr	416912	416913	0.4797
chr	416913	416914	0.468
chr	416914	416917	0.4563
chr	416917	416922	0.4446
chr	416922	416924	0.4095
chr	416924	416925	0.3978
chr	416925	416926	0.1989
chr	416926	416927	0.0819
chr	416937	416939	0.0117
chr	416939	416942	0.0468
chr	416942	416959	0.0819
chr	416959	416960	0.0702
chr	416960	416964	0.0351
chr	416964	416965	0.0234
chr	416973	416974	0.2223
chr	416974	416979	0.2808
chr	416979	416991	0.3393
chr	416991	416993	0.351
chr	416993	416994	0.2691
chr	416994	416996	0.1404
chr	416996	416998	0.1287
chr	416998	417000	0.117
chr	417000	417001	0.1053
chr	417001	417008	0.0585
chr	417008	417016	0.0468
chr	417016	417017	0.0117
chr	417048	417053	0.0234
chr	417053	417054	0.0351
chr	417054	417055	0.468
chr	417055	417057	0.4797
chr	417057	417058	0.5265
chr	417058	417059	0.7488
chr	417059	417060	0.819
chr	417060	417062	0.8307
chr	417062	417063	0.8424
chr	417063	417064	1.3923
chr	417064	417065	2.4453
chr	417065	417066	2.5974
chr	417066	417067	2.7144
chr	417067	417068	3.7089
chr	417068	417069	4.0365
chr	417069	417070	4.0482
chr	417070	417071	4.0716
chr	417071	417075	3.9897
chr	417075	417076	3.7089
chr	417076	417077	3.627
chr	417077	417079	3.5919
chr	417079	417080	3.5451
chr	417080	417081	3.5334
chr	417081	417082	3.5217
chr	417082	417083	3.51
chr	417083	417084	3.4164
chr	417084	417085	3.2409
chr	417085	417086	2.4219
chr	417086	417087	2.1762
chr	417087	417088	2.106
chr	417088	417089	1.9305
chr	417089	417090	0.1872
chr	417090	417091	0.0702
chr	417091	417092	0.0585
chr	417092	417093	0.0234
chr	417093	417094	0.0117
chr	417111	417113	0.0819
chr	417113	417133	0.1638
chr	417133	417134	0.2574
chr	417134	417135	0.1053
chr	417135	417139	0.117
chr	417139	417140	0.1755
chr	417140	417152	0.1872
chr	417152	417155	0.1638
chr	417155	417156	0.1053
chr	417156	417158	0.0702
chr	417158	417160	0.1053
chr	417160	417161	0.234
chr	417161	417162	0.3393
chr	417162	417176	0.351
chr	417176	417177	0.3393
chr	417177	417178	0.3159
chr	417178	417179	0.3042
chr	417179	417181	0.2808
chr	417181	417182	0.2691
chr	417194	417195	0.0585
chr	417195	417196	0.0819
chr	417196	417212	0.1053
chr	417212	417213	0.0819
chr	417213	417214	0.0585
chr	417214	417215	0.0468
chr	417215	417217	0.0234
chr	417234	417253	0.0117
chr	417273	417274	0.0117
chr	417274	417275	1.7433
chr	417275	417276	1.7667
chr	417276	417286	1.7784
chr	417286	417287	1.8018
chr	417287	417291	1.8135
chr	417291	417292	1.8018
chr	417292	417294	1.7316
chr	417294	417295	1.7199
chr	417295	417296	1.3923
chr	417296	417297	0.1287
chr	417297	417301	0.1053
chr	417301	417307	0.0936
chr	417307	417308	0.1053
chr	417308	417313	0.0936
chr	417313	417314	0.0819
chr	417314	417315	0.0468
chr	417315	417318	0.0351
chr	417318	417321	0.0234
chr	417321	417327	0.0702
chr	417327	417329	0.0585
chr	417329	417331	0.0702
chr	417331	417334	0.0585
chr	417334	417335	0.1404
chr	417335	417336	0.1521
chr	417336	417337	0.1638
chr	417337	417338	0.2106
chr	417338	417342	0.2223
chr	417342	417343	0.2106
chr	417343	417346	0.1755
chr	417346	417351	0.1872
chr	417351	417357	0.2106
chr	417357	417358	0.1989
chr	417358	417359	0.1872
chr	417359	417361	0.117
chr	417361	417364	0.1053
chr	417364	417365	0.0585
chr	417365	417367	0.0468
chr	417367	417368	0.0351
chr	417368	417372	0.0117
chr	417375	417393	0.0117
chr	417409	417410	0.0117
chr	417410	417411	0.0351
chr	417411	417414	0.0468
chr	417414	417415	0.7956
chr	417415	417420	0.819
chr	417420	417426	0.8658
chr	417426	417427	0.8541
chr	417427	417430	0.8658
chr	417430	417434	0.8775
chr	417434	417435	0.8658
chr	417435	417436	5.6277
chr	417436	417437	5.9787
chr	417437	417438	7.254
chr	417438	417439	7.1955
chr	417439	417440	7.1136
chr	417440	417442	8.2953
chr	417442	417443	8.19
chr	417443	417452	8.1783
chr	417452	417453	8.1549
chr	417453	417454	8.1198
chr	417454	417455	8.0964
chr	417455	417456	7.3242
chr	417456	417457	7.137
chr	417457	417458	2.3283
chr	417458	417459	2.0709
chr	417459	417460	1.0296
chr	417460	417461	0.7488
chr	417461	417462	0.4212
chr	417462	417463	0.1638
chr	417463	417464	0.1521
chr	417464	417465	0.0936
chr	417465	417466	0.0819
chr	417466	417473	0.0702
chr	417473	417474	0.0585
chr	417474	417475	0.0468
chr	417475	417476	0.0117
chr	417476	417486	0.0234
chr	417486	417495	0.0819
chr	417495	417496	0.0702
chr	417496	417499	0.0585
chr	417499	417500	0.0702
chr	417500	417501	0.0819
chr	417501	417502	0.0936
chr	417502	417503	0.4212
chr	417503	417504	0.4563
chr	417504	417505	0.6201
chr	417505	417506	0.6318
chr	417506	417507	0.6201
chr	417507	417508	20.7909
chr	417508	417509	20.9313
chr	417509	417512	21.0132
chr	417512	417513	21.0015
chr	417513	417522	21.0132
chr	417522	417523	20.9898
chr	417523	417524	20.6739
chr	417524	417525	20.4633
chr	417525	417526	20.1357
chr	417526	417527	20.0889
chr	417527	417528	17.0118
chr	417528	417529	13.7709
chr	417529	417530	4.8672
chr	417530	417531	0.8307
chr	417531	417532	0.2223
chr	417532	417533	0.1521
chr	417533	417534	0.0819
chr	417534	417535	0.0468
chr	417535	417536	0.0117
chr	417541	417542	0.0234
chr	417542	417543	0.0351
chr	417543	417549	0.0819
chr	417549	417564	0.1053
chr	417564	417565	0.0585
chr	417565	417569	0.0234
chr	417569	417570	0.0117
chr	417624	417645	0.0234
chr	417712	417713	0.0351
chr	417713	417728	0.0585
chr	417728	417730	0.0468
chr	417730	417732	0.0351
chr	417732	417733	0.0117
chr	417793	417830	0.0117
chr	417830	417833	0.0351
chr	417833	417876	0.0234
chr	417876	417877	0.0117
chr	417910	417911	0.0117
chr	417911	417930	0.1521
chr	417930	417931	0.1404
chr	417931	417932	0.1287
chr	417932	417933	0.0468
chr	417933	417934	0.0117
chr	417952	417973	0.0117
chr	418103	418107	0.0468
chr	418107	418122	0.0702
chr	418122	418127	0.0468
chr	418127	418128	0.0351
chr	418128	418137	0.0234
chr	418137	418146	0.0351
chr	418146	418157	0.0468
chr	418157	418164	0.0351
chr	418164	418166	0.0117
chr	418175	418178	0.0117
chr	418178	418179	0.936
chr	418179	418195	1.0881
chr	418195	418196	1.0764
chr	418196	418197	1.053
chr	418197	418198	1.0413
chr	418198	418199	1.0296
chr	418199	418200	0.7137
chr	418200	418201	0.0819
chr	418201	418203	0.0585
chr	418203	418221	0.0468
chr	418221	418222	0.0351
chr	418242	418243	0.0234
chr	418243	418259	0.0585
chr	418259	418264	0.0702
chr	418264	418265	0.0351
chr	418265	418279	0.0117
chr	418574	418595	0.0234
chr	418595	418596	0.0117
chr	418635	418636	0.0117
chr	418636	418657	0.0234
chr	418657	418658	0.0117
chr	418682	418683	0.0234
chr	418683	418684	0.0468
chr	418684	418687	0.0819
chr	418687	418688	0.0936
chr	418688	418689	1.5678
chr	418689	418690	2.0007
chr	418690	418691	2.1411
chr	418691	418692	2.1528
chr	418692	418693	2.1762
chr	418693	418694	2.1996
chr	418694	418695	4.0716
chr	418695	418696	4.1067
chr	418696	418697	4.1418
chr	418697	418700	4.2003
chr	418700	418706	4.1886
chr	418706	418707	4.1184
chr	418707	418708	4.0716
chr	418708	418709	3.8259
chr	418709	418710	3.7206
chr	418710	418711	2.5038
chr	418711	418712	2.3166
chr	418712	418713	2.223
chr	418713	418714	2.1411
chr	418714	418715	2.1177
chr	418715	418716	1.9656
chr	418716	418717	0.1638
chr	418717	418718	0.1053
chr	418718	418719	0.0936
chr	418719	418721	0.0702
chr	418721	418722	0.0585
chr	418722	418724	0.0117
chr	418729	418736	0.0468
chr	418736	418737	0.0702
chr	418737	418738	0.1521
chr	418738	418739	0.468
chr	418739	418742	0.8307
chr	418742	418744	0.8424
chr	418744	418745	0.936
chr	418745	418746	0.9594
chr	418746	418750	0.9945
chr	418750	418751	1.0062
chr	418751	418752	2.6793
chr	418752	418753	2.6676
chr	418753	418754	2.7144
chr	418754	418755	2.6793
chr	418755	418756	2.691
chr	418756	418757	2.6793
chr	418757	418758	2.691
chr	418758	418759	2.6793
chr	418759	418760	2.6325
chr	418760	418761	2.2464
chr	418761	418762	2.0592
chr	418762	418763	2.0475
chr	418763	418765	1.8837
chr	418765	418766	1.872
chr	418766	418767	1.8603
chr	418767	418768	1.8018
chr	418768	418769	1.7667
chr	418769	418770	1.7433
chr	418770	418771	1.6848
chr	418771	418772	1.5327
chr	418772	418773	1.3572
chr	418773	418774	0.3861
chr	418774	418775	0.2457
chr	418775	418777	0.0468
chr	418777	418780	0.0351
chr	418780	418781	0.0468
chr	418781	418782	0.0351
chr	418782	418783	0.1053
chr	418783	418785	0.117
chr	418785	418787	1.2402
chr	418787	418789	1.3455
chr	418789	418791	1.5327
chr	418791	418794	1.5444
chr	418794	418799	1.5561
chr	418799	418802	1.5444
chr	418802	418804	1.521
chr	418804	418805	1.4508
chr	418805	418807	1.4391
chr	418807	418808	1.4274
chr	418808	418809	1.3221
chr	418809	418810	1.2168
chr	418810	418811	0.4095
chr	418811	418812	0.0936
chr	418812	418813	0.0351
chr	418813	418816	0.0117
chr	418827	418847	0.0117
chr	418849	418852	0.1521
chr	418852	418869	0.1638
chr	418869	418870	0.1287
chr	418870	418871	0.117
chr	418871	418874	5.8383
chr	418874	418875	5.8266
chr	418875	418878	5.8383
chr	418878	418888	5.8617
chr	418888	418890	5.1246
chr	418890	418891	5.1012
chr	418891	418892	4.9374
chr	418892	418893	4.68
chr	418893	418894	1.0998
chr	418894	418895	0.9126
chr	418895	418896	0.1287
chr	418896	418897	0.0819
chr	418897	418898	0.117
chr	418898	418899	0.0936
chr	418899	418911	0.0819
chr	418911	418919	0.117
chr	418919	418920	0.0702
chr	418920	418921	0.0585
chr	418921	418923	0.0351
chr	418923	418932	0.0468
chr	418932	418935	0.0351
chr	418935	418937	0.0702
chr	418937	418940	0.1872
chr	418940	418941	7.0668
chr	418941	418942	7.2306
chr	418942	418943	7.254
chr	418943	418946	7.2423
chr	418946	418954	7.254
chr	418954	418956	7.2657
chr	418956	418957	7.2423
chr	418957	418958	7.2072
chr	418958	418959	7.1721
chr	418959	418960	7.1253
chr	418960	418961	6.9264
chr	418961	418962	6.552
chr	418962	418963	0.8307
chr	418963	418964	0.7488
chr	418964	418965	0.6318
chr	418965	418966	0.585
chr	418966	418967	0.5616
chr	418967	418969	0.5265
chr	418969	418970	0.5382
chr	418970	418974	0.6318
chr	418974	418978	0.6201
chr	418978	418979	0.6084
chr	418979	418980	0.5967
chr	418980	418981	0.5499
chr	418981	418982	0.5148
chr	418982	418983	0.5031
chr	418983	418984	0.4563
chr	418984	418985	0.4095
chr	418985	418986	0.3744
chr	418986	418987	0.3042
chr	418987	418988	0.234
chr	418988	418990	0.2106
chr	418990	418991	0.1989
chr	418991	418992	0.1638
chr	418992	419005	0.1053
chr	419005	419006	0.0936
chr	419006	419009	0.0819
chr	419009	419010	0.0351
chr	419010	419020	0.0936
chr	419020	419025	0.1053
chr	419025	419026	0.3042
chr	419026	419031	0.4095
chr	419031	419032	0.4212
chr	419032	419033	0.351
chr	419033	419044	0.3276
chr	419044	419045	0.1521
chr	419045	419046	0.1404
chr	419046	419047	0.0702
chr	419047	419049	0.0468
chr	419049	419052	0.0351
chr	419052	419067	0.0234
chr	419067	419068	0.0117
chr	419105	419126	0.0702
chr	419126	419127	0.0351
chr	419127	419130	0.0117
chr	419132	419137	0.0117
chr	419137	419138	6.1659
chr	419138	419144	6.1776
chr	419144	419153	6.201
chr	419153	419154	6.1893
chr	419154	419156	6.201
chr	419156	419157	6.1074
chr	419157	419158	5.6394
chr	419158	419159	1.4274
chr	419159	419160	0.234
chr	419160	419164	0.2223
chr	419164	419166	0.234
chr	419166	419167	0.2223
chr	419167	419176	0.2106
chr	419176	419177	0.1989
chr	419177	419178	0.1872
chr	419178	419180	0.1755
chr	419180	419181	0.1521
chr	419181	419183	0.1287
chr	419183	419184	0.117
chr	419184	419185	0.1053
chr	419185	419186	0.0819
chr	419200	419213	0.0117
chr	419213	419217	0.0234
chr	419217	419220	0.0468
chr	419220	419235	0.0351
chr	419235	419236	0.0234
chr	419242	419243	0.0117
chr	419243	419244	0.0234
chr	419244	419253	0.0468
chr	419253	419259	0.0936
chr	419259	419261	0.1638
chr	419261	419263	0.1521
chr	419263	419265	0.1404
chr	419265	419266	0.1287
chr	419266	419275	0.117
chr	419275	419276	0.1053
chr	419276	419277	0.0936
chr	419277	419278	0.0819
chr	419278	419279	0.0702
chr	419279	419281	0.0351
chr	419281	419282	0.0468
chr	419282	419287	0.0585
chr	419287	419292	0.0702
chr	419292	419296	0.0936
chr	419296	419302	0.0819
chr	419302	419309	0.0468
chr	419309	419313	0.0351
chr	419313	419314	0.0234
chr	419314	419316	0.0117
chr	419316	419318	0.117
chr	419318	419334	0.1053
chr	419334	419336	0.0936
chr	419336	419337	3.0888
chr	419337	419338	3.8376
chr	419338	419339	4.8438
chr	419339	419341	4.8555
chr	419341	419342	4.8789
chr	419342	419343	4.914
chr	419343	419352	4.9491
chr	419352	419353	4.9374
chr	419353	419354	4.914
chr	419354	419356	4.8672
chr	419356	419357	4.7385
chr	419357	419358	4.329
chr	419358	419359	0.6201
chr	419359	419360	0.0468
chr	419360	419361	0.0234
chr	419361	419362	0.0351
chr	419362	419363	0.0234
chr	419363	419377	0.0117
chr	419380	419386	0.0117
chr	419386	419400	0.0351
chr	419400	419406	0.0234
chr	419406	419412	0.0351
chr	419412	419426	0.0117
chr	419461	419472	0.0117
chr	419472	419483	0.0936
chr	419483	419491	0.0819
chr	419491	419492	0.0936
chr	419492	419493	0.2574
chr	419493	419494	0.6669
chr	419494	419513	0.6552
chr	419513	419514	0.5616
chr	419514	419516	0.0351
chr	419516	419533	0.0117
chr	419533	419535	0.0702
chr	419535	419537	0.0585
chr	419537	419543	0.0936
chr	419543	419550	0.1053
chr	419550	419555	0.117
chr	419555	419556	0.0936
chr	419556	419557	0.0702
chr	419557	419559	0.0585
chr	419559	419560	0.0468
chr	419560	419564	0.0351
chr	419564	419571	0.0234
chr	419571	419580	0.0117
chr	419591	419592	0.0819
chr	419592	419598	0.0936
chr	419598	419601	0.1053
chr	419601	419612	0.117
chr	419612	419613	0.1053
chr	419613	419614	0.0234
chr	419614	419621	0.0117
chr	419641	419658	0.0117
chr	419658	419661	0.0234
chr	419661	419669	0.0117
chr	419669	419674	0.0234
chr	419674	419675	0.0351
chr	419675	419676	0.0468
chr	419676	419677	0.0702
chr	419677	419679	0.0819
chr	419679	419691	0.0936
chr	419691	419694	0.0819
chr	419694	419696	0.0702
chr	419696	419697	0.0351
chr	419697	419698	0.0468
chr	419698	419699	0.0351
chr	419699	419715	0.0234
chr	419715	419720	0.0117
chr	419725	419726	0.0702
chr	419726	419728	0.0819
chr	419728	419729	0.0936
chr	419729	419731	0.1053
chr	419731	419734	0.117
chr	419734	419736	0.2457
chr	419736	419742	0.2574
chr	419742	419745	0.2457
chr	419745	419746	0.234
chr	419746	419749	0.2223
chr	419749	419751	0.2457
chr	419751	419752	0.234
chr	419752	419753	0.2223
chr	419753	419755	0.2574
chr	419755	419756	0.1287
chr	419756	419759	0.117
chr	419759	419769	0.1287
chr	419769	419774	0.117
chr	419774	419775	0.0819
chr	419775	419776	0.0351
chr	419776	419789	0.0468
chr	419789	419792	0.0585
chr	419792	419796	0.0468
chr	419796	419798	0.0351
chr	419798	419800	0.0234
chr	419800	419811	0.0117
chr	419825	419826	0.0117
chr	419826	419827	0.0351
chr	419827	419828	0.1521
chr	419828	419829	1.2753
chr	419829	419830	1.6848
chr	419830	419831	1.6965
chr	419831	419833	1.7082
chr	419833	419834	1.8369
chr	419834	419835	2.6793
chr	419835	419838	2.7027
chr	419838	419839	2.7144
chr	419839	419846	2.7261
chr	419846	419848	2.7144
chr	419848	419849	2.6091
chr	419849	419850	2.0709
chr	419850	419851	1.8486
chr	419851	419852	1.4976
chr	419852	419853	1.0296
chr	419853	419854	1.0062
chr	419854	419855	0.9477
chr	419855	419856	1.3221
chr	419856	419857	1.3455
chr	419857	419858	1.3572
chr	419858	419859	1.3455
chr	419859	419861	1.3221
chr	419861	419862	1.3338
chr	419862	419870	1.3221
chr	419870	419874	1.3104
chr	419874	419876	1.2402
chr	419876	419877	0.7254
chr	419877	419879	0.0585
chr	419879	419882	0.0468
chr	419882	419884	0.0351
chr	419884	419885	0.0234
chr	419885	419887	0.0117
chr	419887	419888	0.0234
chr	419888	419890	0.0117
chr	419890	419910	0.0468
chr	419910	419912	0.0234
chr	419912	419913	0.0585
chr	419913	419914	0.0702
chr	419914	419915	0.0819
chr	419915	419934	0.1404
chr	419934	419935	0.0936
chr	419935	419936	0.0351
chr	419936	419939	0.0117
chr	419971	419994	0.0117
chr	419994	419995	0.0234
chr	419995	419996	0.0702
chr	419996	419998	0.1053
chr	419998	419999	0.117
chr	419999	420001	0.4329
chr	420001	420003	0.4914
chr	420003	420004	0.4797
chr	420004	420005	0.702
chr	420005	420017	0.7137
chr	420017	420018	0.702
chr	420018	420020	0.6669
chr	420020	420021	0.5967
chr	420021	420023	0.5616
chr	420023	420024	0.5382
chr	420024	420025	0.5148
chr	420025	420026	0.0234
chr	420059	420063	0.0117
chr	420063	420081	0.0351
chr	420081	420082	0.0702
chr	420082	420083	0.0819
chr	420083	420086	0.0702
chr	420086	420087	0.0468
chr	420087	420088	0.117
chr	420088	420089	0.1521
chr	420089	420090	0.6552
chr	420090	420091	0.6786
chr	420091	420092	0.7371
chr	420092	420093	0.7488
chr	420093	420104	0.7839
chr	420104	420107	0.7722
chr	420107	420108	0.6435
chr	420108	420109	0.6318
chr	420109	420110	0.6084
chr	420110	420111	0.4329
chr	420111	420112	0.2808
chr	420112	420113	0.1989
chr	420113	420114	0.1638
chr	420114	420115	0.117
chr	420115	420131	0.1053
chr	420131	420132	0.0936
chr	420146	420149	0.0117
chr	420149	420151	0.0351
chr	420151	420152	0.1521
chr	420152	420160	0.1989
chr	420160	420162	0.5148
chr	420162	420163	0.6201
chr	420163	420164	0.6435
chr	420164	420167	0.702
chr	420167	420168	0.6903
chr	420168	420173	0.6786
chr	420173	420174	0.5616
chr	420174	420176	0.5148
chr	420176	420178	0.5031
chr	420178	420180	0.4914
chr	420180	420181	0.1872
chr	420181	420183	0.1638
chr	420183	420184	0.1287
chr	420184	420185	0.0936
chr	420185	420199	0.0117
chr	420199	420203	0.0468
chr	420203	420219	0.0351
chr	420219	420222	0.0117
chr	420235	420240	0.0117
chr	420240	420241	0.0234
chr	420241	420245	0.0585
chr	420245	420262	0.1053
chr	420262	420266	0.0702
chr	420266	420275	0.0117
chr	420275	420280	0.0234
chr	420280	420281	0.5967
chr	420281	420282	0.7956
chr	420282	420287	0.8073
chr	420287	420298	0.7956
chr	420298	420299	1.0881
chr	420299	420300	1.3572
chr	420300	420301	1.3455
chr	420301	420302	1.4742
chr	420302	420303	1.2402
chr	420303	420305	1.1115
chr	420305	420315	1.0998
chr	420315	420318	1.0881
chr	420318	420319	1.0764
chr	420319	420320	1.0062
chr	420320	420321	0.6786
chr	420321	420322	0.6201
chr	420322	420323	0.9594
chr	420323	420324	0.9243
chr	420324	420325	0.8307
chr	420325	420326	0.8073
chr	420326	420333	0.7956
chr	420333	420334	1.2753
chr	420334	420335	1.287
chr	420335	420338	1.3221
chr	420338	420339	1.3104
chr	420339	420340	1.2987
chr	420340	420341	1.2636
chr	420341	420342	1.0179
chr	420342	420343	0.9594
chr	420343	420344	0.7488
chr	420344	420345	0.6669
chr	420345	420347	0.5616
chr	420347	420349	0.5499
chr	420349	420350	0.5382
chr	420350	420354	0.5265
chr	420354	420355	0.2925
chr	420355	420356	0.3159
chr	420356	420357	0.3042
chr	420357	420358	0.3159
chr	420358	420359	0.8424
chr	420359	420360	0.936
chr	420360	420368	0.9477
chr	420368	420369	0.936
chr	420369	420372	0.9477
chr	420372	420373	0.9243
chr	420373	420375	0.9126
chr	420375	420376	0.8892
chr	420376	420377	0.7839
chr	420377	420378	0.7605
chr	420378	420379	0.7371
chr	420379	420380	0.5499
chr	420380	420381	0.0702
chr	420381	420382	0.1053
chr	420382	420384	0.8892
chr	420384	420386	0.9009
chr	420386	420399	1.0764
chr	420399	420401	1.0647
chr	420401	420402	1.0413
chr	420402	420403	0.9594
chr	420403	420404	0.7254
chr	420404	420405	0.3627
chr	420405	420406	0.2574
chr	420406	420407	0.1287
chr	420407	420409	0.0585
chr	420409	420412	0.0468
chr	420412	420416	0.0702
chr	420416	420417	0.117
chr	420417	420426	0.1638
chr	420426	420428	0.1404
chr	420428	420429	0.117
chr	420429	420433	0.1053
chr	420433	420435	0.0936
chr	420435	420437	0.0819
chr	420437	420439	0.0468
chr	420439	420441	0.0117
chr	420447	420450	0.0702
chr	420450	420451	0.117
chr	420451	420455	0.1521
chr	420455	420456	0.1755
chr	420456	420459	0.7254
chr	420459	420460	0.7371
chr	420460	420468	0.7488
chr	420468	420469	0.7371
chr	420469	420472	0.7137
chr	420472	420474	0.6669
chr	420474	420475	0.6318
chr	420475	420476	0.585
chr	420476	420477	0.6201
chr	420477	420478	0.3861
chr	420478	420479	0.3744
chr	420479	420481	0.3627
chr	420481	420482	0.702
chr	420482	420491	0.6786
chr	420491	420494	0.6903
chr	420494	420497	0.6435
chr	420497	420498	0.5967
chr	420498	420499	0.4914
chr	420499	420500	0.4095
chr	420500	420501	0.3744
chr	420501	420502	0.2691
chr	420502	420503	0.1287
chr	420503	420506	0.1053
chr	420506	420508	0.0585
chr	420508	420510	0.0351
chr	420510	420511	0.0468
chr	420511	420513	0.0351
chr	420513	420519	0.0819
chr	420519	420525	0.0936
chr	420525	420527	0.0819
chr	420527	420535	0.0702
chr	420535	420536	0.0585
chr	420536	420540	0.0234
chr	420546	420547	0.0351
chr	420547	420548	1.6263
chr	420548	420549	2.1177
chr	420549	420560	2.1762
chr	420560	420564	2.2815
chr	420564	420565	2.2698
chr	420565	420566	2.2932
chr	420566	420567	3.1707
chr	420567	420568	2.7378
chr	420568	420569	2.4687
chr	420569	420570	1.1583
chr	420570	420571	1.1115
chr	420571	420572	1.0998
chr	420572	420577	1.0881
chr	420577	420580	1.0764
chr	420580	420581	1.0647
chr	420581	420582	1.0062
chr	420582	420584	1.0998
chr	420584	420586	1.0881
chr	420586	420587	0.9243
chr	420587	420588	0.5499
chr	420588	420603	0.3978
chr	420603	420604	0.3393
chr	420604	420607	0.2808
chr	420607	420608	0.1404
chr	420608	420609	0.117
chr	420609	420612	0.0234
chr	420612	420613	0.0117
chr	420670	420691	0.0234
chr	420714	420715	0.0117
chr	420715	420729	0.0351
chr	420729	420735	0.0468
chr	420735	420741	0.0117
chr	420741	420742	0.117
chr	420742	420752	0.1755
chr	420752	420759	0.1638
chr	420759	420761	0.1521
chr	420761	420762	0.1287
chr	420762	420763	0.1053
chr	420768	420787	0.0117
chr	420789	420792	0.0117
chr	420792	420793	0.0702
chr	420793	420795	0.8892
chr	420795	420796	0.9009
chr	420796	420797	0.9243
chr	420797	420804	0.9477
chr	420804	420805	0.936
chr	420805	420810	0.9477
chr	420810	420812	0.936
chr	420812	420813	0.9243
chr	420813	420814	0.9009
chr	420814	420815	0.1872
chr	420815	420816	0.0468
chr	420816	420817	0.0234
chr	420857	420862	0.0117
chr	420862	420864	0.0234
chr	420864	420884	0.0351
chr	420884	420885	0.0117
chr	420918	420920	0.0234
chr	420920	420939	0.0351
chr	420939	420940	0.0234
chr	420974	420986	0.0117
chr	420986	420996	0.0234
chr	420996	421001	0.351
chr	421001	421017	0.4914
chr	421017	421018	0.4563
chr	421018	421019	0.2223
chr	421019	421020	0.2106
chr	421020	421021	0.1755
chr	421021	421022	0.1521
chr	421022	421023	0.0819
chr	421023	421025	0.0234
chr	421025	421028	0.0117
chr	421070	421083	0.0117
chr	421083	421106	0.0234
chr	421106	421113	0.0117
chr	421119	421120	0.0117
chr	421120	421138	0.2691
chr	421138	421139	0.234
chr	421139	421140	0.2223
chr	421140	421141	0.1053
chr	421141	421142	0.0468
chr	421142	421145	0.0117
chr	421147	421166	0.0117
chr	421175	421178	0.0117
chr	421178	421179	0.0468
chr	421179	421189	0.1053
chr	421189	421195	0.1287
chr	421195	421196	0.1404
chr	421196	421199	0.1638
chr	421199	421200	0.1521
chr	421200	421201	0.1989
chr	421201	421202	0.1638
chr	421202	421203	0.2808
chr	421203	421216	0.2691
chr	421216	421219	0.2457
chr	421219	421221	0.234
chr	421221	421222	0.2106
chr	421222	421223	0.1521
chr	421223	421225	0.0702
chr	421225	421226	0.0468
chr	421226	421229	0.0351
chr	421229	421236	0.0117
chr	421282	421296	0.0117
chr	421296	421304	0.0234
chr	421304	421318	0.0117
chr	421344	421357	0.0117
chr	421357	421373	0.117
chr	421373	421376	0.1053
chr	421376	421378	0.0936
chr	421378	421382	0.0351
chr	421382	421383	0.0234
chr	421394	421395	0.117
chr	421395	421396	0.1521
chr	421396	421397	0.1638
chr	421397	421399	0.1872
chr	421399	421415	0.2223
chr	421415	421416	0.1053
chr	421416	421417	0.117
chr	421417	421418	0.1755
chr	421418	421419	0.6318
chr	421419	421421	0.6435
chr	421421	421422	0.7371
chr	421422	421438	0.7254
chr	421438	421439	0.7137
chr	421439	421440	0.234
chr	421440	421441	0.1872
chr	421441	421442	0.1287
chr	421442	421443	0.117
chr	421443	421444	0.0468
chr	421541	421543	0.0117
chr	421543	421563	0.0234
chr	421563	421567	0.0117
chr	421591	421593	0.0117
chr	421593	421597	0.0351
chr	421597	421614	0.0585
chr	421614	421618	0.0468
chr	421618	421619	0.0351
chr	421619	421620	0.0117
chr	421635	421640	0.0117
chr	421640	421655	0.0234
chr	421655	421665	0.0117
chr	421742	421744	0.0117
chr	421744	421755	0.0234
chr	421755	421756	0.0351
chr	421756	421757	0.0468
chr	421757	421764	0.0585
chr	421764	421776	0.0351
chr	421776	421777	0.0117
chr	421782	421789	0.0117
chr	421789	421802	0.0234
chr	421802	421804	0.0585
chr	421804	421809	0.0702
chr	421809	421816	0.1053
chr	421816	421817	0.3627
chr	421817	421822	0.351
chr	421822	421824	0.3393
chr	421824	421825	0.3276
chr	421825	421826	0.3159
chr	421826	421828	0.5031
chr	421828	421834	0.4797
chr	421834	421835	0.468
chr	421835	421836	0.4563
chr	421836	421838	0.2574
chr	421838	421839	0.234
chr	421839	421844	0.2106
chr	421844	421845	0.1872
chr	421845	421846	0.1755
chr	421846	421847	0.0936
chr	421847	421848	0.0234
chr	421893	421915	0.0234
chr	421915	421927	0.0117
chr	421927	421928	0.0234
chr	421928	421929	0.1053
chr	421929	421930	0.0936
chr	421930	421947	0.1521
chr	421947	421949	0.117
chr	421949	421952	0.0702
chr	421952	421953	0.0585
chr	421953	421959	0.0234
chr	421959	421976	0.0585
chr	421976	421977	0.0468
chr	421977	421978	0.0351
chr	421978	421982	0.0234
chr	421990	421991	0.0117
chr	421991	421993	0.0234
chr	421993	421996	0.2223
chr	421996	422008	0.234
chr	422008	422010	0.2223
chr	422010	422012	0.2106
chr	422012	422013	0.1872
chr	422013	422014	0.0702
chr	422014	422017	0.0234
chr	422017	422028	0.0117
chr	422028	422034	0.0351
chr	422034	422035	0.0585
chr	422035	422037	0.0468
chr	422037	422054	0.5616
chr	422054	422055	0.5382
chr	422055	422056	0.4797
chr	422056	422057	0.468
chr	422057	422058	0.4329
chr	422058	422059	0.3393
chr	422059	422060	0.1053
chr	422060	422061	0.0234
chr	422061	422062	0.0117
chr	422062	422066	0.0234
chr	422066	422072	0.0117
chr	422072	422084	0.1872
chr	422084	422091	0.1755
chr	422091	422093	0.1989
chr	422093	422094	0.1638
chr	422094	422096	0.117
chr	422096	422111	0.0936
chr	422111	422112	0.0702
chr	422112	422113	0.0585
chr	422113	422114	0.0468
chr	422114	422115	0.0351
chr	422177	422179	0.0234
chr	422179	422180	0.0351
chr	422180	422194	0.1521
chr	422194	422200	0.1404
chr	422200	422201	0.1287
chr	422201	422202	0.0936
chr	422202	422204	0.0351
chr	422204	422205	0.0234
chr	422205	422214	0.0117
chr	422214	422217	0.0585
chr	422217	422224	0.0702
chr	422224	422225	0.0585
chr	422225	422231	0.0819
chr	422231	422233	0.0936
chr	422233	422234	0.0819
chr	422234	422239	0.0468
chr	422239	422242	0.0351
chr	422242	422246	0.0468
chr	422246	422248	0.0234
chr	422248	422263	0.0117
chr	422268	422289	0.0234
chr	422289	422290	0.0117
chr	422325	422330	0.0117
chr	422330	422343	0.0234
chr	422343	422350	0.0117
chr	422412	422417	0.0351
chr	422417	422423	0.1521
chr	422423	422433	0.1638
chr	422433	422435	0.1521
chr	422435	422437	0.1404
chr	422437	422438	0.1287
chr	422438	422439	0.0351
chr	422439	422462	0.0819
chr	422462	422464	0.0702
chr	422464	422466	0.0468
chr	422487	422513	0.0234
chr	422520	422532	0.0117
chr	422532	422552	0.0234
chr	422552	422553	0.1872
chr	422553	422555	0.2808
chr	422555	422559	0.2691
chr	422559	422561	0.2925
chr	422561	422566	0.3042
chr	422566	422567	0.2925
chr	422567	422569	0.351
chr	422569	422573	0.6084
chr	422573	422574	0.5382
chr	422574	422575	0.4563
chr	422575	422576	0.4095
chr	422576	422577	0.3744
chr	422577	422581	0.3627
chr	422581	422585	0.3393
chr	422585	422586	0.3276
chr	422586	422588	0.3042
chr	422588	422589	0.2808
chr	422589	422590	0.2574
chr	422590	422591	0.2223
chr	422591	422592	0.1989
chr	422592	422593	0.1872
chr	422593	422595	0.1404
chr	422595	422596	0.117
chr	422596	422601	0.1053
chr	422601	422602	0.351
chr	422602	422603	0.8424
chr	422603	422610	0.8541
chr	422610	422612	0.8424
chr	422612	422614	0.8307
chr	422614	422616	0.8073
chr	422616	422617	0.7956
chr	422617	422619	0.7605
chr	422619	422620	0.7254
chr	422620	422621	0.7137
chr	422621	422622	0.6552
chr	422622	422623	0.6435
chr	422623	422624	0.234
chr	422624	422625	0.0234
chr	422625	422631	0.0117
chr	422727	422732	0.0117
chr	422732	422749	0.0351
chr	422749	422755	0.0117
chr	422757	422758	0.0234
chr	422758	422761	0.0702
chr	422761	422767	0.0819
chr	422767	422775	0.0936
chr	422775	422778	0.0819
chr	422778	422780	0.0468
chr	422780	422790	0.0117
chr	422790	422794	0.0702
chr	422794	422807	0.1638
chr	422807	422812	0.1521
chr	422812	422814	0.1404
chr	422814	422815	0.117
chr	422815	422816	0.0234
chr	422828	422829	0.0585
chr	422829	422845	0.0702
chr	422845	422852	0.0585
chr	422852	422853	0.0468
chr	422853	422854	0.0351
chr	422854	422855	0.0117
chr	422862	422879	0.0702
chr	422879	422883	0.0585
chr	422883	422884	0.0234
chr	422884	422885	0.0117
chr	422900	422915	0.0468
chr	422915	422922	0.0585
chr	422922	422936	0.0936
chr	422936	422942	0.0819
chr	422942	422943	0.0702
chr	422943	422944	0.0468
chr	422996	423018	0.0117
chr	423018	423035	0.0936
chr	423035	423039	0.0702
chr	423039	423040	0.0234
chr	423076	423095	0.0351
chr	423095	423096	0.0468
chr	423096	423097	0.0585
chr	423097	423098	0.1287
chr	423098	423099	0.3159
chr	423099	423100	0.8424
chr	423100	423111	1.5912
chr	423111	423116	1.638
chr	423116	423117	1.6731
chr	423117	423118	1.6497
chr	423118	423119	1.638
chr	423119	423120	1.4976
chr	423120	423121	1.0413
chr	423121	423122	0.3627
chr	423122	423123	0.2574
chr	423123	423124	0.1521
chr	423124	423127	0.117
chr	423127	423131	0.0936
chr	423131	423132	0.0819
chr	423132	423133	0.0702
chr	423133	423135	0.0585
chr	423135	423136	0.0468
chr	423136	423139	0.0819
chr	423139	423141	0.0702
chr	423141	423154	0.0585
chr	423154	423155	0.0468
chr	423155	423157	0.0702
chr	423157	423177	0.0234
chr	423177	423180	0.0117
chr	423228	423229	0.1053
chr	423229	423250	0.117
chr	423250	423251	0.0234
chr	423251	423254	0.0117
chr	423294	423307	0.234
chr	423307	423309	0.2457
chr	423309	423310	0.2223
chr	423310	423311	0.0468
chr	423311	423317	0.0117
chr	423317	423324	0.0351
chr	423324	423325	0.1872
chr	423325	423326	0.2223
chr	423326	423338	0.2106
chr	423338	423339	0.1989
chr	423339	423343	0.1872
chr	423343	423344	0.1755
chr	423344	423345	0.1404
chr	423345	423346	0.0351
chr	423370	423392	0.0117
chr	423392	423393	0.0468
chr	423393	423401	0.0351
chr	423401	423404	0.0585
chr	423404	423406	0.0702
chr	423406	423408	0.0819
chr	423408	423409	0.1755
chr	423409	423410	0.2223
chr	423410	423413	0.234
chr	423413	423422	0.2691
chr	423422	423427	0.2574
chr	423427	423429	0.2691
chr	423429	423430	0.2106
chr	423430	423431	0.1404
chr	423431	423432	0.1053
chr	423432	423434	0.2457
chr	423434	423435	0.2106
chr	423435	423439	0.1872
chr	423439	423448	0.1989
chr	423448	423452	0.1872
chr	423452	423453	0.1755
chr	423453	423454	0.1638
chr	423454	423455	0.0585
chr	423455	423459	0.0234
chr	423459	423481	0.0117
chr	423481	423482	0.0234
chr	423482	423483	0.1638
chr	423483	423484	0.3276
chr	423484	423486	0.3393
chr	423486	423490	0.3744
chr	423490	423496	0.3861
chr	423496	423499	0.3978
chr	423499	423502	0.4212
chr	423502	423503	0.4329
chr	423503	423504	0.3861
chr	423504	423505	0.1638
chr	423505	423508	0.1053
chr	423508	423511	0.0585
chr	423511	423519	0.0468
chr	423519	423523	0.0234
chr	423523	423531	0.0117
chr	423531	423533	0.0234
chr	423533	423535	0.0117
chr	423535	423542	0.0234
chr	423542	423549	0.0351
chr	423549	423550	0.0585
chr	423550	423552	0.0702
chr	423552	423558	0.0585
chr	423558	423561	0.0468
chr	423561	423563	0.0585
chr	423563	423564	0.1638
chr	423564	423565	0.2808
chr	423565	423566	0.2925
chr	423566	423569	0.2691
chr	423569	423570	0.2925
chr	423570	423573	0.3159
chr	423573	423575	0.351
chr	423575	423577	2.7846
chr	423577	423580	2.808
chr	423580	423581	3.2292
chr	423581	423582	3.2409
chr	423582	423583	3.2643
chr	423583	423584	3.2409
chr	423584	423585	3.2292
chr	423585	423587	3.1239
chr	423587	423588	3.0186
chr	423588	423590	3.0069
chr	423590	423592	2.9835
chr	423592	423593	2.9601
chr	423593	423594	2.9484
chr	423594	423595	2.5389
chr	423595	423596	2.457
chr	423596	423597	1.6965
chr	423597	423598	1.2285
chr	423598	423599	0.702
chr	423599	423600	0.3861
chr	423600	423601	0.1755
chr	423601	423602	0.1404
chr	423602	423604	2.3868
chr	423604	423611	2.4102
chr	423611	423613	2.4219
chr	423613	423614	2.4453
chr	423614	423619	2.457
chr	423619	423620	2.4219
chr	423620	423622	2.4102
chr	423622	423623	1.872
chr	423623	423624	1.755
chr	423624	423625	0.0819
chr	423625	423633	0.0468
chr	423633	423634	0.0234
chr	423634	423635	0.0117
chr	423645	423646	0.0117
chr	423646	423647	0.0234
chr	423647	423648	0.0702
chr	423648	423649	0.1755
chr	423649	423650	0.1872
chr	423650	423652	0.1989
chr	423652	423655	0.2457
chr	423655	423657	0.3627
chr	423657	423658	0.3744
chr	423658	423668	1.5444
chr	423668	423669	1.5327
chr	423669	423670	1.5093
chr	423670	423671	1.4274
chr	423671	423672	1.3923
chr	423672	423674	1.3572
chr	423674	423675	1.3104
chr	423675	423676	1.2519
chr	423676	423677	0.9828
chr	423677	423678	0.8658
chr	423678	423679	0.8424
chr	423679	423680	0.5616
chr	423680	423696	0.0468
chr	423696	423698	0.0585
chr	423698	423702	0.0351
chr	423702	423717	0.0117
chr	423727	423731	0.0117
chr	423731	423732	0.0234
chr	423732	423733	0.9711
chr	423733	423734	1.0413
chr	423734	423738	2.0007
chr	423738	423739	2.0709
chr	423739	423749	2.2464
chr	423749	423752	2.1996
chr	423752	423753	2.1177
chr	423753	423754	1.4274
chr	423754	423755	1.2285
chr	423755	423756	0.6435
chr	423756	423757	0.3978
chr	423757	423758	0.3159
chr	423758	423759	0.2691
chr	423759	423760	0.1638
chr	423760	423763	0.0117
chr	423811	423812	0.0351
chr	423812	423813	0.0468
chr	423813	423814	0.0819
chr	423814	423831	0.117
chr	423831	423833	0.1053
chr	423833	423835	0.0468
chr	423835	423836	0.0117
chr	423846	423847	0.0117
chr	423847	423868	0.585
chr	423868	423870	0.0936
chr	423870	423871	0.0819
chr	423871	423872	0.0351
chr	423872	423890	0.1989
chr	423890	423891	0.1872
chr	423891	423892	0.1521
chr	423892	423893	0.1404
chr	423893	423894	0.0468
chr	423894	423895	0.0117
chr	423925	423944	0.2223
chr	423944	423946	0.2106
chr	423946	423947	0.1989
chr	423947	423957	0.4914
chr	423957	423958	0.6201
chr	423958	423959	0.6318
chr	423959	423964	0.6786
chr	423964	423966	0.5265
chr	423966	423967	0.4914
chr	423967	423968	0.351
chr	423968	423969	0.2925
chr	423969	423970	0.2223
chr	423970	423973	0.2106
chr	423973	423979	0.1989
chr	423979	423980	0.0702
chr	423980	423981	0.0585
chr	423981	423982	0.0468
chr	423982	423983	0.0351
chr	423983	423985	0.0234
chr	423985	423989	0.0117
chr	423996	424012	0.0351
chr	424012	424013	0.0702
chr	424013	424016	0.0585
chr	424016	424017	0.234
chr	424017	424032	0.3042
chr	424032	424033	0.2925
chr	424033	424034	0.1872
chr	424034	424035	0.1755
chr	424035	424036	0.117
chr	424036	424037	0.0234
chr	424037	424038	0.0117
chr	424068	424087	0.0234
chr	424099	424100	0.0117
chr	424100	424117	0.0234
chr	424117	424122	0.0117
chr	424159	424171	0.0234
chr	424171	424172	0.0351
chr	424172	424173	0.0819
chr	424173	424175	2.8431
chr	424175	424178	2.8548
chr	424178	424179	2.9016
chr	424179	424180	2.9718
chr	424180	424181	3.8376
chr	424181	424182	10.5183
chr	424182	424187	10.5417
chr	424187	424188	10.5534
chr	424188	424189	10.5417
chr	424189	424190	10.5651
chr	424190	424191	10.0269
chr	424191	424192	9.9333
chr	424192	424193	9.8865
chr	424193	424194	10.3077
chr	424194	424195	10.881
chr	424195	424196	9.8631
chr	424196	424197	9.8163
chr	424197	424198	9.7344
chr	424198	424199	9.4536
chr	424199	424200	9.3717
chr	424200	424201	7.0668
chr	424201	424202	6.9732
chr	424202	424203	2.7027
chr	424203	424204	2.5389
chr	424204	424205	2.3868
chr	424205	424206	2.1411
chr	424206	424208	2.0124
chr	424208	424209	1.9656
chr	424209	424211	1.9305
chr	424211	424213	1.9071
chr	424213	424214	1.9188
chr	424214	424215	0.7605
chr	424215	424216	0.6318
chr	424216	424218	0.1404
chr	424218	424220	0.1287
chr	424220	424221	5.5575
chr	424221	424222	5.6277
chr	424222	424223	5.6628
chr	424223	424224	5.6862
chr	424224	424225	5.8617
chr	424225	424226	6.0489
chr	424226	424227	9.6057
chr	424227	424228	9.6291
chr	424228	424230	9.6408
chr	424230	424232	9.6876
chr	424232	424233	9.711
chr	424233	424234	9.8163
chr	424234	424235	9.828
chr	424235	424237	9.9333
chr	424237	424238	9.7227
chr	424238	424239	9.9801
chr	424239	424240	9.8982
chr	424240	424241	8.8569
chr	424241	424242	8.8218
chr	424242	424243	8.6931
chr	424243	424244	8.5761
chr	424244	424245	8.424
chr	424245	424246	7.8507
chr	424246	424247	3.2409
chr	424247	424248	1.989
chr	424248	424249	1.7199
chr	424249	424250	1.6497
chr	424250	424251	1.5795
chr	424251	424252	1.5444
chr	424252	424253	1.521
chr	424253	424254	1.5561
chr	424254	424255	1.521
chr	424255	424256	1.9188
chr	424256	424257	1.8369
chr	424257	424258	1.6965
chr	424258	424259	1.5093
chr	424259	424260	0.9477
chr	424260	424261	1.3806
chr	424261	424262	1.3923
chr	424262	424263	1.3806
chr	424263	424268	1.3689
chr	424268	424269	3.0186
chr	424269	424271	3.2292
chr	424271	424272	3.1941
chr	424272	424274	3.2409
chr	424274	424275	11.6064
chr	424275	424276	11.6181
chr	424276	424277	14.1102
chr	424277	424278	14.0517
chr	424278	424279	14.0634
chr	424279	424280	13.9932
chr	424280	424281	32.7717
chr	424281	424282	32.9355
chr	424282	424283	32.5728
chr	424283	424286	32.6196
chr	424286	424287	32.5845
chr	424287	424288	32.4909
chr	424288	424289	32.4675
chr	424289	424290	32.2803
chr	424290	424291	31.2741
chr	424291	424293	31.2039
chr	424293	424294	31.1337
chr	424294	424295	30.8061
chr	424295	424296	29.4957
chr	424296	424297	20.1123
chr	424297	424298	19.9719
chr	424298	424299	19.9368
chr	424299	424300	19.5624
chr	424300	424301	16.9299
chr	424301	424302	10.6119
chr	424302	424303	7.5231
chr	424303	424304	0.6318
chr	424304	424305	0.5616
chr	424305	424308	0.5382
chr	424308	424310	0.6318
chr	424310	424311	0.6201
chr	424311	424312	0.6552
chr	424312	424313	0.5148
chr	424313	424314	0.3393
chr	424314	424315	0.8775
chr	424315	424316	0.8658
chr	424316	424317	0.8541
chr	424317	424318	0.8892
chr	424318	424319	2.691
chr	424319	424323	2.7144
chr	424323	424326	2.7027
chr	424326	424328	2.691
chr	424328	424329	2.6559
chr	424329	424330	4.1418
chr	424330	424331	4.1067
chr	424331	424333	4.095
chr	424333	424334	4.0248
chr	424334	424335	3.9663
chr	424335	424336	3.861
chr	424336	424337	3.5919
chr	424337	424338	3.51
chr	424338	424339	2.8782
chr	424339	424340	2.4687
chr	424340	424341	1.9188
chr	424341	424342	1.9305
chr	424342	424344	1.9539
chr	424344	424345	1.9422
chr	424345	424348	1.9305
chr	424348	424349	1.6965
chr	424349	424350	1.5795
chr	424350	424351	1.17
chr	424351	424352	0.7722
chr	424352	424353	0.3861
chr	424353	424354	0.2106
chr	424354	424355	0.1053
chr	424355	424360	0.0702
chr	424360	424366	0.0117
chr	424376	424377	0.0117
chr	424377	424379	0.9009
chr	424379	424382	0.9126
chr	424382	424397	0.936
chr	424397	424398	0.7371
chr	424398	424399	0.6669
chr	424399	424400	0.6201
chr	424400	424401	0.4212
chr	424401	424402	0.117
chr	424402	424403	0.0468
chr	424403	424407	0.0234
chr	424407	424408	0.0117
chr	424409	424410	0.0234
chr	424410	424411	1.2285
chr	424411	424412	1.287
chr	424412	424417	1.2987
chr	424417	424419	1.4508
chr	424419	424421	1.638
chr	424421	424426	1.6848
chr	424426	424427	1.6731
chr	424427	424428	1.6029
chr	424428	424429	1.638
chr	424429	424430	1.5327
chr	424430	424431	1.4976
chr	424431	424432	1.0647
chr	424432	424433	0.8658
chr	424433	424434	0.7839
chr	424434	424435	0.702
chr	424435	424436	0.6786
chr	424436	424437	0.5148
chr	424437	424438	0.4797
chr	424438	424439	0.468
chr	424439	424440	0.3042
chr	424440	424442	0.1287
chr	424442	424443	0.0819
chr	424443	424444	0.0936
chr	424444	424445	0.1755
chr	424445	424446	0.1638
chr	424446	424447	0.4797
chr	424447	424448	0.468
chr	424448	424462	0.4797
chr	424462	424463	0.4563
chr	424463	424464	0.4446
chr	424464	424465	0.4095
chr	424465	424466	0.3861
chr	424466	424467	0.234
chr	424467	424468	0.1638
chr	424468	424469	0.0585
chr	424469	424470	0.1287
chr	424470	424481	0.1638
chr	424481	424493	0.2691
chr	424493	424494	0.2106
chr	424494	424495	0.1989
chr	424495	424496	0.1755
chr	424496	424497	0.1287
chr	424497	424501	0.117
chr	424501	424502	0.0936
chr	424502	424503	0.0468
chr	424503	424506	0.0351
chr	424506	424507	0.0234
chr	424507	424509	0.0117
chr	424516	424519	0.0117
chr	424519	424533	0.0234
chr	424533	424544	0.0117
chr	424547	424548	0.0117
chr	424548	424549	0.5031
chr	424549	424550	1.872
chr	424550	424551	2.9835
chr	424551	424554	4.8789
chr	424554	424555	4.8906
chr	424555	424566	4.9023
chr	424566	424568	4.8672
chr	424568	424569	4.4109
chr	424569	424570	4.2588
chr	424570	424571	3.9195
chr	424571	424572	0.1638
chr	424572	424573	0.0585
chr	424583	424584	0.0234
chr	424584	424601	0.0351
chr	424601	424604	0.0234
chr	424632	424634	0.0117
chr	424634	424653	0.1989
chr	424653	424654	0.1872
chr	424654	424655	0.1638
chr	424655	424656	0.1053
chr	424656	424657	0.1404
chr	424657	424658	0.117
chr	424658	424659	0.1404
chr	424659	424662	0.1287
chr	424662	424663	0.2574
chr	424663	424668	0.2925
chr	424668	424669	0.4446
chr	424669	424670	0.4563
chr	424670	424671	3.9546
chr	424671	424672	4.3758
chr	424672	424673	4.3992
chr	424673	424675	4.3875
chr	424675	424676	4.3992
chr	424676	424677	4.3641
chr	424677	424680	4.3173
chr	424680	424682	4.2939
chr	424682	424683	4.2822
chr	424683	424684	4.2354
chr	424684	424685	4.4577
chr	424685	424686	4.3641
chr	424686	424687	4.3524
chr	424687	424688	4.329
chr	424688	424689	4.3056
chr	424689	424690	3.978
chr	424690	424691	3.9195
chr	424691	424692	0.7839
chr	424692	424693	0.6786
chr	424693	424694	0.5733
chr	424694	424695	0.5148
chr	424695	424696	0.5031
chr	424696	424697	0.4797
chr	424697	424700	0.4329
chr	424700	424703	0.3744
chr	424703	424704	0.3276
chr	424704	424705	0.234
chr	424705	424706	0.2223
chr	424706	424708	0.1989
chr	424708	424712	0.1755
chr	424712	424722	0.1638
chr	424722	424725	0.1521
chr	424725	424726	0.0936
chr	424726	424728	0.0819
chr	424742	424757	0.0117
chr	424757	424759	0.0702
chr	424759	424763	0.0819
chr	424763	424769	0.0702
chr	424769	424777	0.117
chr	424777	424779	0.1053
chr	424779	424781	0.0585
chr	424781	424788	0.0468
chr	424788	424790	0.0351
chr	424819	424820	0.9477
chr	424820	424821	1.0179
chr	424821	424824	1.0296
chr	424824	424825	1.0413
chr	424825	424836	1.053
chr	424836	424838	1.0413
chr	424838	424839	1.0179
chr	424839	424840	0.9243
chr	424840	424841	0.8424
chr	424841	424842	0.0702
chr	424842	424843	0.0585
chr	424857	424869	0.0117
chr	424869	424870	0.0234
chr	424870	424871	0.117
chr	424871	424872	0.2223
chr	424872	424874	0.2574
chr	424874	424876	0.2691
chr	424876	424887	0.2808
chr	424887	424889	0.2691
chr	424889	424890	0.2574
chr	424890	424891	0.234
chr	424891	424892	0.1872
chr	424892	424893	0.1053
chr	424893	424894	0.0819
chr	424894	424895	0.0468
chr	424895	424915	0.0234
chr	424915	424916	0.0117
chr	424916	424936	0.1053
chr	424936	424937	0.0936
chr	424937	424938	0.1404
chr	424938	424943	0.1638
chr	424943	424946	0.117
chr	424946	424958	0.1638
chr	424958	424959	0.1404
chr	424959	424960	0.1053
chr	424960	424962	0.0702
chr	424962	424963	0.0585
chr	424963	424965	0.3861
chr	424965	424966	0.3744
chr	424966	424967	0.351
chr	424967	424968	0.3627
chr	424968	424981	0.3744
chr	424981	424982	0.3627
chr	424982	424984	0.3978
chr	424984	424988	0.3861
chr	424988	424989	0.351
chr	424989	424990	0.2106
chr	424990	424996	0.117
chr	424996	425002	0.1287
chr	425002	425003	0.117
chr	425003	425004	0.1053
chr	425004	425005	0.0585
chr	425005	425006	0.0468
chr	425006	425016	0.0117
chr	425018	425039	0.0351
chr	425055	425064	0.0117
chr	425064	425077	0.0351
chr	425077	425086	0.0234
chr	425099	425101	0.0117
chr	425101	425102	0.0234
chr	425102	425104	0.0351
chr	425104	425105	0.3627
chr	425105	425120	0.3744
chr	425120	425122	0.3627
chr	425122	425123	0.351
chr	425123	425124	0.3276
chr	425124	425125	0.3159
chr	425125	425126	0.1638
chr	425126	425127	0.117
chr	425127	425128	0.1053
chr	425128	425130	0.0234
chr	425130	425135	0.0117
chr	425135	425136	0.5382
chr	425136	425142	0.5499
chr	425142	425152	0.5616
chr	425152	425154	0.5499
chr	425154	425155	0.4797
chr	425155	425156	0.3159
chr	425156	425157	0.2691
chr	425157	425160	0.0936
chr	425160	425161	0.0819
chr	425161	425162	0.0234
chr	425170	425197	0.0117
chr	425262	425281	0.0117
chr	425281	425282	0.0468
chr	425282	425284	0.0585
chr	425284	425285	0.0468
chr	425285	425286	0.1404
chr	425286	425288	0.2808
chr	425288	425298	0.4212
chr	425298	425300	0.4446
chr	425300	425304	0.5031
chr	425304	425306	0.4797
chr	425306	425307	0.4563
chr	425307	425308	0.3978
chr	425308	425309	0.3159
chr	425309	425310	0.1638
chr	425310	425319	0.0819
chr	425319	425320	0.0702
chr	425320	425321	0.0585
chr	425321	425322	0.0351
chr	425322	425325	0.0117
chr	425328	425352	0.0234
chr	425365	425371	0.0117
chr	425371	425376	0.1521
chr	425376	425387	0.2223
chr	425387	425388	0.1989
chr	425388	425390	0.2691
chr	425390	425391	0.2223
chr	425391	425392	0.1872
chr	425392	425393	0.1638
chr	425393	425396	0.1404
chr	425396	425398	0.1287
chr	425398	425399	0.1521
chr	425399	425400	0.117
chr	425400	425405	0.0936
chr	425405	425407	0.0819
chr	425407	425419	0.0234
chr	425419	425422	0.0117
chr	425445	425446	0.0117
chr	425446	425450	0.0234
chr	425450	425451	0.1872
chr	425451	425452	0.2574
chr	425452	425453	0.9945
chr	425453	425456	1.053
chr	425456	425457	1.0647
chr	425457	425468	1.0764
chr	425468	425469	1.0647
chr	425469	425470	1.053
chr	425470	425471	0.9477
chr	425471	425472	0.8658
chr	425472	425473	0.8424
chr	425473	425474	0.7956
chr	425474	425475	0.234
chr	425475	425477	0.4329
chr	425477	425492	0.468
chr	425492	425493	0.4212
chr	425493	425495	0.5148
chr	425495	425496	0.4797
chr	425496	425497	0.3393
chr	425497	425498	0.2106
chr	425498	425499	0.1521
chr	425499	425512	0.1638
chr	425512	425514	0.1521
chr	425514	425515	0.1053
chr	425515	425516	0.0585
chr	425516	425517	0.1638
chr	425517	425518	0.1872
chr	425518	425519	0.1989
chr	425519	425520	0.234
chr	425520	425522	0.2223
chr	425522	425523	0.234
chr	425523	425524	1.4391
chr	425524	425533	1.4976
chr	425533	425535	1.4859
chr	425535	425536	1.4742
chr	425536	425538	1.4157
chr	425538	425539	1.3923
chr	425539	425540	1.4274
chr	425540	425541	1.4157
chr	425541	425543	1.5912
chr	425543	425544	1.5795
chr	425544	425545	1.404
chr	425545	425551	0.3861
chr	425551	425555	0.3978
chr	425555	425559	0.3861
chr	425559	425560	0.3744
chr	425560	425563	0.2808
chr	425563	425565	0.1638
chr	425565	425566	0.117
chr	425566	425567	0.0702
chr	425567	425569	0.0234
chr	425569	425570	0.0117
chr	425570	425574	0.2106
chr	425574	425575	0.2925
chr	425575	425581	0.3159
chr	425581	425589	0.3276
chr	425589	425594	0.3159
chr	425594	425595	0.2106
chr	425595	425596	0.1755
chr	425596	425597	2.4453
chr	425597	425598	2.3868
chr	425598	425599	2.3985
chr	425599	425600	2.4102
chr	425600	425601	2.6325
chr	425601	425606	2.6442
chr	425606	425608	4.7619
chr	425608	425609	4.7736
chr	425609	425613	4.7853
chr	425613	425616	4.6683
chr	425616	425617	4.6449
chr	425617	425618	4.3173
chr	425618	425619	3.2877
chr	425619	425620	2.5623
chr	425620	425621	2.5155
chr	425621	425622	2.3517
chr	425622	425624	2.3283
chr	425624	425625	2.3049
chr	425625	425626	2.2815
chr	425626	425627	2.1645
chr	425627	425628	1.872
chr	425628	425629	0.4329
chr	425629	425630	0.3042
chr	425630	425631	0.1872
chr	425631	425632	0.1989
chr	425632	425634	0.2106
chr	425634	425640	0.1989
chr	425640	425641	0.1638
chr	425641	425642	0.0819
chr	425642	425648	0.0702
chr	425648	425653	0.0585
chr	425653	425663	0.0234
chr	425663	425665	0.0117
chr	425665	425666	0.0234
chr	425666	425672	0.0351
chr	425672	425673	0.0819
chr	425673	425677	0.1053
chr	425677	425679	0.1404
chr	425679	425691	0.3861
chr	425691	425693	0.3978
chr	425693	425694	0.4212
chr	425694	425695	0.3744
chr	425695	425697	0.6786
chr	425697	425698	0.6201
chr	425698	425699	0.585
chr	425699	425700	0.5733
chr	425700	425714	0.3861
chr	425714	425715	0.3744
chr	425715	425716	0.2223
chr	425716	425717	0.1287
chr	425717	425719	0.0585
chr	425719	425720	0.0468
chr	425720	425722	0.0351
chr	425746	425766	0.0234
chr	425766	425768	0.0117
chr	425788	425790	0.117
chr	425790	425801	0.2808
chr	425801	425806	0.3276
chr	425806	425809	0.3042
chr	425809	425810	0.2691
chr	425810	425811	0.2457
chr	425811	425812	0.234
chr	425812	425813	0.2106
chr	425813	425814	0.1638
chr	425814	425815	0.1521
chr	425815	425816	0.117
chr	425816	425821	0.0819
chr	425821	425822	0.0702
chr	425822	425824	0.0468
chr	425824	425839	0.0234
chr	425851	425857	0.0234
chr	425857	425870	0.0351
chr	425870	425875	0.0234
chr	425875	425876	0.0117
chr	425949	425969	0.0234
chr	425969	425986	0.0117
chr	425986	425987	0.0351
chr	425987	425991	0.0585
chr	425991	425992	0.0702
chr	425992	425998	0.0819
chr	425998	426006	0.1053
chr	426006	426007	0.1287
chr	426007	426008	0.117
chr	426008	426011	0.1053
chr	426011	426013	0.0936
chr	426013	426016	0.0702
chr	426016	426020	0.0585
chr	426020	426028	0.0702
chr	426028	426030	0.0468
chr	426030	426038	0.0351
chr	426038	426039	0.0468
chr	426039	426040	0.0585
chr	426040	426042	0.0468
chr	426042	426045	0.0234
chr	426045	426052	0.0468
chr	426052	426061	0.0702
chr	426061	426064	0.0585
chr	426064	426065	0.0468
chr	426065	426068	0.2223
chr	426068	426069	0.234
chr	426069	426073	0.2457
chr	426073	426082	0.2223
chr	426082	426087	0.234
chr	426087	426088	0.0468
chr	426088	426089	0.0351
chr	426089	426090	0.0234
chr	426090	426105	0.0117
chr	426111	426114	0.0468
chr	426114	426118	0.0585
chr	426118	426120	0.117
chr	426120	426121	0.3276
chr	426121	426124	0.4446
chr	426124	426131	0.4563
chr	426131	426132	0.4446
chr	426132	426133	0.4329
chr	426133	426136	0.4095
chr	426136	426138	0.4914
chr	426138	426140	0.4797
chr	426140	426141	0.351
chr	426141	426142	0.2574
chr	426142	426143	0.1872
chr	426143	426146	0.1638
chr	426146	426147	0.117
chr	426147	426154	0.1053
chr	426154	426156	0.0936
chr	426156	426157	1.0413
chr	426157	426162	2.0007
chr	426162	426172	2.1294
chr	426172	426173	2.0592
chr	426173	426175	2.0475
chr	426175	426176	2.0241
chr	426176	426177	1.5561
chr	426177	426178	1.3806
chr	426178	426179	0.4563
chr	426179	426180	0.1989
chr	426180	426181	0.117
chr	426181	426183	0.1053
chr	426183	426184	0.0234
chr	426184	426187	0.0351
chr	426187	426190	0.0234
chr	426190	426191	0.0468
chr	426191	426192	14.0166
chr	426192	426193	17.0235
chr	426193	426195	17.082
chr	426195	426208	17.0937
chr	426208	426209	17.0352
chr	426209	426210	16.8948
chr	426210	426211	16.4853
chr	426211	426212	15.8067
chr	426212	426213	8.2953
chr	426213	426214	2.5038
chr	426214	426215	1.7901
chr	426215	426216	0.7722
chr	426216	426217	0.4095
chr	426217	426218	0.2808
chr	426218	426219	0.0468
chr	426219	426221	0.0351
chr	426221	426226	0.0468
chr	426226	426231	0.0117
chr	426231	426232	0.0585
chr	426232	426233	0.0819
chr	426233	426234	0.5031
chr	426234	426235	1.1583
chr	426235	426236	1.4391
chr	426236	426237	1.4508
chr	426237	426238	2.2932
chr	426238	426239	2.3049
chr	426239	426240	2.3751
chr	426240	426241	3.042
chr	426241	426242	3.0771
chr	426242	426243	3.0888
chr	426243	426244	3.3696
chr	426244	426251	3.393
chr	426251	426253	3.3696
chr	426253	426254	2.8431
chr	426254	426255	2.808
chr	426255	426256	2.1879
chr	426256	426257	2.1294
chr	426257	426258	2.0241
chr	426258	426259	1.8603
chr	426259	426260	1.2753
chr	426260	426261	1.0413
chr	426261	426262	1.0998
chr	426262	426263	0.936
chr	426263	426264	0.8775
chr	426264	426265	0.6903
chr	426265	426266	0.5967
chr	426266	426267	0.4212
chr	426267	426269	0.4095
chr	426269	426270	0.3978
chr	426270	426272	0.3627
chr	426272	426274	0.3276
chr	426274	426275	0.3159
chr	426275	426276	0.3042
chr	426276	426277	0.2925
chr	426277	426278	0.2808
chr	426278	426280	0.2691
chr	426280	426281	0.2808
chr	426281	426282	0.2106
chr	426282	426283	0.1638
chr	426283	426284	0.117
chr	426284	426285	0.0351
chr	426285	426293	0.0468
chr	426293	426297	0.0585
chr	426297	426303	0.0702
chr	426303	426305	0.0468
chr	426305	426307	0.0351
chr	426307	426312	0.0234
chr	426312	426315	0.0117
chr	426336	426337	1.17
chr	426337	426341	1.2051
chr	426341	426346	1.2168
chr	426346	426352	1.2519
chr	426352	426353	1.2402
chr	426353	426354	1.2168
chr	426354	426355	1.1934
chr	426355	426356	1.0179
chr	426356	426357	0.8892
chr	426357	426358	0.8307
chr	426358	426363	0.0702
chr	426363	426367	0.0585
chr	426367	426375	0.0351
chr	426375	426381	0.0585
chr	426381	426383	0.0351
chr	426383	426384	0.0234
chr	426384	426395	0.0351
chr	426395	426396	0.0234
chr	426396	426397	0.0117
chr	426397	426399	0.4797
chr	426399	426416	0.5148
chr	426416	426417	0.4797
chr	426417	426418	0.3393
chr	426418	426419	0.2808
chr	426419	426420	0.1053
chr	426420	426421	0.0702
chr	426421	426426	0.0234
chr	426426	426433	0.0351
chr	426433	426438	0.0468
chr	426438	426439	0.3042
chr	426439	426440	0.4914
chr	426440	426441	0.5148
chr	426441	426442	12.3903
chr	426442	426443	16.3215
chr	426443	426444	16.6725
chr	426444	426445	17.4096
chr	426445	426446	18.603
chr	426446	426447	19.0593
chr	426447	426451	19.0827
chr	426451	426455	19.3869
chr	426455	426456	19.3752
chr	426456	426457	19.3635
chr	426457	426458	19.3518
chr	426458	426459	19.0944
chr	426459	426460	19.0359
chr	426460	426461	19.0242
chr	426461	426462	18.7668
chr	426462	426463	17.55
chr	426463	426464	6.1074
chr	426464	426465	4.2822
chr	426465	426466	2.6559
chr	426466	426467	2.5272
chr	426467	426468	2.1996
chr	426468	426469	1.638
chr	426469	426470	0.9594
chr	426470	426471	0.7137
chr	426471	426472	0.5382
chr	426472	426476	0.0468
chr	426476	426484	0.0234
chr	426484	426487	0.0117
chr	426514	426516	0.0234
chr	426516	426517	0.0351
chr	426517	426518	0.0936
chr	426518	426521	0.1404
chr	426521	426523	0.1638
chr	426523	426524	0.4914
chr	426524	426525	0.5733
chr	426525	426529	3.0888
chr	426529	426530	3.276
chr	426530	426537	3.2526
chr	426537	426538	3.2409
chr	426538	426541	3.2292
chr	426541	426542	3.2877
chr	426542	426543	3.2292
chr	426543	426544	3.1941
chr	426544	426545	3.0654
chr	426545	426546	2.9835
chr	426546	426547	0.2223
chr	426547	426548	0.1989
chr	426548	426549	0.1872
chr	426549	426551	0.1638
chr	426551	426552	0.1521
chr	426552	426553	0.1287
chr	426553	426554	0.1053
chr	426554	426557	0.0936
chr	426557	426558	0.1404
chr	426558	426560	0.4095
chr	426560	426561	0.3978
chr	426561	426562	0.3744
chr	426562	426569	0.351
chr	426569	426570	0.3393
chr	426570	426576	0.3276
chr	426576	426577	0.3159
chr	426577	426578	0.3042
chr	426578	426579	0.2925
chr	426579	426580	0.0585
chr	426580	426585	0.0117
chr	426595	426616	0.0117
chr	426616	426617	0.0468
chr	426617	426618	0.1053
chr	426618	426636	0.1404
chr	426636	426637	0.1287
chr	426637	426638	0.117
chr	426638	426640	0.0468
chr	426640	426658	0.0117
chr	426681	426702	0.0117
chr	426702	426703	0.0351
chr	426703	426707	0.0585
chr	426707	426719	0.1404
chr	426719	426720	0.1287
chr	426720	426722	0.117
chr	426722	426724	0.1053
chr	426724	426729	0.0819
chr	426729	426730	0.0117
chr	426741	426745	0.0117
chr	426745	426746	0.0234
chr	426746	426760	0.0351
chr	426760	426766	0.0585
chr	426766	426767	0.0468
chr	426767	426780	0.0351
chr	426780	426781	0.0234
chr	426781	426785	0.0117
chr	426792	426794	0.0117
chr	426794	426796	0.0351
chr	426796	426797	0.0936
chr	426797	426802	0.2574
chr	426802	426816	0.351
chr	426816	426817	0.3393
chr	426817	426818	0.3042
chr	426818	426819	0.1521
chr	426819	426820	0.1287
chr	426820	426821	0.117
chr	426821	426822	0.1053
chr	426822	426823	0.0936
chr	426823	426824	0.0702
chr	426824	426827	0.0351
chr	426827	426829	0.0234
chr	426829	426841	0.0117
chr	426872	426887	0.0117
chr	426887	426891	0.0234
chr	426891	426892	0.0585
chr	426892	426901	0.0936
chr	426901	426902	0.1053
chr	426902	426904	0.1287
chr	426904	426907	0.117
chr	426907	426918	0.1053
chr	426918	426921	0.0702
chr	426921	426922	0.0468
chr	426922	426923	0.0234
chr	426923	426925	0.0117
chr	426925	426929	0.0351
chr	426929	426936	0.0468
chr	426936	426947	0.1053
chr	426947	426948	0.0819
chr	426948	426953	0.0702
chr	426953	426954	0.0819
chr	426954	426955	0.1053
chr	426955	426956	0.117
chr	426956	426957	0.0936
chr	426957	426958	0.0819
chr	426958	426959	0.0468
chr	426959	426960	12.4371
chr	426960	426962	12.4605
chr	426962	426964	12.4722
chr	426964	426969	12.4839
chr	426969	426970	12.519
chr	426970	426971	12.6243
chr	426971	426972	12.636
chr	426972	426973	12.7062
chr	426973	426974	12.7764
chr	426974	426975	12.9753
chr	426975	426976	12.987
chr	426976	426978	12.9753
chr	426978	426979	12.9402
chr	426979	426980	12.7764
chr	426980	426981	11.8638
chr	426981	426982	0.9828
chr	426982	426983	0.7722
chr	426983	426984	0.7371
chr	426984	426985	0.6435
chr	426985	426986	0.6318
chr	426986	426987	0.6552
chr	426987	426988	0.6435
chr	426988	426989	0.6552
chr	426989	426991	0.6318
chr	426991	426992	0.5967
chr	426992	426993	0.5382
chr	426993	426994	0.5265
chr	426994	426995	0.5148
chr	426995	426996	1.8486
chr	426996	426997	1.7199
chr	426997	426998	1.7082
chr	426998	427001	1.6848
chr	427001	427002	1.6029
chr	427002	427003	1.5912
chr	427003	427004	1.5678
chr	427004	427005	1.5561
chr	427005	427011	1.5093
chr	427011	427012	1.4976
chr	427012	427013	1.4742
chr	427013	427014	1.4508
chr	427014	427016	1.287
chr	427016	427017	0.7722
chr	427017	427018	0.1404
chr	427018	427023	0.0234
chr	427023	427033	0.0468
chr	427033	427035	0.0351
chr	427035	427044	0.0234
chr	427044	427047	0.0117
chr	427060	427065	0.0117
chr	427065	427072	0.0234
chr	427072	427080	0.0351
chr	427080	427092	0.0234
chr	427093	427094	0.0585
chr	427094	427101	0.1287
chr	427101	427105	0.1404
chr	427105	427111	0.1521
chr	427111	427112	0.1989
chr	427112	427114	0.2106
chr	427114	427115	0.1872
chr	427115	427116	0.1989
chr	427116	427117	0.1872
chr	427117	427119	0.1755
chr	427119	427121	0.1638
chr	427121	427122	0.2808
chr	427122	427127	0.3159
chr	427127	427131	0.2925
chr	427131	427133	0.2808
chr	427133	427134	0.2691
chr	427134	427135	0.2457
chr	427135	427137	0.2223
chr	427137	427138	0.1989
chr	427138	427140	0.1638
chr	427140	427142	0.1404
chr	427142	427143	0.0351
chr	427144	427166	0.0234
chr	427171	427185	0.0117
chr	427185	427192	0.0234
chr	427192	427194	0.0117
chr	427194	427198	0.0234
chr	427198	427200	0.0585
chr	427200	427208	0.0702
chr	427208	427212	0.0585
chr	427212	427215	0.0702
chr	427215	427216	0.0585
chr	427216	427217	0.0468
chr	427217	427219	0.0351
chr	427219	427220	0.0468
chr	427220	427238	0.0234
chr	427238	427246	0.0117
chr	427246	427247	0.0234
chr	427247	427248	0.0351
chr	427248	427249	0.0468
chr	427249	427253	0.9828
chr	427253	427255	2.106
chr	427255	427259	2.1177
chr	427259	427266	2.1996
chr	427266	427268	2.1879
chr	427268	427269	2.1645
chr	427269	427270	2.1177
chr	427270	427271	1.8486
chr	427271	427272	1.2402
chr	427272	427273	1.1466
chr	427273	427274	1.0179
chr	427274	427275	0.3861
chr	427283	427288	0.0351
chr	427288	427302	0.0702
chr	427302	427308	0.0351
chr	427308	427309	0.0234
chr	427309	427310	0.0117
chr	427318	427324	0.0234
chr	427324	427338	0.1638
chr	427338	427340	0.1521
chr	427340	427341	0.1404
chr	427341	427342	0.117
chr	427342	427345	0.0234
chr	427363	427373	0.0234
chr	427373	427379	0.0351
chr	427379	427384	0.0234
chr	427384	427385	0.0468
chr	427385	427387	0.0351
chr	427387	427388	0.0702
chr	427388	427389	0.0936
chr	427389	427407	0.2808
chr	427407	427408	0.2457
chr	427408	427409	0.234
chr	427409	427410	0.1989
chr	427410	427411	0.1755
chr	427430	427432	0.0117
chr	427432	427434	0.0351
chr	427434	427451	0.0585
chr	427451	427452	0.0468
chr	427452	427453	0.0234
chr	427471	427473	0.1287
chr	427473	427474	0.2808
chr	427474	427475	8.7867
chr	427475	427489	8.8335
chr	427489	427491	8.8101
chr	427491	427492	8.7516
chr	427492	427494	8.7048
chr	427494	427495	8.3655
chr	427495	427496	5.8032
chr	427496	427497	0.1521
chr	427497	427498	0.1404
chr	427498	427507	0.0702
chr	427507	427513	0.0819
chr	427513	427514	0.0702
chr	427514	427515	0.0351
chr	427515	427528	0.0117
chr	427590	427595	0.0117
chr	427595	427596	0.0351
chr	427596	427600	0.0468
chr	427600	427611	0.0819
chr	427611	427612	0.0702
chr	427612	427614	0.0936
chr	427614	427616	0.0819
chr	427616	427618	0.0585
chr	427618	427619	0.0819
chr	427619	427633	0.2691
chr	427633	427634	0.2457
chr	427634	427635	0.2574
chr	427635	427637	0.2925
chr	427637	427638	0.2223
chr	427638	427639	0.234
chr	427639	427640	0.2106
chr	427640	427641	0.1755
chr	427641	427643	0.1638
chr	427643	427644	0.1287
chr	427644	427645	0.1053
chr	427645	427646	0.0702
chr	427646	427654	0.0819
chr	427654	427655	0.0585
chr	427655	427656	0.0702
chr	427656	427658	0.0819
chr	427658	427661	0.1638
chr	427661	427664	0.1872
chr	427664	427675	0.1755
chr	427675	427676	0.1638
chr	427676	427678	0.1521
chr	427678	427679	0.1287
chr	427679	427680	0.0936
chr	427680	427681	0.0819
chr	427681	427682	0.0702
chr	427682	427684	0.0234
chr	427689	427691	0.0585
chr	427691	427698	0.0702
chr	427698	427699	0.0936
chr	427699	427708	0.117
chr	427708	427709	0.0936
chr	427709	427712	0.1053
chr	427712	427714	0.0585
chr	427714	427715	0.0468
chr	427715	427720	0.0585
chr	427720	427722	0.0351
chr	427722	427728	0.0234
chr	427728	427737	0.0117
chr	427744	427750	0.0117
chr	427750	427756	0.0585
chr	427756	427757	0.1053
chr	427757	427760	0.351
chr	427760	427766	0.3744
chr	427766	427771	0.3627
chr	427771	427777	0.3159
chr	427777	427778	0.2574
chr	427778	427780	0.0234
chr	427780	427783	0.0117
chr	427816	427826	0.0117
chr	427826	427836	0.0234
chr	427836	427846	0.0117
chr	427846	427848	0.0351
chr	427848	427849	0.0234
chr	427849	427850	0.0351
chr	427850	427851	0.0936
chr	427851	427852	0.1404
chr	427852	427853	0.2925
chr	427853	427857	0.3159
chr	427857	427859	0.3276
chr	427859	427869	0.3393
chr	427869	427870	0.3159
chr	427870	427871	0.2925
chr	427871	427872	0.2808
chr	427872	427873	0.2691
chr	427873	427874	0.1638
chr	427874	427875	0.1521
chr	427875	427877	0.1287
chr	427877	427878	0.0702
chr	427878	427879	0.0585
chr	427887	427888	0.0117
chr	427888	427896	0.0351
chr	427896	427897	0.2223
chr	427897	427905	1.2753
chr	427905	427906	1.2636
chr	427906	427907	1.2519
chr	427907	427914	1.2402
chr	427914	427917	1.2285
chr	427917	427918	1.1817
chr	427918	427919	0.0117
chr	427939	427954	0.0351
chr	427954	427955	0.0468
chr	427955	427961	0.1287
chr	427961	427974	0.0936
chr	427974	427975	0.0819
chr	427975	427976	0.0585
chr	427976	427978	0.0117
chr	427986	428002	0.0117
chr	428005	428010	0.0117
chr	428010	428028	0.0351
chr	428028	428029	0.0234
chr	428029	428031	0.0117
chr	428051	428072	0.0117
chr	428078	428085	0.0117
chr	428085	428088	0.0351
chr	428088	428090	0.0468
chr	428090	428094	0.0585
chr	428094	428099	0.1638
chr	428099	428104	0.1521
chr	428104	428105	0.1638
chr	428105	428112	0.1755
chr	428112	428113	0.1872
chr	428113	428114	0.3159
chr	428114	428115	0.2808
chr	428115	428116	0.2691
chr	428116	428120	7.9794
chr	428120	428126	8.0028
chr	428126	428128	7.9911
chr	428128	428129	7.9677
chr	428129	428132	7.956
chr	428132	428133	7.9677
chr	428133	428134	8.0145
chr	428134	428135	7.9794
chr	428135	428136	7.6869
chr	428136	428137	7.6518
chr	428137	428138	7.1487
chr	428138	428139	0.3978
chr	428139	428140	0.3861
chr	428140	428141	0.4212
chr	428141	428148	0.3744
chr	428148	428152	0.351
chr	428152	428154	0.3393
chr	428154	428155	0.3276
chr	428155	428156	0.2691
chr	428156	428157	0.2574
chr	428157	428158	0.2457
chr	428158	428159	0.2223
chr	428159	428160	0.1638
chr	428160	428161	0.0468
chr	428161	428163	0.0117
chr	428180	428182	0.0585
chr	428182	428183	0.0702
chr	428183	428190	0.0819
chr	428190	428191	0.117
chr	428191	428192	0.1638
chr	428192	428195	0.1755
chr	428195	428196	0.234
chr	428196	428201	0.3627
chr	428201	428205	0.351
chr	428205	428206	0.3393
chr	428206	428207	0.3159
chr	428207	428209	0.2808
chr	428209	428213	0.2691
chr	428213	428215	0.2223
chr	428215	428216	0.2106
chr	428216	428217	0.1521
chr	428217	428218	0.1053
chr	428218	428220	0.0351
chr	428220	428221	0.1521
chr	428221	428222	0.234
chr	428222	428224	6.3882
chr	428224	428233	6.4116
chr	428233	428236	6.435
chr	428236	428238	8.4474
chr	428238	428239	8.2251
chr	428239	428240	8.19
chr	428240	428241	8.1783
chr	428241	428242	7.4178
chr	428242	428243	2.2113
chr	428243	428244	2.1996
chr	428244	428249	2.106
chr	428249	428251	2.1294
chr	428251	428253	2.1177
chr	428253	428254	2.0709
chr	428254	428255	2.0358
chr	428255	428256	1.989
chr	428256	428257	1.9656
chr	428257	428258	1.9422
chr	428258	428259	1.6497
chr	428259	428260	1.2051
chr	428260	428261	1.1817
chr	428261	428262	0.7956
chr	428262	428263	0.6903
chr	428263	428264	0.6669
chr	428264	428265	0.6318
chr	428265	428266	0.5967
chr	428266	428268	0.1521
chr	428268	428269	0.1053
chr	428269	428270	0.0936
chr	428270	428271	0.0819
chr	428271	428277	0.0351
chr	428277	428285	0.0117
chr	428285	428286	0.0702
chr	428286	428297	0.0819
chr	428297	428298	0.1053
chr	428298	428301	0.117
chr	428301	428306	0.1287
chr	428306	428307	0.117
chr	428307	428308	0.1404
chr	428308	428314	0.1638
chr	428314	428315	0.1755
chr	428315	428318	0.1872
chr	428318	428319	0.1638
chr	428319	428320	0.2457
chr	428320	428323	0.3159
chr	428323	428327	0.3042
chr	428327	428328	0.2925
chr	428328	428329	0.2691
chr	428329	428333	0.1872
chr	428333	428334	0.1989
chr	428334	428339	0.1872
chr	428339	428340	0.1404
chr	428340	428341	0.1287
chr	428341	428344	0.0819
chr	428344	428350	0.0702
chr	428350	428352	0.0585
chr	428352	428356	0.0702
chr	428356	428357	0.0819
chr	428357	428358	0.0936
chr	428358	428361	0.1287
chr	428361	428362	0.2106
chr	428362	428363	0.4914
chr	428363	428365	0.6669
chr	428365	428366	0.6786
chr	428366	428368	0.702
chr	428368	428371	0.7371
chr	428371	428374	0.7254
chr	428374	428377	0.8073
chr	428377	428378	0.819
chr	428378	428379	0.9594
chr	428379	428380	1.3923
chr	428380	428382	1.3806
chr	428382	428383	1.4391
chr	428383	428384	1.3455
chr	428384	428385	0.9711
chr	428385	428387	0.8775
chr	428387	428392	0.8658
chr	428392	428393	0.8424
chr	428393	428396	0.8307
chr	428396	428399	0.8073
chr	428399	428400	0.7956
chr	428400	428401	0.7254
chr	428401	428402	0.3861
chr	428402	428403	0.3627
chr	428403	428404	0.8541
chr	428404	428406	1.0647
chr	428406	428409	1.053
chr	428409	428415	1.5912
chr	428415	428419	1.521
chr	428419	428420	1.5093
chr	428420	428423	1.4976
chr	428423	428424	1.3338
chr	428424	428425	1.287
chr	428425	428426	0.9126
chr	428426	428427	0.9009
chr	428427	428428	0.8892
chr	428428	428429	0.3627
chr	428429	428430	0.2691
chr	428430	428431	0.2457
chr	428431	428432	0.1989
chr	428432	428433	0.1404
chr	428433	428434	0.0468
chr	428434	428438	0.0351
chr	428438	428447	0.0234
chr	428447	428451	0.0117
chr	428451	428454	0.0234
chr	428454	428458	0.0117
chr	428458	428474	0.1638
chr	428474	428475	0.1521
chr	428475	428484	0.1404
chr	428484	428486	0.117
chr	428486	428488	0.0234
chr	428488	428498	0.0351
chr	428498	428500	0.1989
chr	428500	428508	0.2574
chr	428508	428510	0.2457
chr	428510	428511	0.4212
chr	428511	428517	0.4329
chr	428517	428519	0.4212
chr	428519	428520	0.3978
chr	428520	428521	0.3627
chr	428521	428522	0.4095
chr	428522	428525	0.4212
chr	428525	428528	0.4329
chr	428528	428530	0.5031
chr	428530	428531	0.9945
chr	428531	428532	0.9711
chr	428532	428533	1.0647
chr	428533	428534	1.1466
chr	428534	428535	1.9773
chr	428535	428536	1.989
chr	428536	428538	2.0007
chr	428538	428542	2.0475
chr	428542	428543	1.9305
chr	428543	428546	1.9188
chr	428546	428547	1.8954
chr	428547	428548	1.872
chr	428548	428552	1.8603
chr	428552	428553	1.8486
chr	428553	428554	1.7433
chr	428554	428555	1.287
chr	428555	428556	1.1934
chr	428556	428557	0.0936
chr	428557	428559	0.0468
chr	428559	428560	0.0117
chr	428561	428565	0.0117
chr	428565	428569	0.0234
chr	428569	428570	0.6201
chr	428570	428571	0.6552
chr	428571	428572	0.6669
chr	428572	428573	0.702
chr	428573	428574	0.7254
chr	428574	428575	1.8252
chr	428575	428576	3.8142
chr	428576	428577	5.9787
chr	428577	428578	6.0021
chr	428578	428584	6.1191
chr	428584	428588	6.1074
chr	428588	428589	6.0957
chr	428589	428590	6.0489
chr	428590	428591	5.8968
chr	428591	428592	5.8383
chr	428592	428593	5.7798
chr	428593	428594	5.733
chr	428594	428595	5.5107
chr	428595	428596	2.4453
chr	428596	428597	0.468
chr	428597	428598	0.3276
chr	428598	428599	0.234
chr	428599	428600	0.1521
chr	428600	428602	0.1287
chr	428602	428607	0.117
chr	428607	428608	27.1323
chr	428608	428609	27.1908
chr	428609	428611	27.2025
chr	428611	428612	27.2142
chr	428612	428613	27.6705
chr	428613	428615	27.7407
chr	428615	428616	27.729
chr	428616	428617	27.7173
chr	428617	428618	27.6471
chr	428618	428620	27.6822
chr	428620	428622	27.6705
chr	428622	428623	27.6822
chr	428623	428624	27.6237
chr	428624	428625	27.612
chr	428625	428626	27.6471
chr	428626	428627	27.6354
chr	428627	428628	27.612
chr	428628	428629	27.5652
chr	428629	428630	27.495
chr	428630	428631	27.4365
chr	428631	428632	27.2376
chr	428632	428633	15.4089
chr	428633	428634	4.8906
chr	428634	428635	0.234
chr	428635	428636	0.2223
chr	428636	428639	0.1872
chr	428639	428640	0.1638
chr	428640	428642	0.1872
chr	428642	428645	0.1755
chr	428645	428646	0.1638
chr	428646	428647	0.3042
chr	428647	428648	0.9945
chr	428648	428649	1.0062
chr	428649	428650	14.9409
chr	428650	428651	15.0111
chr	428651	428653	14.9994
chr	428653	428654	15.0111
chr	428654	428661	14.9877
chr	428661	428663	14.9994
chr	428663	428665	14.976
chr	428665	428666	14.9643
chr	428666	428667	14.8941
chr	428667	428668	14.8473
chr	428668	428669	14.8122
chr	428669	428670	12.2031
chr	428670	428671	11.5245
chr	428671	428672	0.4563
chr	428672	428673	0.3627
chr	428673	428674	0.0702
chr	428674	428675	0.0468
chr	428675	428676	0.0234
chr	428676	428678	0.0117
chr	428683	428684	0.0117
chr	428684	428696	0.0351
chr	428696	428703	0.0585
chr	428703	428704	0.0819
chr	428704	428707	0.1287
chr	428707	428708	0.117
chr	428708	428715	0.0936
chr	428715	428716	0.117
chr	428716	428717	0.1287
chr	428717	428724	0.1638
chr	428724	428725	0.1404
chr	428725	428734	0.0936
chr	428734	428737	0.0819
chr	428737	428738	0.0702
chr	428738	428739	0.0468
chr	428739	428742	0.0117
chr	428751	428759	0.0234
chr	428759	428770	0.0351
chr	428770	428775	0.0234
chr	428775	428780	0.0117
chr	428783	428784	0.0117
chr	428784	428788	0.0351
chr	428788	428789	0.7371
chr	428789	428791	0.7839
chr	428791	428792	0.7956
chr	428792	428798	0.8073
chr	428798	428803	0.8307
chr	428803	428804	0.8424
chr	428804	428805	0.8658
chr	428805	428808	0.8892
chr	428808	428809	0.7137
chr	428809	428810	0.4914
chr	428810	428811	0.1404
chr	428811	428813	0.117
chr	428813	428820	0.1053
chr	428820	428821	0.1521
chr	428821	428822	0.1404
chr	428822	428825	0.1287
chr	428825	428833	0.0819
chr	428833	428842	0.0936
chr	428842	428845	0.0819
chr	428845	428846	0.0585
chr	428846	428847	0.0117
chr	428847	428853	0.0351
chr	428853	428868	0.0234
chr	428868	428869	0.0936
chr	428869	428886	0.1053
chr	428886	428887	0.0702
chr	428887	428889	0.0585
chr	428889	428890	0.0468
chr	428890	428891	0.0351
chr	428891	428893	0.0234
chr	428893	428895	0.0117
chr	429007	429008	0.0117
chr	429008	429011	0.0351
chr	429011	429028	0.0819
chr	429028	429030	0.0702
chr	429030	429031	0.0585
chr	429032	429053	0.0117
chr	429053	429055	0.0234
chr	429055	429074	0.0468
chr	429074	429076	0.0351
chr	429076	429079	0.0117
chr	429120	429123	0.0117
chr	429123	429124	0.0234
chr	429124	429125	0.0351
chr	429125	429140	0.0468
chr	429140	429145	0.0351
chr	429145	429146	0.0117
chr	429157	429158	0.4914
chr	429158	429159	0.5616
chr	429159	429173	0.7488
chr	429173	429176	0.7137
chr	429176	429177	0.702
chr	429177	429178	0.6903
chr	429178	429179	0.3627
chr	429179	429180	0.2574
chr	429180	429181	0.1989
chr	429181	429182	0.0234
chr	429182	429203	0.0117
chr	429203	429224	0.0351
chr	429226	429229	0.0117
chr	429229	429236	0.0351
chr	429236	429246	0.0585
chr	429246	429248	0.0351
chr	429248	429252	0.1053
chr	429252	429254	0.117
chr	429254	429256	0.1521
chr	429256	429266	0.1404
chr	429266	429267	0.0936
chr	429267	429271	0.0819
chr	429271	429273	0.0702
chr	429273	429274	0.0585
chr	429274	429276	0.0468
chr	429276	429277	0.0234
chr	429277	429280	0.0117
chr	429308	429329	0.0117
chr	429337	429338	0.0117
chr	429338	429358	0.0234
chr	429358	429360	0.0117
chr	429388	429407	0.0117
chr	429407	429409	0.0468
chr	429409	429415	0.0936
chr	429415	429426	0.0819
chr	429426	429429	0.0702
chr	429429	429430	0.0351
chr	429430	429432	0.0234
chr	429440	429444	0.0117
chr	429444	429454	0.0234
chr	429454	429457	0.0351
chr	429457	429460	0.0585
chr	429460	429466	0.0468
chr	429466	429475	0.0351
chr	429475	429484	0.0117
chr	429500	429502	0.0117
chr	429502	429518	0.0234
chr	429518	429520	0.0351
chr	429520	429526	0.0468
chr	429526	429528	0.0234
chr	429528	429539	0.0351
chr	429539	429542	0.1287
chr	429542	429543	0.117
chr	429543	429552	0.1287
chr	429552	429560	0.117
chr	429560	429561	0.1053
chr	429561	429564	0.0234
chr	429569	429570	0.0117
chr	429570	429579	0.0234
chr	429579	429592	0.0351
chr	429592	429593	0.0468
chr	429593	429594	0.0351
chr	429594	429596	0.0234
chr	429596	429597	0.0351
chr	429597	429599	0.0702
chr	429599	429601	0.0819
chr	429601	429617	0.0702
chr	429617	429620	0.0585
chr	429620	429621	0.0117
chr	429621	429623	0.0351
chr	429623	429625	0.0234
chr	429625	429636	0.0351
chr	429636	429646	0.0468
chr	429646	429647	0.0585
chr	429647	429648	0.0468
chr	429648	429649	0.0351
chr	429649	429656	0.0234
chr	429656	429667	0.0117
chr	429667	429668	0.0234
chr	429668	429669	0.1053
chr	429669	429688	0.117
chr	429688	429689	0.0585
chr	429689	429694	0.0351
chr	429694	429695	0.0234
chr	429695	429702	0.0117
chr	429788	429809	0.0585
chr	429809	429810	0.0351
chr	429810	429811	0.0117
chr	429890	429891	0.0117
chr	429891	429894	0.0234
chr	429894	429898	0.0351
chr	429898	429899	0.0468
chr	429899	429900	0.0936
chr	429900	429902	0.468
chr	429902	429903	0.5148
chr	429903	429904	0.5265
chr	429904	429910	0.6669
chr	429910	429911	0.702
chr	429911	429913	2.4336
chr	429913	429919	2.4453
chr	429919	429920	2.4102
chr	429920	429921	2.3634
chr	429921	429922	2.1879
chr	429922	429923	2.0592
chr	429923	429924	1.9305
chr	429924	429925	1.8252
chr	429925	429927	1.8018
chr	429927	429928	1.7784
chr	429928	429929	1.5561
chr	429929	429931	1.5444
chr	429931	429932	1.521
chr	429932	429933	0.9828
chr	429933	429934	0.0585
chr	429934	429936	0.0351
chr	429936	429941	0.0117
chr	429981	429984	0.0117
chr	429984	429986	0.0585
chr	429986	429995	0.1053
chr	429995	430001	0.1287
chr	430001	430006	0.117
chr	430006	430009	0.0936
chr	430009	430010	0.0585
chr	430010	430011	0.0351
chr	430011	430017	0.0234
chr	430069	430076	0.0117
chr	430076	430089	0.0234
chr	430089	430090	0.3159
chr	430090	430094	0.7254
chr	430094	430098	0.7137
chr	430098	430106	0.702
chr	430106	430109	0.6903
chr	430109	430110	0.585
chr	430110	430111	0.2925
chr	430111	430112	0.1638
chr	430112	430113	0.1053
chr	430113	430114	0.0819
chr	430114	430116	0.0234
chr	430125	430141	0.1287
chr	430141	430145	0.1404
chr	430145	430146	0.1287
chr	430146	430147	0.117
chr	430147	430150	0.0234
chr	430150	430152	0.0819
chr	430152	430164	0.0936
chr	430164	430168	0.0819
chr	430168	430171	0.0702
chr	430171	430174	0.0585
chr	430174	430175	0.0351
chr	430175	430176	0.0234
chr	430178	430181	0.0117
chr	430181	430182	0.0468
chr	430182	430206	0.0702
chr	430206	430207	0.0819
chr	430207	430208	0.1053
chr	430208	430209	0.1872
chr	430209	430210	0.1989
chr	430210	430212	0.1872
chr	430212	430225	0.1638
chr	430225	430227	0.0468
chr	430227	430229	0.0351
chr	430257	430272	0.0819
chr	430272	430278	0.234
chr	430278	430279	0.9243
chr	430279	430280	0.8658
chr	430280	430281	0.8775
chr	430281	430287	0.9477
chr	430287	430288	0.9594
chr	430288	430292	0.9711
chr	430292	430303	0.9594
chr	430303	430304	0.8424
chr	430304	430305	0.8307
chr	430305	430306	0.1053
chr	430306	430307	0.0936
chr	430307	430308	0.0468
chr	430308	430310	0.0117
chr	430370	430371	0.0117
chr	430371	430374	0.0234
chr	430374	430375	0.1287
chr	430375	430377	0.1521
chr	430377	430382	0.234
chr	430382	430385	0.2925
chr	430385	430386	0.5148
chr	430386	430387	0.9945
chr	430387	430390	1.2051
chr	430390	430391	1.17
chr	430391	430394	1.1583
chr	430394	430397	1.1232
chr	430397	430398	1.0647
chr	430398	430400	1.0179
chr	430400	430402	0.9945
chr	430402	430404	0.9126
chr	430404	430405	0.819
chr	430405	430406	0.7722
chr	430406	430407	0.7605
chr	430407	430408	0.4329
chr	430408	430409	0.234
chr	430409	430410	0.1287
chr	430410	430411	0.1638
chr	430411	430413	0.1287
chr	430413	430414	0.1053
chr	430414	430420	0.0936
chr	430420	430421	0.0702
chr	430421	430426	0.0585
chr	430426	430428	0.0468
chr	430428	430431	0.0585
chr	430431	430434	0.0234
chr	430434	430435	0.0117
chr	430435	430440	0.0234
chr	430440	430442	0.0819
chr	430442	430443	0.0936
chr	430443	430447	0.1521
chr	430447	430448	7.0083
chr	430448	430449	7.1487
chr	430449	430452	7.254
chr	430452	430457	7.2891
chr	430457	430460	7.3242
chr	430460	430462	7.3125
chr	430462	430463	7.2891
chr	430463	430464	7.2774
chr	430464	430465	7.254
chr	430465	430466	7.2306
chr	430466	430467	7.1604
chr	430467	430468	7.1253
chr	430468	430469	3.861
chr	430469	430470	1.053
chr	430470	430471	0.9243
chr	430471	430472	0.7488
chr	430472	430473	0.6903
chr	430473	430474	0.4797
chr	430474	430475	0.4563
chr	430475	430477	0.4212
chr	430477	430478	0.3978
chr	430478	430481	0.3744
chr	430481	430482	0.3276
chr	430482	430504	0.0234
chr	430504	430505	0.0117
chr	430520	430524	0.0468
chr	430524	430541	0.0585
chr	430541	430542	0.0234
chr	430542	430564	0.0117
chr	430564	430569	0.1053
chr	430569	430570	4.2471
chr	430570	430571	4.2588
chr	430571	430583	4.2471
chr	430583	430585	4.2939
chr	430585	430586	4.2237
chr	430586	430587	4.1067
chr	430587	430588	4.095
chr	430588	430589	3.6153
chr	430589	430590	3.1473
chr	430590	430591	1.3689
chr	430591	430592	0.7371
chr	430592	430593	0.4329
chr	430593	430594	0.3276
chr	430594	430595	0.2457
chr	430595	430596	0.1872
chr	430596	430603	0.1287
chr	430603	430604	0.0819
chr	430604	430605	0.0351
chr	430605	430623	0.0234
chr	430623	430625	0.0702
chr	430625	430627	0.2808
chr	430627	430630	1.404
chr	430630	430631	1.4157
chr	430631	430632	1.4274
chr	430632	430643	1.4157
chr	430643	430644	1.404
chr	430644	430645	1.3689
chr	430645	430646	1.2636
chr	430646	430647	1.1583
chr	430647	430648	0.4446
chr	430648	430649	0.2925
chr	430649	430650	0.1872
chr	430650	430651	0.1521
chr	430651	430652	0.1287
chr	430652	430653	0.0351
chr	430673	430675	0.0117
chr	430675	430676	0.0234
chr	430676	430677	0.0351
chr	430677	430678	0.1287
chr	430678	430680	0.234
chr	430680	430696	0.2457
chr	430696	430697	0.2106
chr	430697	430698	0.1755
chr	430698	430699	0.4914
chr	430699	430702	0.5031
chr	430702	430703	0.4914
chr	430703	430704	0.4797
chr	430704	430705	0.6435
chr	430705	430713	0.6318
chr	430713	430715	0.6201
chr	430715	430718	0.5967
chr	430718	430719	0.5382
chr	430719	430720	0.4212
chr	430720	430722	0.234
chr	430722	430724	0.1989
chr	430724	430726	0.1638
chr	430726	430729	0.1053
chr	430729	430731	0.0936
chr	430731	430733	0.0351
chr	430733	430737	0.0117
chr	430738	430750	0.0117
chr	430750	430753	0.1989
chr	430753	430765	0.351
chr	430765	430771	0.3393
chr	430771	430772	0.3276
chr	430772	430773	0.0234
chr	430773	430775	0.0117
chr	430782	430791	0.0117
chr	430791	430793	0.0234
chr	430793	430796	0.0351
chr	430796	430801	0.0468
chr	430801	430803	0.0351
chr	430803	430815	0.0702
chr	430815	430823	0.0351
chr	430848	430873	0.0117
chr	430893	430900	0.0585
chr	430900	430912	0.0702
chr	430912	430913	0.0468
chr	430913	430925	0.0117
chr	430942	430943	0.2106
chr	430943	430947	0.2457
chr	430947	430963	0.2574
chr	430963	430964	0.2457
chr	430964	430968	0.0468
chr	430968	430969	0.0234
chr	430969	430991	0.0117
chr	430991	430992	0.0234
chr	430992	430993	0.0351
chr	430993	430994	0.0585
chr	430994	430995	0.0702
chr	430995	430996	5.6628
chr	430996	430997	7.2189
chr	430997	430998	7.3008
chr	430998	430999	7.3125
chr	430999	431000	7.3242
chr	431000	431011	7.3476
chr	431011	431012	7.3359
chr	431012	431013	7.2657
chr	431013	431014	7.2072
chr	431014	431015	7.0785
chr	431015	431016	4.4226
chr	431016	431017	4.0131
chr	431017	431018	2.2815
chr	431018	431019	0.234
chr	431019	431021	0.0702
chr	431021	431022	0.0117
chr	431058	431068	0.0234
chr	431068	431078	0.0585
chr	431078	431080	0.0351
chr	431080	431081	0.0468
chr	431081	431086	0.0702
chr	431086	431089	0.0585
chr	431089	431091	0.0351
chr	431091	431096	0.2691
chr	431096	431097	0.351
chr	431097	431103	0.3393
chr	431103	431108	0.351
chr	431108	431116	0.3276
chr	431116	431117	0.2925
chr	431117	431118	0.2457
chr	431118	431125	0.117
chr	431125	431126	0.2106
chr	431126	431127	0.2223
chr	431127	431128	0.234
chr	431128	431130	0.2457
chr	431130	431136	0.234
chr	431136	431137	0.2223
chr	431137	431139	0.1989
chr	431139	431140	0.1755
chr	431140	431142	0.1521
chr	431142	431145	0.1287
chr	431145	431146	0.117
chr	431146	431147	0.1053
chr	431147	431148	0.0585
chr	431148	431149	0.0234
chr	431149	431151	0.0117
chr	431185	431188	0.0468
chr	431188	431189	0.1053
chr	431189	431190	0.117
chr	431190	431191	0.1287
chr	431191	431192	0.4212
chr	431192	431194	0.702
chr	431194	431196	0.936
chr	431196	431197	1.0062
chr	431197	431198	1.053
chr	431198	431199	1.0764
chr	431199	431200	1.0998
chr	431200	431201	1.1583
chr	431201	431202	1.3221
chr	431202	431203	5.4288
chr	431203	431204	5.4639
chr	431204	431205	5.7213
chr	431205	431206	5.7096
chr	431206	431207	5.7213
chr	431207	431208	5.6979
chr	431208	431210	5.6394
chr	431210	431212	5.6043
chr	431212	431213	5.5575
chr	431213	431214	5.3235
chr	431214	431215	5.1246
chr	431215	431216	5.0895
chr	431216	431217	4.8789
chr	431217	431218	4.8672
chr	431218	431219	4.8438
chr	431219	431220	4.7853
chr	431220	431221	4.6917
chr	431221	431223	4.6215
chr	431223	431224	0.2691
chr	431224	431225	0.2457
chr	431225	431226	0.1638
chr	431226	431227	0.1287
chr	431227	431228	0.1053
chr	431228	431229	0.0351
chr	431232	431233	0.0585
chr	431233	431234	0.0819
chr	431234	431235	1.0881
chr	431235	431246	1.1349
chr	431246	431250	1.2519
chr	431250	431251	1.2402
chr	431251	431252	1.2168
chr	431252	431253	1.1934
chr	431253	431254	0.2808
chr	431254	431255	0.1404
chr	431255	431265	0.1287
chr	431265	431266	0.1053
chr	431266	431267	0.0936
chr	431267	431276	0.0117
chr	431295	431296	0.0117
chr	431296	431297	0.0585
chr	431297	431299	0.2691
chr	431299	431317	0.2808
chr	431317	431318	0.1755
chr	431318	431319	0.0351
chr	431328	431349	0.0117
chr	431356	431359	0.0234
chr	431359	431376	0.0351
chr	431376	431378	0.0234
chr	431405	431406	0.0117
chr	431406	431429	0.0351
chr	431581	431605	0.0117
chr	431635	431638	0.0117
chr	431638	431656	0.0351
chr	431656	431659	0.0234
chr	431734	431755	0.0117
chr	431778	431782	0.0117
chr	431782	431799	0.0234
chr	431799	431803	0.0117
chr	431804	431824	0.0117
chr	431882	431904	0.0117
chr	431932	431952	0.0117
chr	431959	431984	0.0117
chr	432005	432006	0.0936
chr	432006	432025	0.1872
chr	432025	432026	0.1404
chr	432026	432027	0.117
chr	432027	432028	0.0585
chr	432028	432030	0.0117
chr	432032	432037	0.0117
chr	432037	432053	0.0234
chr	432053	432057	0.0117
chr	432096	432117	0.0234
chr	432168	432187	0.0234
chr	432191	432195	0.0117
chr	432195	432196	0.0702
chr	432196	432197	0.117
chr	432197	432198	0.1755
chr	432198	432199	0.8892
chr	432199	432200	0.936
chr	432200	432201	0.9477
chr	432201	432202	1.2753
chr	432202	432206	1.3572
chr	432206	432207	1.5093
chr	432207	432208	5.6979
chr	432208	432209	7.1136
chr	432209	432210	7.1487
chr	432210	432213	7.1604
chr	432213	432214	11.5479
chr	432214	432215	11.5596
chr	432215	432218	11.7
chr	432218	432219	12.0393
chr	432219	432220	12.051
chr	432220	432221	11.9691
chr	432221	432222	11.9574
chr	432222	432223	11.7468
chr	432223	432224	10.9512
chr	432224	432225	10.7406
chr	432225	432226	10.5066
chr	432226	432227	10.4247
chr	432227	432228	9.9801
chr	432228	432229	9.5706
chr	432229	432230	5.1948
chr	432230	432231	4.9959
chr	432231	432232	4.8906
chr	432232	432233	4.8087
chr	432233	432234	4.7034
chr	432234	432235	4.2237
chr	432235	432236	1.521
chr	432236	432237	1.2402
chr	432237	432238	0.7605
chr	432238	432239	0.7488
chr	432239	432240	0.5733
chr	432240	432242	0.1638
chr	432242	432243	0.1404
chr	432243	432244	0.1287
chr	432244	432245	0.117
chr	432245	432247	0.0351
chr	432247	432258	0.0234
chr	432258	432263	0.0117
chr	432263	432275	0.0351
chr	432275	432277	0.351
chr	432277	432280	0.4446
chr	432280	432284	0.4563
chr	432284	432285	0.4329
chr	432285	432294	0.4212
chr	432294	432296	0.4095
chr	432296	432297	0.0936
chr	432297	432298	0.0468
chr	432298	432300	0.1872
chr	432300	432308	0.1404
chr	432308	432311	0.1638
chr	432311	432320	0.1755
chr	432320	432321	0.1404
chr	432321	432322	0.0936
chr	432322	432323	0.0468
chr	432323	432325	0.0351
chr	432325	432327	0.0234
chr	432327	432331	0.0585
chr	432331	432332	0.0468
chr	432332	432344	2.0475
chr	432344	432345	2.0592
chr	432345	432347	2.0826
chr	432347	432349	2.0709
chr	432349	432350	3.4632
chr	432350	432351	3.5919
chr	432351	432352	3.3462
chr	432352	432353	1.7316
chr	432353	432355	1.6497
chr	432355	432356	1.638
chr	432356	432359	1.6263
chr	432359	432365	1.6146
chr	432365	432366	1.5795
chr	432366	432368	1.5561
chr	432368	432369	1.5444
chr	432369	432370	1.5093
chr	432370	432371	1.17
chr	432371	432372	0.6786
chr	432372	432373	0.3861
chr	432373	432374	0.0234
chr	432386	432387	0.4797
chr	432387	432389	0.6552
chr	432389	432403	0.6669
chr	432403	432406	0.6552
chr	432406	432407	0.6435
chr	432407	432408	0.5499
chr	432408	432409	0.117
chr	432409	432411	0.0585
chr	432411	432413	0.0468
chr	432425	432430	0.0117
chr	432430	432431	0.0234
chr	432431	432434	0.7605
chr	432434	432449	0.7839
chr	432449	432450	0.7956
chr	432450	432451	0.8073
chr	432451	432452	0.6786
chr	432452	432453	0.4563
chr	432453	432454	0.351
chr	432454	432455	0.2808
chr	432455	432456	0.2106
chr	432456	432457	0.1287
chr	432457	432458	0.1053
chr	432458	432469	0.0819
chr	432469	432470	0.0702
chr	432470	432471	0.0468
chr	432471	432472	0.0234
chr	432472	432475	0.0117
chr	432475	432478	0.0234
chr	432478	432491	0.0117
chr	432491	432492	0.0351
chr	432492	432494	0.0702
chr	432494	432495	0.1287
chr	432495	432496	0.1638
chr	432496	432497	0.1521
chr	432497	432498	0.2106
chr	432498	432499	2.2113
chr	432499	432500	3.1239
chr	432500	432501	5.4639
chr	432501	432504	5.9085
chr	432504	432511	5.9202
chr	432511	432512	5.9085
chr	432512	432515	5.8851
chr	432515	432516	5.8383
chr	432516	432517	5.7915
chr	432517	432518	5.6394
chr	432518	432519	4.8321
chr	432519	432520	4.2705
chr	432520	432521	1.8954
chr	432521	432522	0.9828
chr	432522	432523	0.7488
chr	432523	432529	0.7605
chr	432529	432538	0.7722
chr	432538	432539	0.7254
chr	432539	432541	0.7137
chr	432541	432542	0.702
chr	432542	432543	0.6786
chr	432543	432544	0.6084
chr	432544	432545	0.4329
chr	432545	432546	0.1521
chr	432546	432547	0.0819
chr	432547	432551	0.0117
chr	432551	432552	0.0468
chr	432552	432553	0.0702
chr	432553	432571	0.0819
chr	432571	432572	0.0585
chr	432572	432574	0.0234
chr	432585	432589	0.0117
chr	432589	432594	0.0234
chr	432594	432596	0.0351
chr	432596	432597	0.0468
chr	432597	432602	0.0585
chr	432602	432604	0.8424
chr	432604	432608	0.8541
chr	432608	432615	0.8424
chr	432615	432617	0.819
chr	432617	432618	0.8073
chr	432618	432619	0.7722
chr	432619	432623	0.7605
chr	432623	432624	0.7371
chr	432624	432625	0.6435
chr	432625	432626	0.5967
chr	432626	432627	0.351
chr	432627	432628	0.2223
chr	432628	432629	0.0585
chr	432629	432641	0.0117
chr	432641	432648	0.0234
chr	432648	432649	0.4095
chr	432649	432650	0.4329
chr	432650	432652	0.9828
chr	432652	432655	1.0881
chr	432655	432657	1.5912
chr	432657	432660	1.5795
chr	432660	432662	1.5912
chr	432662	432664	1.6029
chr	432664	432667	1.6731
chr	432667	432668	2.1294
chr	432668	432669	2.1411
chr	432669	432670	1.6731
chr	432670	432671	7.0317
chr	432671	432672	7.0551
chr	432672	432673	9.1611
chr	432673	432674	9.2079
chr	432674	432675	9.1962
chr	432675	432676	9.126
chr	432676	432677	8.9622
chr	432677	432678	8.8335
chr	432678	432679	8.8101
chr	432679	432684	8.7165
chr	432684	432685	8.7048
chr	432685	432686	8.6463
chr	432686	432687	8.6112
chr	432687	432688	8.541
chr	432688	432689	8.5293
chr	432689	432690	8.4825
chr	432690	432691	8.4591
chr	432691	432692	8.0145
chr	432692	432693	2.7729
chr	432693	432694	3.0186
chr	432694	432695	2.5389
chr	432695	432696	2.8197
chr	432696	432697	2.7963
chr	432697	432698	2.5974
chr	432698	432709	2.574
chr	432709	432712	2.5857
chr	432712	432713	2.5272
chr	432713	432714	2.1528
chr	432714	432715	2.5155
chr	432715	432716	0.8073
chr	432716	432725	0.7605
chr	432725	432728	0.7722
chr	432728	432731	0.7956
chr	432731	432732	0.9243
chr	432732	432733	0.9477
chr	432733	432734	0.9126
chr	432734	432735	0.8658
chr	432735	432736	0.5382
chr	432736	432737	0.5499
chr	432737	432738	1.2987
chr	432738	432741	2.5857
chr	432741	432743	2.5974
chr	432743	432746	2.5857
chr	432746	432748	2.574
chr	432748	432750	2.5623
chr	432750	432751	2.574
chr	432751	432753	2.6091
chr	432753	432754	2.4804
chr	432754	432755	2.4921
chr	432755	432757	2.457
chr	432757	432758	1.755
chr	432758	432759	1.4976
chr	432759	432760	0.5148
chr	432760	432763	0.234
chr	432763	432772	0.2106
chr	432772	432774	0.1755
chr	432774	432778	0.1638
chr	432778	432779	0.1053
chr	432784	432796	0.0117
chr	432796	432797	0.0351
chr	432797	432800	0.0585
chr	432800	432805	0.0702
chr	432805	432809	0.0585
chr	432809	432810	1.1349
chr	432810	432812	1.1583
chr	432812	432814	1.17
chr	432814	432816	1.1583
chr	432816	432822	1.1466
chr	432822	432824	1.1349
chr	432824	432830	1.1466
chr	432830	432831	1.0647
chr	432831	432834	0.0351
chr	432834	432841	0.0234
chr	432841	432843	0.0117
chr	432843	432848	0.0234
chr	432848	432857	0.0117
chr	432857	432859	0.0234
chr	432859	432860	0.0351
chr	432860	432861	2.1177
chr	432861	432862	3.1005
chr	432862	432863	3.1356
chr	432863	432864	3.1473
chr	432864	432865	3.1707
chr	432865	432866	3.2526
chr	432866	432867	3.4749
chr	432867	432871	4.2588
chr	432871	432872	4.2939
chr	432872	432874	7.4178
chr	432874	432877	7.4763
chr	432877	432878	7.4529
chr	432878	432881	7.1721
chr	432881	432882	7.1019
chr	432882	432883	4.8789
chr	432883	432884	4.563
chr	432884	432886	4.5396
chr	432886	432887	4.329
chr	432887	432888	4.212
chr	432888	432890	3.9897
chr	432890	432891	3.8727
chr	432891	432892	3.1122
chr	432892	432893	2.9601
chr	432893	432894	0.6669
chr	432894	432895	0.2925
chr	432895	432896	0.9711
chr	432896	432897	1.1934
chr	432897	432899	1.1817
chr	432899	432900	1.17
chr	432900	432902	1.1583
chr	432902	432903	1.1934
chr	432903	432907	1.1817
chr	432907	432909	1.17
chr	432909	432911	1.1583
chr	432911	432913	1.287
chr	432913	432914	1.2753
chr	432914	432915	1.2285
chr	432915	432916	1.2402
chr	432916	432917	1.2285
chr	432917	432918	0.6552
chr	432918	432919	0.6435
chr	432919	432921	0.5733
chr	432921	432922	0.8073
chr	432922	432923	0.7137
chr	432923	432924	0.5967
chr	432924	432925	0.585
chr	432925	432930	0.5733
chr	432930	432932	0.4563
chr	432932	432935	0.4095
chr	432935	432936	0.5382
chr	432936	432937	0.4797
chr	432937	432941	0.7371
chr	432941	432942	0.7137
chr	432942	432943	0.6552
chr	432943	432947	0.6786
chr	432947	432948	0.4914
chr	432948	432949	0.4797
chr	432949	432953	0.468
chr	432953	432954	0.4329
chr	432954	432955	0.351
chr	432955	432957	3.4749
chr	432957	432958	3.4632
chr	432958	432959	3.3813
chr	432959	432960	3.4164
chr	432960	432961	3.393
chr	432961	432962	3.4164
chr	432962	432963	3.393
chr	432963	432968	3.3813
chr	432968	432970	3.3696
chr	432970	432972	3.3579
chr	432972	432973	3.2877
chr	432973	432974	3.276
chr	432974	432975	3.2643
chr	432975	432976	2.8665
chr	432976	432977	2.574
chr	432977	432978	2.2347
chr	432978	432979	1.6029
chr	432979	432980	1.3104
chr	432980	432981	0.8541
chr	432981	432983	0.117
chr	432983	432984	0.0702
chr	432984	432987	0.0585
chr	432987	432991	0.0351
chr	432991	432992	0.0702
chr	432992	432997	0.1404
chr	432997	433003	0.1872
chr	433003	433013	0.1521
chr	433013	433017	0.0468
chr	433017	433019	0.0936
chr	433019	433020	0.0585
chr	433020	433025	0.0702
chr	433025	433035	0.0819
chr	433035	433036	0.4797
chr	433036	433037	0.7839
chr	433037	433039	0.7488
chr	433039	433040	0.9828
chr	433040	433041	1.1232
chr	433041	433042	1.1349
chr	433042	433043	1.5912
chr	433043	433047	1.5795
chr	433047	433055	1.5561
chr	433055	433056	1.5444
chr	433056	433057	1.521
chr	433057	433058	0.6669
chr	433058	433059	0.585
chr	433059	433060	0.5733
chr	433060	433061	0.6552
chr	433061	433062	0.6435
chr	433062	433063	0.6786
chr	433063	433064	0.5499
chr	433064	433065	0.3276
chr	433065	433066	0.1872
chr	433066	433067	0.1521
chr	433067	433068	0.1404
chr	433068	433076	0.1287
chr	433076	433078	0.117
chr	433078	433079	0.1053
chr	433079	433081	0.0819
chr	433081	433082	0.0468
chr	433089	433090	0.0234
chr	433090	433094	0.0351
chr	433094	433095	0.3627
chr	433095	433096	0.9945
chr	433096	433097	3.6504
chr	433097	433100	3.6972
chr	433100	433101	4.329
chr	433101	433112	4.3758
chr	433112	433113	4.329
chr	433113	433116	4.3056
chr	433116	433117	4.2354
chr	433117	433118	4.0365
chr	433118	433119	1.1232
chr	433119	433120	0.7722
chr	433120	433121	0.6318
chr	433121	433122	0.0819
chr	433122	433123	0.0468
chr	433123	433125	0.0234
chr	433134	433144	0.0117
chr	433144	433147	0.0234
chr	433147	433155	0.9945
chr	433155	433163	0.9828
chr	433163	433164	0.9711
chr	433164	433165	0.9594
chr	433165	433166	0.9477
chr	433166	433167	0.936
chr	433167	433168	0.5499
chr	433168	433169	0.351
chr	433169	433170	0.0351
chr	433170	433177	0.0234
chr	433177	433183	0.0351
chr	433183	433189	0.0468
chr	433189	433192	0.0585
chr	433192	433193	0.0702
chr	433193	433194	0.0468
chr	433194	433195	0.234
chr	433195	433205	0.2457
chr	433205	433211	0.234
chr	433211	433212	0.2223
chr	433212	433214	0.2106
chr	433214	433215	0.2223
chr	433215	433216	0.117
chr	433216	433217	0.0468
chr	433217	433218	0.1053
chr	433218	433233	0.0702
chr	433233	433238	0.0585
chr	433245	433248	0.0117
chr	433248	433252	0.0234
chr	433252	433257	0.0936
chr	433257	433263	0.1053
chr	433263	433266	0.117
chr	433266	433269	0.1287
chr	433269	433270	0.0936
chr	433270	433275	0.0585
chr	433275	433283	0.0468
chr	433283	433284	0.0351
chr	433284	433285	0.0234
chr	433285	433288	0.0117
chr	433291	433293	0.0117
chr	433293	433302	0.0234
chr	433302	433311	0.0585
chr	433311	433312	0.0468
chr	433312	433316	0.0351
chr	433316	433317	0.0585
chr	433317	433320	0.0702
chr	433320	433321	0.3393
chr	433321	433322	0.3627
chr	433322	433323	0.468
chr	433323	433334	0.5733
chr	433334	433336	0.5499
chr	433336	433337	0.5265
chr	433337	433338	0.5148
chr	433338	433339	0.5031
chr	433339	433340	0.468
chr	433340	433341	0.4095
chr	433341	433342	0.3627
chr	433342	433343	0.3042
chr	433343	433344	0.117
chr	433344	433345	0.0819
chr	433345	433348	0.117
chr	433348	433352	0.1053
chr	433352	433362	0.1404
chr	433362	433364	0.117
chr	433364	433365	0.1053
chr	433365	433367	0.0936
chr	433367	433371	0.0702
chr	433371	433374	0.0585
chr	433374	433378	0.0234
chr	433378	433381	0.0117
chr	433381	433382	1.2519
chr	433382	433383	1.2636
chr	433383	433384	1.2753
chr	433384	433385	1.287
chr	433385	433386	1.3104
chr	433386	433387	1.3689
chr	433387	433388	1.3572
chr	433388	433398	1.7199
chr	433398	433399	1.7082
chr	433399	433401	1.6965
chr	433401	433402	1.6731
chr	433402	433403	1.6263
chr	433403	433404	1.3338
chr	433404	433405	1.0062
chr	433405	433406	0.6318
chr	433406	433407	0.3861
chr	433407	433408	0.234
chr	433408	433412	0.2223
chr	433412	433413	0.2106
chr	433413	433424	0.1989
chr	433424	433425	0.1287
chr	433425	433426	0.117
chr	433426	433427	1.3338
chr	433427	433429	1.3104
chr	433429	433432	1.2987
chr	433432	433444	1.2636
chr	433444	433445	1.2168
chr	433445	433447	1.1934
chr	433447	433448	1.1466
chr	433448	433449	0.0117
chr	433453	433454	0.1521
chr	433454	433455	0.3744
chr	433455	433460	0.3861
chr	433460	433462	0.6318
chr	433462	433463	0.6435
chr	433463	433464	0.6552
chr	433464	433471	0.6669
chr	433471	433472	0.6786
chr	433472	433474	0.7371
chr	433474	433475	0.7839
chr	433475	433476	0.7371
chr	433476	433477	0.5382
chr	433477	433478	0.5265
chr	433478	433481	0.5031
chr	433481	433482	0.4797
chr	433482	433483	0.3978
chr	433483	433484	0.3861
chr	433484	433487	0.3393
chr	433487	433488	0.3159
chr	433488	433494	0.2691
chr	433494	433495	0.2574
chr	433495	433496	0.2106
chr	433496	433497	0.0351
chr	433517	433538	0.0117
chr	433563	433566	0.0117
chr	433566	433568	0.0234
chr	433568	433569	0.0351
chr	433569	433570	0.0468
chr	433570	433581	0.585
chr	433581	433582	0.5967
chr	433582	433583	0.6084
chr	433583	433587	0.6552
chr	433587	433588	0.6318
chr	433588	433589	0.585
chr	433589	433591	0.5265
chr	433591	433592	0.3393
chr	433592	433593	0.2106
chr	433593	433594	0.1872
chr	433594	433595	0.1755
chr	433595	433596	0.1872
chr	433596	433597	0.1521
chr	433597	433598	1.4742
chr	433598	433599	1.5795
chr	433599	433601	1.5678
chr	433601	433602	1.5561
chr	433602	433603	1.5444
chr	433603	433604	1.521
chr	433604	433605	1.5093
chr	433605	433606	1.4742
chr	433606	433613	1.4625
chr	433613	433614	1.4508
chr	433614	433617	1.4391
chr	433617	433618	1.053
chr	433618	433619	0.1404
chr	433619	433620	0.117
chr	433620	433621	0.0702
chr	433621	433624	0.0117
chr	433639	433643	0.0117
chr	433643	433648	0.0234
chr	433648	433649	0.0351
chr	433649	433650	0.0702
chr	433650	433651	0.1053
chr	433651	433652	2.2464
chr	433652	433653	3.1941
chr	433653	433654	5.6394
chr	433654	433655	5.7915
chr	433655	433657	5.8032
chr	433657	433658	6.1074
chr	433658	433659	8.2953
chr	433659	433663	8.4357
chr	433663	433665	8.4591
chr	433665	433666	8.4474
chr	433666	433667	8.424
chr	433667	433668	8.4591
chr	433668	433669	8.4474
chr	433669	433670	8.4357
chr	433670	433671	8.3187
chr	433671	433672	8.2836
chr	433672	433673	6.8796
chr	433673	433674	7.0902
chr	433674	433675	6.4584
chr	433675	433676	4.8906
chr	433676	433677	4.8204
chr	433677	433678	4.4226
chr	433678	433679	4.2237
chr	433679	433680	4.4109
chr	433680	433681	6.0489
chr	433681	433682	5.9436
chr	433682	433683	5.9553
chr	433683	433684	5.9436
chr	433684	433685	5.9202
chr	433685	433686	5.8968
chr	433686	433689	5.8734
chr	433689	433690	5.8383
chr	433690	433692	5.7915
chr	433692	433693	5.7798
chr	433693	433694	5.3937
chr	433694	433695	5.3586
chr	433695	433696	5.3352
chr	433696	433697	5.1948
chr	433697	433698	4.9491
chr	433698	433699	7.3944
chr	433699	433700	10.2843
chr	433700	433701	10.0035
chr	433701	433702	9.4419
chr	433702	433703	9.2313
chr	433703	433704	8.7516
chr	433704	433705	8.6346
chr	433705	433706	8.5878
chr	433706	433707	8.541
chr	433707	433708	8.5176
chr	433708	433715	8.5059
chr	433715	433716	8.424
chr	433716	433717	8.1783
chr	433717	433718	7.7337
chr	433718	433719	7.4763
chr	433719	433720	5.5809
chr	433720	433721	2.7495
chr	433721	433722	0.5265
chr	433722	433723	0.1989
chr	433723	433725	0.0702
chr	433725	433726	0.0234
chr	433726	433727	0.0117
chr	433729	433733	0.0234
chr	433733	433734	0.1989
chr	433734	433735	14.2857
chr	433735	433736	14.508
chr	433736	433739	14.5314
chr	433739	433740	14.5431
chr	433740	433742	14.5665
chr	433742	433744	14.7303
chr	433744	433745	41.3244
chr	433745	433746	41.5818
chr	433746	433748	41.652
chr	433748	433750	41.6637
chr	433750	433751	41.6754
chr	433751	433753	41.5818
chr	433753	433754	41.0319
chr	433754	433755	39.8034
chr	433755	433756	38.9025
chr	433756	433757	32.4441
chr	433757	433758	31.0752
chr	433758	433759	30.8997
chr	433759	433760	28.8054
chr	433760	433761	28.2555
chr	433761	433762	27.4482
chr	433762	433763	26.559
chr	433763	433764	25.5294
chr	433764	433765	25.0965
chr	433765	433766	23.6808
chr	433766	433767	2.457
chr	433767	433768	2.2464
chr	433768	433769	1.5912
chr	433769	433770	0.5967
chr	433770	433771	0.8775
chr	433771	433772	1.638
chr	433772	433773	3.3462
chr	433773	433774	4.2471
chr	433774	433775	4.2822
chr	433775	433777	4.9023
chr	433777	433778	7.2891
chr	433778	433779	7.3008
chr	433779	433780	7.2891
chr	433780	433784	7.2774
chr	433784	433787	7.254
chr	433787	433790	7.2423
chr	433790	433791	7.2306
chr	433791	433792	7.1487
chr	433792	433793	6.7977
chr	433793	433794	5.3937
chr	433794	433795	6.4701
chr	433795	433796	6.0138
chr	433796	433797	5.5575
chr	433797	433798	4.5864
chr	433798	433799	4.329
chr	433799	433802	3.3345
chr	433802	433805	3.1824
chr	433805	433807	3.1707
chr	433807	433810	3.159
chr	433810	433811	2.9718
chr	433811	433812	2.9133
chr	433812	433813	2.8314
chr	433813	433814	2.6676
chr	433814	433815	2.4102
chr	433815	433816	0.9009
chr	433816	433817	0.5499
chr	433817	433818	0.6084
chr	433818	433819	0.6318
chr	433819	433820	0.7371
chr	433820	433821	0.7488
chr	433821	433822	0.8775
chr	433822	433830	0.9945
chr	433830	433837	0.9828
chr	433837	433838	0.7371
chr	433838	433839	0.7722
chr	433839	433840	0.7605
chr	433840	433841	0.5616
chr	433841	433842	0.5382
chr	433842	433845	5.4873
chr	433845	433852	5.5107
chr	433852	433853	5.5341
chr	433853	433854	5.5224
chr	433854	433857	5.5107
chr	433857	433858	5.499
chr	433858	433859	5.4639
chr	433859	433861	5.3937
chr	433861	433862	5.3586
chr	433862	433863	5.2767
chr	433863	433864	3.9897
chr	433864	433865	3.6738
chr	433865	433866	0.5031
chr	433866	433868	0.117
chr	433868	433869	0.0702
chr	433869	433870	0.0468
chr	433870	433871	0.0351
chr	433871	433872	0.0585
chr	433872	433877	0.0468
chr	433877	433881	0.0234
chr	433881	433882	0.0468
chr	433882	433883	0.0702
chr	433883	433886	0.1989
chr	433886	433892	0.2106
chr	433892	433895	0.2808
chr	433895	433896	0.2925
chr	433896	433901	0.3276
chr	433901	433904	0.3159
chr	433904	433905	0.468
chr	433905	433907	0.4329
chr	433907	433908	0.4446
chr	433908	433909	0.4329
chr	433909	433911	0.4212
chr	433911	433912	0.3861
chr	433912	433913	0.3978
chr	433913	433916	0.6318
chr	433916	433917	1.053
chr	433917	433919	1.0296
chr	433919	433920	0.9945
chr	433920	433922	0.9594
chr	433922	433923	0.936
chr	433923	433924	0.9243
chr	433924	433925	0.8073
chr	433925	433926	0.7488
chr	433926	433927	0.7137
chr	433927	433929	0.702
chr	433929	433930	0.6903
chr	433930	433932	0.6786
chr	433932	433933	0.5967
chr	433933	433934	0.5733
chr	433934	433935	0.5265
chr	433935	433936	0.4914
chr	433936	433937	0.4329
chr	433937	433938	0.3627
chr	433938	433939	0.351
chr	433939	433940	0.2925
chr	433940	433941	0.0585
chr	433941	433942	0.0351
chr	433986	434005	0.0117
chr	434014	434021	0.0117
chr	434021	434024	0.0468
chr	434024	434025	0.2808
chr	434025	434026	0.3393
chr	434026	434041	0.3861
chr	434041	434045	0.3744
chr	434045	434046	0.1287
chr	434046	434047	0.0702
chr	434047	434049	0.0351
chr	434049	434051	0.0117
chr	434088	434099	0.0117
chr	434099	434108	0.0585
chr	434108	434119	0.0468
chr	434119	434120	0.0702
chr	434120	434121	0.0936
chr	434121	434138	0.7722
chr	434138	434139	0.7371
chr	434139	434140	0.6903
chr	434140	434141	0.6669
chr	434141	434142	0.2925
chr	434142	434143	0.1521
chr	434143	434145	0.3861
chr	434145	434147	0.3744
chr	434147	434163	0.3627
chr	434163	434164	0.3393
chr	434164	434165	0.1872
chr	434165	434167	0.0702
chr	434167	434168	0.0585
chr	434168	434174	0.0468
chr	434174	434176	0.0585
chr	434176	434187	0.0936
chr	434187	434188	0.0585
chr	434188	434195	0.0468
chr	434195	434196	0.0351
chr	434196	434197	0.0117
chr	434197	434199	0.0351
chr	434199	434218	0.0234
chr	434224	434246	0.0117
chr	434246	434250	0.0351
chr	434250	434268	0.0234
chr	434280	434285	0.0117
chr	434285	434287	0.2808
chr	434287	434301	0.3159
chr	434301	434302	0.3042
chr	434302	434305	0.2808
chr	434305	434306	0.2691
chr	434306	434307	0.0702
chr	434307	434309	0.0117
chr	434365	434366	0.0117
chr	434366	434367	0.0234
chr	434367	434368	0.0351
chr	434368	434370	0.0819
chr	434370	434371	0.0936
chr	434371	434373	0.1053
chr	434373	434385	0.117
chr	434385	434389	0.1053
chr	434389	434390	0.0819
chr	434390	434392	0.0585
chr	434392	434394	0.0351
chr	434394	434395	0.0234
chr	434395	434402	0.0117
chr	434403	434414	0.0117
chr	434414	434415	0.3276
chr	434415	434417	0.6552
chr	434417	434426	0.6669
chr	434426	434431	0.6552
chr	434431	434433	0.6435
chr	434433	434434	0.6318
chr	434434	434435	0.5148
chr	434435	434436	0.4212
chr	434436	434437	0.1053
chr	434437	434438	0.0936
chr	434438	434439	0.0702
chr	434439	434440	0.0117
chr	434463	434483	0.0351
chr	434483	434484	0.0234
chr	434484	434485	0.117
chr	434485	434487	0.1287
chr	434487	434504	0.1521
chr	434504	434505	0.117
chr	434505	434506	0.0936
chr	434516	434537	0.0468
chr	434537	434538	0.0351
chr	434538	434551	0.0117
chr	434551	434555	0.0585
chr	434555	434558	0.0702
chr	434558	434559	0.2457
chr	434559	434568	0.2574
chr	434568	434569	0.2925
chr	434569	434571	0.2808
chr	434571	434572	0.2457
chr	434572	434577	0.234
chr	434577	434580	0.2223
chr	434580	434582	0.0468
chr	434582	434584	0.0819
chr	434584	434589	0.0702
chr	434589	434590	0.0585
chr	434590	434603	0.0351
chr	434603	434604	0.0234
chr	434617	434618	0.117
chr	434618	434623	0.234
chr	434623	434638	0.2457
chr	434638	434639	0.234
chr	434639	434641	0.3393
chr	434641	434644	0.351
chr	434644	434659	0.3393
chr	434659	434660	0.3159
chr	434660	434661	0.2925
chr	434674	434676	0.0585
chr	434676	434688	0.0702
chr	434688	434693	0.0819
chr	434693	434694	0.0585
chr	434694	434697	0.0468
chr	434697	434698	0.0351
chr	434698	434700	0.0234
chr	434700	434710	0.0585
chr	434710	434712	0.0468
chr	434712	434721	0.0351
chr	434721	434723	0.0234
chr	434723	434724	0.1404
chr	434724	434725	0.1521
chr	434725	434744	0.1287
chr	434744	434745	0.0234
chr	434745	434746	0.0117
chr	434777	434779	0.0117
chr	434779	434781	0.0468
chr	434781	434785	0.0585
chr	434785	434786	0.0702
chr	434786	434800	0.0819
chr	434800	434802	0.0468
chr	434802	434806	0.0234
chr	434806	434808	0.0351
chr	434808	434809	0.0234
chr	434809	434810	0.2574
chr	434810	434811	1.9773
chr	434811	434812	2.0241
chr	434812	434817	2.0358
chr	434817	434826	2.0241
chr	434826	434827	2.0124
chr	434827	434828	2.0007
chr	434828	434829	1.9305
chr	434829	434830	1.872
chr	434830	434831	1.7199
chr	434831	434832	1.3338
chr	434832	434833	0.3861
chr	434833	434834	0.1989
chr	434841	434856	0.0117
chr	434856	434858	1.0998
chr	434858	434861	1.17
chr	434861	434872	1.8018
chr	434872	434873	1.7901
chr	434873	434877	1.7667
chr	434877	434878	1.7199
chr	434878	434879	0.8658
chr	434879	434880	0.7722
chr	434880	434881	0.5733
chr	434881	434882	0.5616
chr	434882	434883	0.2457
chr	434883	434884	0.2223
chr	434884	434885	0.1521
chr	434885	434886	0.0936
chr	434886	434887	0.0351
chr	434887	434893	0.0234
chr	434893	434899	0.0117
chr	434907	434916	0.0117
chr	434916	434917	0.0702
chr	434917	434918	0.4797
chr	434918	434919	1.0179
chr	434919	434921	1.1232
chr	434921	434922	1.1583
chr	434922	434923	1.17
chr	434923	434924	1.404
chr	434924	434926	1.4976
chr	434926	434927	1.5093
chr	434927	434928	1.5795
chr	434928	434934	1.6263
chr	434934	434937	1.6146
chr	434937	434940	1.5795
chr	434940	434943	1.5678
chr	434943	434944	1.4742
chr	434944	434945	1.1934
chr	434945	434946	0.117
chr	434946	434947	0.0819
chr	434947	434948	0.0702
chr	434948	434949	0.0351
chr	434949	434950	0.0234
chr	434971	434972	0.0117
chr	434972	434974	0.0819
chr	434974	434975	0.1755
chr	434975	434979	0.1872
chr	434979	434980	0.2457
chr	434980	434985	0.2574
chr	434985	434989	0.2691
chr	434989	434992	0.2808
chr	434992	434994	0.3861
chr	434994	434995	0.3393
chr	434995	434996	0.3627
chr	434996	434997	0.7839
chr	434997	435001	5.8851
chr	435001	435002	6.4233
chr	435002	435008	6.3765
chr	435008	435009	6.5871
chr	435009	435010	6.5637
chr	435010	435014	6.552
chr	435014	435015	6.4233
chr	435015	435016	6.3297
chr	435016	435017	6.318
chr	435017	435018	6.3063
chr	435018	435019	1.9422
chr	435019	435020	1.1466
chr	435020	435021	1.053
chr	435021	435022	0.9477
chr	435022	435023	0.6201
chr	435023	435024	0.5148
chr	435024	435026	0.3627
chr	435026	435030	0.3393
chr	435030	435032	0.2691
chr	435032	435034	0.2808
chr	435034	435035	0.3159
chr	435035	435036	0.3276
chr	435036	435043	0.3393
chr	435043	435044	0.3159
chr	435044	435045	0.2925
chr	435045	435046	0.234
chr	435046	435051	0.2106
chr	435051	435052	0.1872
chr	435052	435053	0.1521
chr	435053	435054	0.1287
chr	435054	435055	0.117
chr	435055	435056	0.3042
chr	435056	435057	2.5506
chr	435057	435058	2.8431
chr	435058	435060	2.8665
chr	435060	435068	2.8548
chr	435068	435073	2.8665
chr	435073	435074	2.8548
chr	435074	435075	2.9835
chr	435075	435076	2.925
chr	435076	435077	1.9773
chr	435077	435078	1.4742
chr	435078	435079	0.3627
chr	435079	435080	0.351
chr	435080	435086	0.3627
chr	435086	435087	0.6669
chr	435087	435091	0.702
chr	435091	435092	0.7137
chr	435092	435095	0.7254
chr	435095	435096	0.6435
chr	435096	435097	0.5148
chr	435097	435098	0.5031
chr	435098	435099	0.4914
chr	435099	435100	0.4446
chr	435100	435101	0.3978
chr	435101	435102	0.4095
chr	435102	435103	0.468
chr	435103	435104	0.4329
chr	435104	435105	0.4095
chr	435105	435106	0.3861
chr	435106	435107	0.3978
chr	435107	435108	1.3338
chr	435108	435109	4.4811
chr	435109	435110	4.5513
chr	435110	435112	4.5279
chr	435112	435114	4.5513
chr	435114	435115	4.5747
chr	435115	435116	4.563
chr	435116	435117	4.5513
chr	435117	435118	4.5396
chr	435118	435120	4.5513
chr	435120	435121	4.5396
chr	435121	435123	4.5045
chr	435123	435124	4.4928
chr	435124	435125	4.914
chr	435125	435126	4.8906
chr	435126	435127	4.7853
chr	435127	435128	4.5279
chr	435128	435129	4.1652
chr	435129	435130	3.627
chr	435130	435131	0.9594
chr	435131	435132	0.8424
chr	435132	435133	0.819
chr	435133	435134	0.7956
chr	435134	435136	0.8307
chr	435136	435138	0.819
chr	435138	435139	0.8073
chr	435139	435140	0.7722
chr	435140	435141	0.7605
chr	435141	435142	0.7371
chr	435142	435144	0.7254
chr	435144	435145	0.6552
chr	435145	435146	0.6201
chr	435146	435151	0.702
chr	435151	435152	0.6903
chr	435152	435153	0.6786
chr	435153	435154	0.6318
chr	435154	435156	0.4563
chr	435156	435165	0.4329
chr	435165	435167	0.3861
chr	435167	435168	0.1287
chr	435168	435170	0.0468
chr	435170	435171	0.0351
chr	435171	435178	0.0234
chr	435178	435187	0.0468
chr	435187	435190	0.0351
chr	435190	435198	0.0234
chr	435198	435199	0.0351
chr	435199	435201	0.0234
chr	435201	435207	0.0351
chr	435207	435208	0.0702
chr	435208	435209	0.0819
chr	435209	435211	0.1287
chr	435211	435212	1.6029
chr	435212	435215	1.8252
chr	435215	435221	1.8135
chr	435221	435222	2.2698
chr	435222	435227	2.4453
chr	435227	435228	2.4219
chr	435228	435229	2.3985
chr	435229	435230	2.106
chr	435230	435231	2.0826
chr	435231	435232	1.8018
chr	435232	435233	1.6731
chr	435233	435236	0.7839
chr	435236	435239	0.6435
chr	435239	435240	0.5616
chr	435240	435241	0.5382
chr	435241	435242	0.5265
chr	435242	435243	0.1521
chr	435243	435248	0.0117
chr	435248	435250	0.0351
chr	435250	435269	0.0468
chr	435269	435270	0.0234
chr	435270	435272	0.0351
chr	435272	435286	0.0234
chr	435286	435287	0.3393
chr	435287	435288	1.6263
chr	435288	435289	2.1762
chr	435289	435290	2.1996
chr	435290	435291	2.1879
chr	435291	435292	2.1762
chr	435292	435294	2.1879
chr	435294	435295	2.1996
chr	435295	435300	2.2113
chr	435300	435301	2.9133
chr	435301	435304	3.0771
chr	435304	435305	3.0888
chr	435305	435306	3.0771
chr	435306	435307	3.0654
chr	435307	435308	2.8314
chr	435308	435309	2.5857
chr	435309	435310	1.1466
chr	435310	435312	1.0764
chr	435312	435313	1.0647
chr	435313	435314	1.053
chr	435314	435315	1.0647
chr	435315	435316	1.053
chr	435316	435318	1.0413
chr	435318	435320	1.0296
chr	435320	435321	1.0179
chr	435321	435322	0.702
chr	435322	435323	1.5093
chr	435323	435324	1.4976
chr	435324	435325	1.5093
chr	435325	435326	1.4976
chr	435326	435327	1.5912
chr	435327	435328	1.6029
chr	435328	435329	1.7667
chr	435329	435330	2.7729
chr	435330	435338	2.7963
chr	435338	435340	2.7144
chr	435340	435341	2.6676
chr	435341	435342	2.6325
chr	435342	435343	2.4102
chr	435343	435344	1.989
chr	435344	435345	1.7082
chr	435345	435347	1.6497
chr	435347	435348	1.6263
chr	435348	435349	1.404
chr	435349	435350	1.1583
chr	435350	435351	0.5382
chr	435351	435352	0.1755
chr	435352	435353	0.1053
chr	435353	435354	0.0936
chr	435354	435356	0.0819
chr	435356	435357	0.0702
chr	435357	435360	0.0585
chr	435360	435366	0.0351
chr	435366	435367	0.0234
chr	435367	435371	0.0117
chr	435376	435378	0.0468
chr	435378	435383	0.0819
chr	435383	435395	0.1053
chr	435395	435396	0.117
chr	435396	435397	0.1638
chr	435397	435398	0.1872
chr	435398	435399	0.1521
chr	435399	435400	0.1404
chr	435400	435401	0.1287
chr	435401	435402	0.1638
chr	435402	435404	0.2223
chr	435404	435405	0.2106
chr	435405	435417	0.1989
chr	435417	435418	0.1521
chr	435418	435419	0.1287
chr	435419	435421	0.1053
chr	435421	435422	0.0936
chr	435422	435423	0.0819
chr	435423	435425	0.0468
chr	435425	435426	0.0702
chr	435426	435427	0.0819
chr	435427	435428	0.0936
chr	435428	435429	0.1287
chr	435429	435430	0.1404
chr	435430	435443	1.3455
chr	435443	435444	1.3338
chr	435444	435446	1.3221
chr	435446	435447	1.2987
chr	435447	435448	1.2636
chr	435448	435449	1.2285
chr	435449	435450	1.1583
chr	435450	435451	1.0179
chr	435451	435452	0.4212
chr	435452	435453	0.3627
chr	435453	435454	0.2691
chr	435454	435455	0.2574
chr	435455	435457	0.936
chr	435457	435460	0.9594
chr	435460	435467	0.9828
chr	435467	435472	0.9711
chr	435472	435473	0.9243
chr	435473	435474	0.8307
chr	435474	435475	0.8073
chr	435475	435476	0.3978
chr	435476	435477	0.4095
chr	435477	435478	0.234
chr	435478	435479	0.1989
chr	435479	435481	0.1872
chr	435481	435493	0.1989
chr	435493	435495	0.1872
chr	435495	435496	0.1755
chr	435496	435497	0.1404
chr	435497	435498	0.1287
chr	435498	435499	0.0819
chr	435499	435501	0.0702
chr	435501	435502	0.0468
chr	435502	435503	0.0351
chr	435503	435504	0.0117
chr	435509	435526	0.0234
chr	435526	435529	0.0351
chr	435529	435530	0.0468
chr	435530	435531	0.1638
chr	435531	435532	0.1872
chr	435532	435533	0.3861
chr	435533	435536	2.7495
chr	435536	435537	2.8314
chr	435537	435538	2.9016
chr	435538	435540	2.925
chr	435540	435542	2.9367
chr	435542	435549	2.9484
chr	435549	435550	2.9367
chr	435550	435551	2.9016
chr	435551	435552	2.8899
chr	435552	435553	2.457
chr	435553	435554	1.9773
chr	435554	435555	1.7082
chr	435555	435556	0.4563
chr	435556	435557	0.351
chr	435557	435558	0.2925
chr	435558	435559	0.2574
chr	435559	435560	0.1989
chr	435560	435561	0.1404
chr	435561	435562	0.1053
chr	435562	435577	0.0702
chr	435577	435582	0.0819
chr	435582	435583	0.0351
chr	435583	435584	0.0117
chr	435584	435598	0.0234
chr	435598	435606	0.0117
chr	435623	435625	0.0117
chr	435625	435630	0.1638
chr	435630	435639	0.1755
chr	435639	435644	0.1872
chr	435644	435646	0.1755
chr	435646	435647	0.1521
chr	435647	435648	0.1287
chr	435648	435649	0.0819
chr	435649	435650	0.0585
chr	435650	435651	0.0351
chr	435651	435661	0.0234
chr	435661	435662	0.0351
chr	435662	435663	0.0468
chr	435663	435664	0.0585
chr	435664	435666	0.1404
chr	435666	435673	0.1638
chr	435673	435674	1.1115
chr	435674	435675	2.2932
chr	435675	435680	4.5513
chr	435680	435682	4.563
chr	435682	435683	4.5045
chr	435683	435684	4.4928
chr	435684	435685	4.5162
chr	435685	435687	4.4928
chr	435687	435689	4.5981
chr	435689	435690	4.5864
chr	435690	435691	4.5747
chr	435691	435693	4.5513
chr	435693	435694	4.5279
chr	435694	435695	4.1067
chr	435695	435696	5.9319
chr	435696	435697	6.2946
chr	435697	435699	6.2829
chr	435699	435700	6.2595
chr	435700	435701	6.2478
chr	435701	435702	6.4701
chr	435702	435706	6.4584
chr	435706	435707	6.435
chr	435707	435708	6.5637
chr	435708	435709	45.3843
chr	435709	435710	45.513
chr	435710	435711	45.6651
chr	435711	435712	45.6183
chr	435712	435713	45.5598
chr	435713	435714	45.4077
chr	435714	435715	44.8461
chr	435715	435716	44.1792
chr	435716	435717	40.5054
chr	435717	435718	40.0257
chr	435718	435719	39.8619
chr	435719	435722	39.8034
chr	435722	435723	39.7332
chr	435723	435724	39.5811
chr	435724	435725	39.5109
chr	435725	435726	39.1248
chr	435726	435727	38.8089
chr	435727	435728	38.5866
chr	435728	435729	36.3402
chr	435729	435730	32.0931
chr	435730	435731	1.7667
chr	435731	435732	0.3393
chr	435732	435733	0.2106
chr	435733	435734	0.1989
chr	435734	435735	0.234
chr	435735	435736	0.3276
chr	435736	435737	0.3159
chr	435737	435747	0.2925
chr	435747	435753	0.2808
chr	435753	435754	0.2691
chr	435754	435755	0.2574
chr	435755	435756	0.117
chr	435756	435757	0.1053
chr	435758	435771	0.0117
chr	435771	435772	0.0468
chr	435772	435779	0.0702
chr	435779	435782	0.117
chr	435782	435783	0.1287
chr	435783	435792	0.1404
chr	435792	435793	0.117
chr	435793	435798	0.0819
chr	435798	435799	0.0702
chr	435799	435800	0.0585
chr	435800	435803	0.0468
chr	435804	435818	0.0351
chr	435818	435819	0.0468
chr	435819	435820	0.0702
chr	435820	435828	0.0936
chr	435828	435829	0.0819
chr	435829	435831	0.0702
chr	435831	435839	0.0585
chr	435839	435840	0.0351
chr	435840	435845	0.0117
chr	435860	435875	0.0117
chr	435875	435881	0.0468
chr	435881	435882	0.0351
chr	435882	435895	0.0468
chr	435895	435897	0.0351
chr	435897	435901	0.0234
chr	435901	435904	0.0117
chr	435905	435906	0.0117
chr	435906	435919	0.0234
chr	435919	435922	0.0585
chr	435922	435926	0.0819
chr	435926	435928	0.5031
chr	435928	435938	0.4914
chr	435938	435939	0.4797
chr	435939	435940	0.5148
chr	435940	435941	0.5031
chr	435941	435942	0.4914
chr	435942	435943	0.5031
chr	435943	435944	0.468
chr	435944	435945	0.4563
chr	435945	435946	0.3744
chr	435946	435947	0.2574
chr	435947	435952	0.0819
chr	435952	435958	0.0702
chr	435958	435959	0.0585
chr	435959	435961	0.0702
chr	435961	435964	0.0585
chr	435964	435971	0.0351
chr	435971	435973	0.1053
chr	435973	435977	0.1638
chr	435977	435978	0.4329
chr	435978	435980	1.3689
chr	435980	435983	1.404
chr	435983	435985	1.4157
chr	435985	435986	1.6731
chr	435986	435987	1.6848
chr	435987	435988	1.6965
chr	435988	435989	1.7082
chr	435989	435990	1.8135
chr	435990	435992	1.8369
chr	435992	435993	1.8252
chr	435993	435994	1.7316
chr	435994	435995	1.7082
chr	435995	435996	1.6614
chr	435996	435997	1.4508
chr	435997	435998	1.0647
chr	435998	435999	0.8892
chr	435999	436000	0.7137
chr	436000	436001	0.6903
chr	436001	436002	0.6786
chr	436002	436004	0.6201
chr	436004	436005	0.5733
chr	436005	436006	0.5616
chr	436006	436007	0.5382
chr	436007	436009	0.3276
chr	436009	436010	0.3042
chr	436010	436011	0.1872
chr	436011	436013	0.2223
chr	436013	436015	0.2106
chr	436015	436017	0.1989
chr	436017	436018	0.1755
chr	436018	436019	0.1053
chr	436019	436022	0.0702
chr	436022	436032	0.0585
chr	436032	436044	0.0117
chr	436054	436059	0.1638
chr	436059	436060	0.1872
chr	436060	436072	0.1989
chr	436072	436075	0.1872
chr	436075	436076	0.1053
chr	436076	436086	0.0234
chr	436086	436087	0.0351
chr	436087	436101	0.0117
chr	436101	436102	0.0234
chr	436102	436103	0.1287
chr	436103	436104	0.468
chr	436104	436105	0.7137
chr	436105	436107	0.7371
chr	436107	436109	0.7254
chr	436109	436110	4.3875
chr	436110	436112	4.4343
chr	436112	436113	4.5864
chr	436113	436116	4.6098
chr	436116	436117	4.6917
chr	436117	436118	4.7151
chr	436118	436121	4.9959
chr	436121	436123	5.0076
chr	436123	436124	4.9842
chr	436124	436125	4.9959
chr	436125	436126	4.9842
chr	436126	436127	4.9491
chr	436127	436128	4.9374
chr	436128	436129	3.861
chr	436129	436130	3.5451
chr	436130	436131	2.9484
chr	436131	436132	2.4804
chr	436132	436133	2.0007
chr	436133	436134	0.9477
chr	436134	436135	0.5733
chr	436135	436136	0.2223
chr	436136	436137	0.1989
chr	436137	436138	0.1755
chr	436138	436139	0.3159
chr	436139	436140	0.3042
chr	436140	436142	0.234
chr	436142	436143	0.2223
chr	436143	436144	0.351
chr	436144	436145	0.3393
chr	436145	436148	0.351
chr	436148	436152	0.3744
chr	436152	436153	0.3627
chr	436153	436154	0.351
chr	436154	436155	0.3393
chr	436155	436156	0.3159
chr	436156	436157	0.3042
chr	436157	436159	0.2925
chr	436159	436160	0.2574
chr	436160	436161	0.1872
chr	436161	436163	0.1521
chr	436163	436164	0.1287
chr	436164	436165	0.0702
chr	436165	436166	0.0468
chr	436166	436168	0.0351
chr	436168	436182	0.0234
chr	436182	436183	0.1053
chr	436183	436184	0.3861
chr	436184	436187	0.4212
chr	436187	436188	0.585
chr	436188	436189	0.5967
chr	436189	436190	3.51
chr	436190	436194	4.0014
chr	436194	436196	4.0248
chr	436196	436198	8.19
chr	436198	436201	8.2017
chr	436201	436202	8.1783
chr	436202	436204	8.1549
chr	436204	436205	8.1081
chr	436205	436206	7.6752
chr	436206	436207	7.4529
chr	436207	436208	7.3827
chr	436208	436209	7.1019
chr	436209	436210	6.9498
chr	436210	436211	6.1191
chr	436211	436212	4.3875
chr	436212	436213	4.3173
chr	436213	436214	4.2237
chr	436214	436215	4.1769
chr	436215	436216	4.1652
chr	436216	436217	4.0482
chr	436217	436218	3.4164
chr	436218	436219	0.234
chr	436219	436220	0.1404
chr	436220	436221	0.234
chr	436221	436226	0.2457
chr	436226	436227	0.4329
chr	436227	436232	0.7722
chr	436232	436236	0.7956
chr	436236	436237	0.7839
chr	436237	436240	0.7371
chr	436240	436241	0.5733
chr	436241	436245	0.5616
chr	436245	436247	0.4797
chr	436247	436248	0.0468
chr	436248	436249	0.0234
chr	436249	436251	0.0117
chr	436251	436254	0.0468
chr	436254	436255	0.4914
chr	436255	436256	1.8252
chr	436256	436257	8.6346
chr	436257	436273	8.8569
chr	436273	436274	8.8101
chr	436274	436275	8.7984
chr	436275	436276	8.2719
chr	436276	436277	6.9732
chr	436277	436278	2.7495
chr	436278	436279	0.3861
chr	436279	436280	0.1404
chr	436280	436281	0.0819
chr	436281	436283	0.0702
chr	436283	436289	0.0819
chr	436289	436294	0.0936
chr	436294	436295	0.0819
chr	436295	436296	0.0936
chr	436296	436297	0.4095
chr	436297	436298	0.4563
chr	436298	436300	0.4797
chr	436300	436303	0.7605
chr	436303	436305	0.7722
chr	436305	436306	3.0537
chr	436306	436307	4.0599
chr	436307	436310	4.212
chr	436310	436312	4.2705
chr	436312	436317	4.2588
chr	436317	436318	4.2354
chr	436318	436319	4.0833
chr	436319	436320	4.0716
chr	436320	436321	4.0365
chr	436321	436322	4.0131
chr	436322	436323	3.9312
chr	436323	436324	3.8025
chr	436324	436325	3.8259
chr	436325	436326	4.0482
chr	436326	436327	3.042
chr	436327	436328	1.7082
chr	436328	436329	2.4453
chr	436329	436330	2.4687
chr	436330	436331	2.7495
chr	436331	436332	2.9484
chr	436332	436335	2.9601
chr	436335	436336	2.9484
chr	436336	436337	2.9133
chr	436337	436338	2.9016
chr	436338	436340	2.8899
chr	436340	436341	2.8548
chr	436341	436342	2.9016
chr	436342	436344	2.8665
chr	436344	436345	2.8314
chr	436345	436346	2.808
chr	436346	436347	2.7846
chr	436347	436348	2.7612
chr	436348	436349	2.3751
chr	436349	436350	0.6552
chr	436350	436351	0.1755
chr	436351	436353	0.0585
chr	436353	436354	0.0936
chr	436354	436356	0.1053
chr	436356	436362	0.1521
chr	436362	436365	0.1404
chr	436365	436366	0.3627
chr	436366	436369	0.351
chr	436369	436373	0.3393
chr	436373	436374	0.3276
chr	436374	436375	0.3159
chr	436375	436384	0.234
chr	436384	436385	0.2223
chr	436385	436386	0.1638
chr	436386	436387	0.1053
chr	436387	436389	0.0117
chr	436417	436422	0.117
chr	436422	436438	0.1287
chr	436438	436439	0.1053
chr	436439	436440	0.0117
chr	436452	436453	0.0351
chr	436453	436455	0.0585
chr	436455	436463	0.0702
chr	436463	436469	0.0819
chr	436469	436471	0.0585
chr	436471	436473	0.0468
chr	436473	436479	0.0234
chr	436479	436483	0.0117
chr	436514	436515	0.0117
chr	436515	436516	0.0936
chr	436516	436532	0.1287
chr	436532	436535	0.1053
chr	436535	436537	0.0702
chr	436537	436538	0.0468
chr	436555	436558	0.0117
chr	436558	436563	0.0234
chr	436563	436564	0.0819
chr	436564	436565	0.0936
chr	436565	436566	0.1053
chr	436566	436569	0.117
chr	436569	436575	0.1287
chr	436575	436579	0.117
chr	436579	436580	0.1287
chr	436580	436581	0.1053
chr	436581	436583	0.0819
chr	436583	436585	0.0936
chr	436585	436588	0.0468
chr	436588	436593	0.0351
chr	436593	436600	0.0234
chr	436600	436602	0.0117
chr	436604	436620	0.0351
chr	436620	436625	0.0234
chr	436653	436655	0.0234
chr	436655	436672	0.0351
chr	436672	436673	0.0234
chr	436685	436696	0.0117
chr	436696	436700	0.0585
chr	436700	436708	0.0702
chr	436708	436717	0.0585
chr	436717	436718	0.1755
chr	436718	436719	1.2519
chr	436719	436729	1.2402
chr	436729	436731	1.2519
chr	436731	436732	1.2636
chr	436732	436733	1.3923
chr	436733	436736	1.4976
chr	436736	436737	1.4859
chr	436737	436738	1.4625
chr	436738	436739	1.3221
chr	436739	436740	0.7371
chr	436740	436741	0.6201
chr	436741	436749	0.2574
chr	436749	436750	0.2457
chr	436750	436751	0.234
chr	436751	436752	0.1872
chr	436752	436753	0.1755
chr	436753	436754	0.117
chr	436765	436787	0.0117
chr	436821	436822	0.0468
chr	436822	436823	0.0585
chr	436823	436838	0.0702
chr	436838	436840	0.0468
chr	436840	436841	0.0351
chr	436841	436842	0.0234
chr	436866	436888	0.0117
chr	436888	436889	0.0351
chr	436889	436901	0.0468
chr	436901	436902	0.0585
chr	436902	436903	0.0702
chr	436903	436906	0.1053
chr	436906	436910	0.0936
chr	436910	436918	0.0585
chr	436918	436921	0.0468
chr	436921	436922	0.0585
chr	436922	436923	0.0702
chr	436923	436925	0.0585
chr	436925	436928	0.0351
chr	436928	436943	0.0234
chr	436943	436944	0.0117
chr	436955	436956	0.0234
chr	436956	436976	0.0351
chr	436976	436977	0.0234
chr	436998	437012	0.0117
chr	437012	437020	0.0234
chr	437020	437033	0.0117
chr	437100	437120	0.0819
chr	437120	437122	0.0234
chr	437122	437136	0.0117
chr	437136	437137	0.0234
chr	437137	437138	0.0819
chr	437138	437146	0.0936
chr	437146	437150	0.0819
chr	437150	437157	0.1053
chr	437157	437158	0.0819
chr	437158	437159	0.0468
chr	437159	437172	0.1053
chr	437172	437173	0.0936
chr	437173	437179	0.0819
chr	437179	437180	0.0585
chr	437180	437181	0.0468
chr	437183	437199	0.0117
chr	437230	437245	0.0117
chr	437245	437246	0.0351
chr	437246	437249	0.0936
chr	437249	437251	0.117
chr	437251	437265	0.1053
chr	437265	437267	0.0819
chr	437267	437270	0.0117
chr	437270	437290	0.0234
chr	437290	437291	0.0117
chr	437341	437352	0.0117
chr	437352	437354	0.0234
chr	437354	437356	0.0351
chr	437356	437357	0.0585
chr	437357	437358	0.117
chr	437358	437361	0.1521
chr	437361	437370	0.1404
chr	437370	437373	0.1521
chr	437373	437374	0.1287
chr	437374	437377	0.1053
chr	437377	437378	0.0936
chr	437378	437379	0.0702
chr	437379	437380	0.0585
chr	437380	437381	0.0468
chr	437381	437385	0.0234
chr	437385	437386	0.1638
chr	437386	437388	0.1755
chr	437388	437390	0.2106
chr	437390	437391	0.2223
chr	437391	437392	0.2691
chr	437392	437393	0.3042
chr	437393	437395	0.4563
chr	437395	437396	0.4797
chr	437396	437397	260.442
chr	437397	437398	265.45
chr	437398	437399	274.552
chr	437399	437400	274.88
chr	437400	437401	274.903
chr	437401	437402	275.008
chr	437402	437403	275.558
chr	437403	437405	278.074
chr	437405	437406	278.121
chr	437406	437407	278.144
chr	437407	437408	278.273
chr	437408	437409	278.296
chr	437409	437412	278.226
chr	437412	437413	278.273
chr	437413	437414	276.81
chr	437414	437415	275.921
chr	437415	437416	249.21
chr	437416	437417	237.545
chr	437417	437418	183.14
chr	437418	437419	7.8975
chr	437419	437420	6.5754
chr	437420	437421	5.8383
chr	437421	437422	5.2884
chr	437422	437423	4.5162
chr	437423	437424	0.7137
chr	437424	437425	0.468
chr	437425	437426	0.3276
chr	437426	437427	0.3042
chr	437427	437428	0.2223
chr	437428	437429	0.2106
chr	437429	437430	0.1638
chr	437430	437431	0.1404
chr	437431	437432	0.117
chr	437432	437433	0.1053
chr	437433	437434	0.0936
chr	437434	437435	0.0585
chr	437435	437436	0.0468
chr	437436	437440	0.0702
chr	437440	437441	17.199
chr	437441	437442	17.2809
chr	437442	437443	17.2926
chr	437443	437444	17.3043
chr	437444	437445	17.316
chr	437445	437446	17.3394
chr	437446	437449	17.4096
chr	437449	437450	17.3979
chr	437450	437454	17.4096
chr	437454	437456	17.3979
chr	437456	437457	17.3745
chr	437457	437458	17.199
chr	437458	437459	17.0118
chr	437459	437460	16.6023
chr	437460	437461	15.6897
chr	437461	437462	11.8053
chr	437462	437463	124.231
chr	437463	437464	125.12
chr	437464	437465	125.225
chr	437465	437466	125.248
chr	437466	437467	125.272
chr	437467	437468	125.167
chr	437468	437469	125.132
chr	437469	437476	125.12
chr	437476	437477	125.108
chr	437477	437478	125.073
chr	437478	437479	124.722
chr	437479	437480	123.599
chr	437480	437481	123.517
chr	437481	437482	122.78
chr	437482	437483	118.603
chr	437483	437484	96.8175
chr	437484	437485	60.6177
chr	437485	437486	41.5935
chr	437486	437487	35.1117
chr	437487	437488	26.6643
chr	437488	437489	17.0703
chr	437489	437490	2.0475
chr	437490	437491	0.6903
chr	437491	437492	0.3159
chr	437492	437493	0.2808
chr	437493	437494	0.2691
chr	437494	437496	0.2574
chr	437496	437497	0.2457
chr	437497	437502	0.1989
chr	437502	437503	0.1521
chr	437503	437506	0.1287
chr	437506	437509	0.1404
chr	437509	437512	0.1287
chr	437512	437513	0.2925
chr	437513	437514	0.3159
chr	437514	437515	0.3276
chr	437515	437516	0.6084
chr	437516	437517	0.8892
chr	437517	437518	1.1934
chr	437518	437519	2.0826
chr	437519	437520	2.0943
chr	437520	437523	2.106
chr	437523	437524	2.1177
chr	437524	437525	2.1411
chr	437525	437530	2.3985
chr	437530	437532	2.4336
chr	437532	437533	2.4453
chr	437533	437534	2.4336
chr	437534	437535	2.3166
chr	437535	437536	2.1996
chr	437536	437537	1.9071
chr	437537	437538	6.8328
chr	437538	437539	7.8624
chr	437539	437540	7.8741
chr	437540	437541	7.7103
chr	437541	437543	7.6284
chr	437543	437544	7.5231
chr	437544	437545	7.3944
chr	437545	437546	7.1604
chr	437546	437548	7.1253
chr	437548	437550	7.1136
chr	437550	437551	7.1019
chr	437551	437552	7.0902
chr	437552	437553	7.1019
chr	437553	437554	6.9849
chr	437554	437555	6.6222
chr	437555	437556	6.4701
chr	437556	437557	5.5692
chr	437557	437558	4.4694
chr	437558	437559	3.1356
chr	437559	437560	2.2347
chr	437560	437561	2.1996
chr	437561	437562	2.2113
chr	437562	437563	2.1996
chr	437563	437564	2.223
chr	437564	437570	2.7495
chr	437570	437572	2.7144
chr	437572	437574	2.7027
chr	437574	437575	2.7495
chr	437575	437576	2.7378
chr	437576	437577	2.4102
chr	437577	437578	2.3751
chr	437578	437579	2.3283
chr	437579	437580	2.2464
chr	437580	437581	1.2402
chr	437581	437582	0.9243
chr	437582	437583	0.7956
chr	437583	437584	0.7371
chr	437584	437585	0.6786
chr	437585	437586	0.3159
chr	437586	437587	0.1404
chr	437587	437589	0.1872
chr	437589	437590	0.1755
chr	437590	437594	0.1638
chr	437594	437595	0.1521
chr	437595	437596	0.1404
chr	437596	437604	0.0702
chr	437604	437607	0.0585
chr	437607	437609	0.0468
chr	437609	437610	0.0234
chr	437629	437630	0.0234
chr	437630	437632	0.0468
chr	437632	437633	0.7956
chr	437633	437634	1.4976
chr	437634	437635	1.5093
chr	437635	437640	1.521
chr	437640	437644	1.5327
chr	437644	437645	1.5912
chr	437645	437646	1.6029
chr	437646	437647	1.755
chr	437647	437649	1.7667
chr	437649	437650	1.7199
chr	437650	437651	2.1411
chr	437651	437652	3.7674
chr	437652	437653	3.744
chr	437653	437654	3.5568
chr	437654	437655	3.2994
chr	437655	437656	3.1707
chr	437656	437657	2.9367
chr	437657	437658	2.6208
chr	437658	437659	2.5857
chr	437659	437661	2.4453
chr	437661	437662	2.4102
chr	437662	437663	2.3985
chr	437663	437666	2.3868
chr	437666	437667	2.3634
chr	437667	437668	2.3049
chr	437668	437669	2.1645
chr	437669	437670	2.0826
chr	437670	437671	1.9422
chr	437671	437672	1.8486
chr	437672	437673	1.0062
chr	437673	437674	2.6325
chr	437674	437675	3.1824
chr	437675	437676	3.1941
chr	437676	437678	3.1824
chr	437678	437682	3.1941
chr	437682	437684	3.1824
chr	437684	437686	3.1941
chr	437686	437687	3.5568
chr	437687	437688	3.5685
chr	437688	437689	3.5802
chr	437689	437690	3.5685
chr	437690	437691	3.5217
chr	437691	437693	3.51
chr	437693	437694	3.4398
chr	437694	437695	2.6676
chr	437695	437696	2.1762
chr	437696	437698	2.0358
chr	437698	437699	2.6559
chr	437699	437700	2.6442
chr	437700	437701	2.7495
chr	437701	437703	2.7729
chr	437703	437704	2.7495
chr	437704	437705	2.7612
chr	437705	437706	2.7495
chr	437706	437707	2.6442
chr	437707	437708	2.5623
chr	437708	437709	2.5038
chr	437709	437711	2.4102
chr	437711	437712	2.3868
chr	437712	437715	2.34
chr	437715	437716	2.1879
chr	437716	437717	1.8954
chr	437717	437718	0.9711
chr	437718	437719	0.9243
chr	437719	437720	0.1872
chr	437720	437721	0.1638
chr	437721	437722	0.117
chr	437731	437733	1.6731
chr	437733	437734	2.0124
chr	437734	437735	2.1294
chr	437735	437748	2.2815
chr	437748	437749	2.8782
chr	437749	437750	2.925
chr	437750	437751	2.8548
chr	437751	437752	2.8431
chr	437752	437753	1.7199
chr	437753	437754	1.287
chr	437754	437755	0.9945
chr	437755	437756	0.8424
chr	437756	437765	0.6552
chr	437765	437768	0.6435
chr	437768	437769	0.6201
chr	437769	437770	0.4446
chr	437770	437771	0.0351
chr	437771	437780	0.0117
chr	437805	437807	0.0117
chr	437807	437811	0.0234
chr	437811	437812	0.0468
chr	437812	437813	0.7488
chr	437813	437815	0.936
chr	437815	437821	0.9477
chr	437821	437822	0.9711
chr	437822	437824	0.9594
chr	437824	437825	0.9828
chr	437825	437829	1.0062
chr	437829	437830	0.9711
chr	437830	437831	0.9477
chr	437831	437832	0.9243
chr	437832	437833	0.8541
chr	437833	437834	0.819
chr	437834	437835	0.4212
chr	437835	437836	0.3159
chr	437836	437840	0.1287
chr	437840	437842	0.117
chr	437842	437843	0.1053
chr	437843	437844	0.0936
chr	437844	437846	0.0585
chr	437846	437850	1.5444
chr	437850	437851	1.521
chr	437851	437858	1.7784
chr	437858	437862	1.755
chr	437862	437864	1.7316
chr	437864	437866	1.7199
chr	437866	437867	1.6497
chr	437867	437868	1.4157
chr	437868	437869	0.4563
chr	437869	437870	0.4446
chr	437870	437871	0.4212
chr	437871	437872	0.4095
chr	437872	437873	0.234
chr	437873	437874	0.1755
chr	437874	437878	0.1638
chr	437878	437890	0.1521
chr	437890	437891	0.1404
chr	437891	437893	0.351
chr	437893	437894	0.3393
chr	437894	437895	0.3042
chr	437895	437896	0.2574
chr	437896	437900	0.234
chr	437900	437902	0.2223
chr	437902	437911	0.2106
chr	437911	437912	0.1989
chr	437912	437913	0.1638
chr	437934	437949	0.0117
chr	437949	437950	2.6559
chr	437950	437951	10.2492
chr	437951	437954	10.3077
chr	437954	437955	10.3194
chr	437955	437962	10.3077
chr	437962	437966	10.5183
chr	437966	437967	10.53
chr	437967	437968	10.5183
chr	437968	437969	9.9684
chr	437969	437970	9.8631
chr	437970	437971	9.0792
chr	437971	437972	8.775
chr	437972	437973	0.468
chr	437973	437974	0.3393
chr	437974	437976	0.3276
chr	437976	437977	0.3042
chr	437977	437978	0.2808
chr	437978	437979	0.3393
chr	437979	437980	0.3042
chr	437980	437983	0.351
chr	437983	437985	0.3627
chr	437985	437986	0.3861
chr	437986	437987	0.3744
chr	437987	437989	0.3627
chr	437989	437991	0.351
chr	437991	437992	0.3042
chr	437992	437998	0.2925
chr	437998	437999	0.3042
chr	437999	438000	0.351
chr	438000	438001	0.3393
chr	438001	438002	0.2925
chr	438002	438003	0.2691
chr	438003	438004	0.234
chr	438004	438005	0.1989
chr	438005	438006	0.1755
chr	438006	438007	0.1404
chr	438007	438014	0.1521
chr	438014	438016	0.1638
chr	438016	438018	0.1872
chr	438018	438020	0.1755
chr	438020	438025	0.0819
chr	438025	438029	0.0585
chr	438029	438036	0.0351
chr	438036	438037	0.0117
chr	438037	438038	3.1122
chr	438038	438039	3.3228
chr	438039	438040	3.3345
chr	438040	438043	3.4164
chr	438043	438050	3.4398
chr	438050	438053	3.4515
chr	438053	438054	3.4281
chr	438054	438055	3.3111
chr	438055	438056	3.3228
chr	438056	438057	3.2643
chr	438057	438058	3.2409
chr	438058	438059	0.2457
chr	438059	438060	0.1989
chr	438060	438061	0.3042
chr	438061	438062	1.0998
chr	438062	438063	1.6848
chr	438063	438064	1.7082
chr	438064	438065	1.8486
chr	438065	438066	4.7385
chr	438066	438067	4.8438
chr	438067	438068	4.9491
chr	438068	438069	4.9725
chr	438069	438070	6.9732
chr	438070	438071	8.5059
chr	438071	438072	8.4942
chr	438072	438073	8.5059
chr	438073	438075	8.5176
chr	438075	438076	8.6112
chr	438076	438078	8.5995
chr	438078	438079	8.5878
chr	438079	438080	8.5527
chr	438080	438081	8.541
chr	438081	438082	8.5176
chr	438082	438083	8.4708
chr	438083	438084	8.4123
chr	438084	438085	7.7571
chr	438085	438086	7.488
chr	438086	438087	7.4295
chr	438087	438088	4.1535
chr	438088	438089	3.8259
chr	438089	438090	2.6208
chr	438090	438091	2.1762
chr	438091	438092	1.5561
chr	438092	438093	1.1583
chr	438093	438094	1.1232
chr	438094	438095	0.8775
chr	438095	438096	0.7839
chr	438096	438097	0.5265
chr	438097	438099	0.0117
chr	438099	438101	0.0234
chr	438101	438109	0.1287
chr	438109	438111	0.5499
chr	438111	438118	3.4398
chr	438118	438119	3.4515
chr	438119	438121	3.4164
chr	438121	438123	3.5334
chr	438123	438124	3.4749
chr	438124	438126	3.4632
chr	438126	438128	3.5334
chr	438128	438129	3.4632
chr	438129	438130	3.8493
chr	438130	438131	4.1652
chr	438131	438132	4.5279
chr	438132	438133	5.5458
chr	438133	438134	4.6683
chr	438134	438135	4.6449
chr	438135	438136	4.6098
chr	438136	438137	4.4928
chr	438137	438138	4.4811
chr	438138	438139	4.5162
chr	438139	438140	4.5045
chr	438140	438141	4.4811
chr	438141	438142	4.4343
chr	438142	438144	4.3992
chr	438144	438145	4.3524
chr	438145	438146	4.3407
chr	438146	438147	4.2471
chr	438147	438148	4.2003
chr	438148	438149	4.3758
chr	438149	438150	4.3407
chr	438150	438151	4.1301
chr	438151	438152	2.9601
chr	438152	438153	2.7495
chr	438153	438154	1.1817
chr	438154	438155	0.8541
chr	438155	438156	0.8307
chr	438156	438157	0.7605
chr	438157	438158	0.6084
chr	438158	438160	0.5499
chr	438160	438161	0.5031
chr	438161	438162	0.4914
chr	438162	438163	0.4212
chr	438163	438165	0.3978
chr	438165	438166	0.3627
chr	438166	438167	0.351
chr	438167	438169	0.3393
chr	438169	438170	0.2808
chr	438170	438172	0.0585
chr	438172	438173	0.0468
chr	438173	438174	0.0234
chr	438174	438175	33.9417
chr	438175	438176	36.9603
chr	438176	438177	36.9954
chr	438177	438178	37.0422
chr	438178	438179	37.0305
chr	438179	438180	37.2879
chr	438180	438184	37.2996
chr	438184	438188	37.3113
chr	438188	438190	37.2996
chr	438190	438191	37.2528
chr	438191	438192	36.972
chr	438192	438193	36.1296
chr	438193	438194	35.8956
chr	438194	438195	35.6616
chr	438195	438196	34.3863
chr	438196	438197	25.8219
chr	438197	438198	24.921
chr	438198	438199	24.6402
chr	438199	438200	22.1715
chr	438200	438201	19.7613
chr	438201	438202	3.627
chr	438202	438203	3.9312
chr	438203	438204	3.9429
chr	438204	438205	3.9312
chr	438205	438206	3.9663
chr	438206	438207	4.0248
chr	438207	438208	4.0365
chr	438208	438215	4.0599
chr	438215	438217	4.0716
chr	438217	438218	4.0833
chr	438218	438219	4.0599
chr	438219	438220	4.0131
chr	438220	438221	3.6387
chr	438221	438222	3.4749
chr	438222	438223	3.0186
chr	438223	438224	1.1934
chr	438224	438225	0.3744
chr	438225	438228	0.1989
chr	438228	438229	0.1053
chr	438229	438230	0.0936
chr	438230	438236	0.0819
chr	438236	438240	0.0585
chr	438240	438245	0.0468
chr	438245	438252	0.0117
chr	438252	438253	0.0351
chr	438253	438262	0.0468
chr	438262	438267	0.0702
chr	438267	438273	0.0819
chr	438273	438274	1.2285
chr	438274	438275	4.8789
chr	438275	438276	5.9202
chr	438276	438278	5.9319
chr	438278	438283	5.9553
chr	438283	438287	5.9319
chr	438287	438290	5.9085
chr	438290	438292	5.8968
chr	438292	438293	5.8734
chr	438293	438294	5.4288
chr	438294	438295	5.2884
chr	438295	438296	3.3345
chr	438296	438297	1.0998
chr	438297	438298	0.3276
chr	438298	438299	0.2808
chr	438299	438300	0.0819
chr	438300	438301	0.0702
chr	438301	438302	0.0468
chr	438302	438318	0.0234
chr	438333	438336	0.0234
chr	438336	438339	0.1638
chr	438339	438340	0.1989
chr	438340	438341	0.2223
chr	438341	438343	0.351
chr	438343	438345	0.5733
chr	438345	438346	0.6084
chr	438346	438350	0.6201
chr	438350	438352	0.6318
chr	438352	438353	0.6552
chr	438353	438357	0.8307
chr	438357	438358	0.8424
chr	438358	438360	0.9945
chr	438360	438361	0.9477
chr	438361	438362	0.9243
chr	438362	438363	0.9126
chr	438363	438364	1.4976
chr	438364	438365	1.4742
chr	438365	438368	1.2987
chr	438368	438369	1.287
chr	438369	438370	1.2753
chr	438370	438373	1.2636
chr	438373	438374	1.2402
chr	438374	438375	1.1115
chr	438375	438376	1.0764
chr	438376	438377	1.0647
chr	438377	438378	1.053
chr	438378	438379	1.0413
chr	438379	438380	0.9828
chr	438380	438381	0.8892
chr	438381	438382	0.8424
chr	438382	438383	0.6903
chr	438383	438384	0.585
chr	438384	438385	0.5382
chr	438385	438386	0.3042
chr	438386	438387	0.2691
chr	438387	438388	0.117
chr	438388	438389	0.0351
chr	438389	438392	0.0234
chr	438392	438401	0.0117
chr	438409	438430	0.0468
chr	438430	438431	0.0234
chr	438447	438467	0.0117
chr	438467	438468	0.0234
chr	438468	438469	0.3978
chr	438469	438470	0.4797
chr	438470	438472	0.5382
chr	438472	438474	0.5616
chr	438474	438488	0.5733
chr	438488	438489	0.5499
chr	438489	438490	0.5148
chr	438490	438492	0.1872
chr	438492	438493	0.8307
chr	438493	438494	0.8892
chr	438494	438498	1.6614
chr	438498	438509	1.6965
chr	438509	438511	1.6614
chr	438511	438512	1.6146
chr	438512	438513	1.5561
chr	438513	438514	1.3455
chr	438514	438515	0.6669
chr	438515	438516	0.4446
chr	438516	438517	0.3276
chr	438517	438518	0.1287
chr	438520	438539	0.0819
chr	438539	438540	0.0702
chr	438540	438542	0.0585
chr	438542	438544	0.0117
chr	438563	438564	0.0468
chr	438564	438565	0.0585
chr	438565	438567	0.1521
chr	438567	438580	0.2457
chr	438580	438585	0.234
chr	438585	438586	0.2223
chr	438586	438587	0.117
chr	438587	438588	0.0702
chr	438588	438589	0.0585
chr	438606	438608	0.0936
chr	438608	438611	0.1755
chr	438611	438614	0.1872
chr	438614	438618	0.3393
chr	438618	438620	0.4329
chr	438620	438621	0.4446
chr	438621	438623	0.468
chr	438623	438627	0.4563
chr	438627	438628	0.468
chr	438628	438629	0.4797
chr	438629	438630	0.4563
chr	438630	438631	0.4095
chr	438631	438632	0.5733
chr	438632	438633	0.5499
chr	438633	438634	0.6903
chr	438634	438635	0.7137
chr	438635	438636	0.702
chr	438636	438638	0.6669
chr	438638	438640	0.6552
chr	438640	438641	0.5499
chr	438641	438643	0.5382
chr	438643	438646	0.4914
chr	438646	438648	0.4797
chr	438648	438649	0.468
chr	438649	438650	0.4563
chr	438650	438651	0.4212
chr	438651	438652	0.4095
chr	438652	438653	0.2106
chr	438653	438654	0.1755
chr	438654	438655	0.1287
chr	438655	438656	0.0234
chr	438656	438657	0.0117
chr	438672	438673	0.1404
chr	438673	438674	0.1638
chr	438674	438675	0.1989
chr	438675	438676	0.2106
chr	438676	438677	0.2223
chr	438677	438682	5.2182
chr	438682	438692	5.2299
chr	438692	438693	5.2182
chr	438693	438694	5.1831
chr	438694	438695	5.1246
chr	438695	438696	5.0661
chr	438696	438697	5.031
chr	438697	438698	4.9842
chr	438698	438699	4.914
chr	438699	438700	1.1934
chr	438700	438701	0.6552
chr	438701	438702	0.4446
chr	438702	438703	0.1638
chr	438703	438704	0.0702
chr	438704	438705	0.0234
chr	438725	438733	0.0117
chr	438733	438737	0.0234
chr	438737	438738	0.0585
chr	438738	438753	0.234
chr	438753	438755	0.2223
chr	438755	438757	0.2106
chr	438757	438758	0.1755
chr	438758	438761	0.1872
chr	438761	438762	0.1287
chr	438762	438764	0.5148
chr	438764	438766	2.3517
chr	438766	438767	2.4219
chr	438767	438779	2.4804
chr	438779	438780	2.457
chr	438780	438781	2.4453
chr	438781	438782	2.4219
chr	438782	438783	2.223
chr	438783	438784	2.0943
chr	438784	438785	1.9656
chr	438785	438786	0.9711
chr	438786	438787	0.6201
chr	438787	438788	0.5967
chr	438788	438789	0.5733
chr	438789	438791	0.0117
chr	438793	438798	0.0117
chr	438798	438800	0.0819
chr	438800	438801	0.6903
chr	438801	438813	0.8073
chr	438813	438819	0.7956
chr	438819	438820	0.7488
chr	438820	438821	0.7371
chr	438821	438822	0.6552
chr	438822	438823	0.1053
chr	438823	438824	0.0234
chr	438824	438838	0.0117
chr	438863	438880	0.0117
chr	438880	438881	0.0351
chr	438881	438883	0.0468
chr	438883	438885	0.0351
chr	438885	438886	3.4164
chr	438886	438887	3.5685
chr	438887	438888	3.5802
chr	438888	438895	3.6972
chr	438895	438896	3.7206
chr	438896	438897	3.7323
chr	438897	438902	3.7908
chr	438902	438904	3.744
chr	438904	438905	3.6855
chr	438905	438906	3.6738
chr	438906	438907	1.3689
chr	438907	438908	0.3744
chr	438908	438909	0.3276
chr	438909	438910	0.234
chr	438910	438911	0.1404
chr	438911	438912	0.1287
chr	438912	438913	0.117
chr	438913	438916	0.0936
chr	438916	438917	0.0702
chr	438917	438918	0.0585
chr	438918	438921	0.0351
chr	438921	438930	0.0234
chr	438930	438934	1.7199
chr	438934	438935	1.7082
chr	438935	438936	1.989
chr	438936	438941	2.0124
chr	438941	438947	2.0007
chr	438947	438949	1.7316
chr	438949	438950	1.7199
chr	438950	438951	1.7082
chr	438951	438952	0.9711
chr	438952	438956	0.7254
chr	438956	438957	0.6786
chr	438957	438958	0.5382
chr	438958	438971	0.5733
chr	438971	438972	0.5616
chr	438972	438974	0.5265
chr	438974	438975	0.5031
chr	438975	438977	0.1755
chr	438977	438978	0.1521
chr	438978	438979	0.0819
chr	439001	439012	0.0234
chr	439012	439013	0.0351
chr	439013	439021	0.1755
chr	439021	439022	0.1638
chr	439022	439025	0.1521
chr	439025	439032	0.1638
chr	439032	439033	0.1404
chr	439033	439034	0.117
chr	439034	439035	0.0702
chr	439035	439036	0.0936
chr	439036	439037	0.0702
chr	439037	439047	0.0468
chr	439047	439057	0.0351
chr	439057	439063	0.4212
chr	439063	439064	1.1817
chr	439064	439065	1.2402
chr	439065	439069	1.2519
chr	439069	439076	1.3806
chr	439076	439077	1.3689
chr	439077	439078	1.3338
chr	439078	439079	1.2753
chr	439079	439080	1.0296
chr	439080	439081	1.0062
chr	439081	439082	1.0764
chr	439082	439083	1.053
chr	439083	439084	0.9477
chr	439084	439085	0.8892
chr	439085	439086	0.2925
chr	439086	439087	0.234
chr	439087	439089	0.2106
chr	439089	439090	0.1755
chr	439090	439097	0.1053
chr	439097	439099	0.0936
chr	439099	439101	0.0702
chr	439101	439102	0.0819
chr	439102	439107	0.1755
chr	439107	439122	0.1638
chr	439122	439123	0.1755
chr	439123	439124	0.1287
chr	439124	439126	0.117
chr	439126	439127	0.1053
chr	439127	439140	0.0819
chr	439140	439142	0.0702
chr	439142	439143	0.0351
chr	439143	439144	0.0234
chr	439151	439152	0.0117
chr	439152	439153	0.4563
chr	439153	439157	0.8541
chr	439157	439159	0.9009
chr	439159	439169	1.053
chr	439169	439170	1.0413
chr	439170	439171	1.0179
chr	439171	439172	0.9828
chr	439172	439173	0.9477
chr	439173	439174	0.5967
chr	439174	439175	0.3393
chr	439175	439176	0.1989
chr	439176	439177	0.1755
chr	439177	439179	0.1638
chr	439179	439180	0.1521
chr	439180	439181	0.0468
chr	439190	439193	0.0234
chr	439193	439201	0.0351
chr	439201	439204	0.0468
chr	439204	439205	0.0936
chr	439205	439207	0.117
chr	439207	439208	0.1521
chr	439208	439212	0.1404
chr	439212	439220	0.234
chr	439220	439223	0.2223
chr	439223	439224	0.351
chr	439224	439225	0.4095
chr	439225	439226	0.4329
chr	439226	439227	0.3978
chr	439227	439228	0.3861
chr	439228	439233	0.3744
chr	439233	439234	0.3276
chr	439234	439243	0.3159
chr	439243	439245	0.2808
chr	439245	439246	0.234
chr	439246	439249	0.1872
chr	439249	439250	0.1755
chr	439250	439251	0.0936
chr	439251	439255	0.0702
chr	439255	439256	0.0819
chr	439256	439262	0.0702
chr	439262	439263	0.0936
chr	439263	439264	0.1053
chr	439264	439265	0.4446
chr	439265	439266	16.263
chr	439266	439267	16.9182
chr	439267	439268	16.9767
chr	439268	439281	16.965
chr	439281	439282	16.9533
chr	439282	439283	16.848
chr	439283	439284	16.8363
chr	439284	439285	16.8129
chr	439285	439286	16.6725
chr	439286	439287	0.3978
chr	439287	439288	0.1287
chr	439288	439289	0.1053
chr	439289	439290	0.0819
chr	439290	439291	0.0117
chr	439338	439341	0.0234
chr	439341	439342	11.232
chr	439342	439343	11.2905
chr	439343	439345	11.3139
chr	439345	439346	11.3256
chr	439346	439348	11.3841
chr	439348	439351	15.0696
chr	439351	439352	15.0813
chr	439352	439355	15.093
chr	439355	439358	15.1047
chr	439358	439360	14.9175
chr	439360	439361	14.8122
chr	439361	439362	14.3793
chr	439362	439363	9.6408
chr	439363	439364	7.4646
chr	439364	439365	5.1597
chr	439365	439366	4.9491
chr	439366	439367	4.4811
chr	439367	439368	4.3056
chr	439368	439369	4.1769
chr	439369	439370	1.0998
chr	439370	439371	0.5148
chr	439371	439373	0.4446
chr	439373	439375	0.4212
chr	439375	439380	0.3978
chr	439380	439382	0.351
chr	439382	439383	0.2925
chr	439383	439384	0.2691
chr	439384	439385	0.0468
chr	439392	439393	0.0234
chr	439393	439400	0.0936
chr	439400	439412	0.117
chr	439412	439413	0.1053
chr	439413	439414	0.0819
chr	439414	439415	0.0234
chr	439415	439419	0.0468
chr	439419	439422	0.0234
chr	439422	439425	0.0351
chr	439425	439426	0.3159
chr	439426	439432	0.3276
chr	439432	439433	0.3393
chr	439433	439441	0.351
chr	439441	439443	0.3861
chr	439443	439444	0.4914
chr	439444	439445	0.5031
chr	439445	439446	0.468
chr	439446	439447	0.4563
chr	439447	439452	0.3159
chr	439452	439458	0.2925
chr	439458	439460	0.2808
chr	439460	439465	3.159
chr	439465	439467	3.4164
chr	439467	439468	3.393
chr	439468	439469	3.3696
chr	439469	439475	3.3462
chr	439475	439477	3.8025
chr	439477	439478	3.7791
chr	439478	439479	3.7323
chr	439479	439480	3.7206
chr	439480	439481	3.4866
chr	439481	439482	2.0241
chr	439482	439483	0.9945
chr	439483	439484	0.9711
chr	439484	439485	0.9243
chr	439485	439487	0.8658
chr	439487	439488	0.8307
chr	439488	439489	0.8073
chr	439489	439490	0.7722
chr	439490	439491	0.6435
chr	439491	439492	0.5616
chr	439492	439494	0.5382
chr	439494	439495	0.5499
chr	439495	439496	0.5265
chr	439496	439498	0.5616
chr	439498	439499	0.5382
chr	439499	439500	0.5148
chr	439500	439501	1.5327
chr	439501	439502	6.6924
chr	439502	439503	13.4082
chr	439503	439504	29.5893
chr	439504	439505	30.9114
chr	439505	439506	31.4379
chr	439506	439508	31.6836
chr	439508	439512	31.6953
chr	439512	439518	31.7889
chr	439518	439519	31.7421
chr	439519	439520	31.7187
chr	439520	439521	29.5893
chr	439521	439522	28.5831
chr	439522	439523	27.9513
chr	439523	439524	23.1777
chr	439524	439525	11.3022
chr	439525	439526	7.1019
chr	439526	439527	5.9319
chr	439527	439528	2.8899
chr	439528	439529	2.0475
chr	439529	439530	1.9422
chr	439530	439534	1.9305
chr	439534	439535	1.8837
chr	439535	439536	1.872
chr	439536	439539	1.8603
chr	439539	439540	1.8135
chr	439540	439542	1.7433
chr	439542	439543	1.5678
chr	439543	439544	1.2636
chr	439544	439545	0.3042
chr	439545	439546	0.2808
chr	439546	439547	10.7757
chr	439547	439556	10.7172
chr	439556	439557	10.7055
chr	439557	439561	10.7289
chr	439561	439562	10.7172
chr	439562	439563	10.7289
chr	439563	439564	10.5651
chr	439564	439565	10.5534
chr	439565	439566	10.53
chr	439566	439567	10.4013
chr	439567	439568	0.5733
chr	439568	439569	0.351
chr	439569	439570	0.3159
chr	439570	439571	0.1872
chr	439571	439572	0.0468
chr	439572	439584	0.0351
chr	439588	439589	0.0117
chr	439589	439590	0.0234
chr	439590	439591	0.1053
chr	439591	439592	0.117
chr	439592	439596	0.1404
chr	439596	439597	0.1521
chr	439597	439598	0.1989
chr	439598	439599	0.5733
chr	439599	439600	0.6318
chr	439600	439601	10.647
chr	439601	439603	10.6821
chr	439603	439604	10.7172
chr	439604	439607	11.0799
chr	439607	439609	11.0682
chr	439609	439610	11.0565
chr	439610	439611	11.0448
chr	439611	439612	11.0097
chr	439612	439613	10.9746
chr	439613	439616	10.9512
chr	439616	439617	10.8693
chr	439617	439618	10.647
chr	439618	439619	10.4832
chr	439619	439620	10.3779
chr	439620	439621	5.7564
chr	439621	439622	4.0716
chr	439622	439623	0.2925
chr	439623	439624	0.1872
chr	439624	439625	0.117
chr	439625	439626	0.1053
chr	439626	439628	0.117
chr	439628	439635	0.1053
chr	439635	439641	0.117
chr	439641	439642	0.1053
chr	439642	439646	0.0702
chr	439646	439647	0.0351
chr	439647	439648	0.0234
chr	439648	439651	0.0117
chr	439651	439656	0.0351
chr	439656	439666	0.0234
chr	439666	439668	0.0351
chr	439668	439669	0.0468
chr	439669	439670	0.3627
chr	439670	439673	0.8541
chr	439673	439674	1.053
chr	439674	439675	1.1583
chr	439675	439680	1.3806
chr	439680	439687	1.3923
chr	439687	439689	1.4625
chr	439689	439690	1.3689
chr	439690	439691	1.287
chr	439691	439692	0.9243
chr	439692	439693	0.6552
chr	439693	439695	0.6201
chr	439695	439696	0.5382
chr	439696	439697	0.4914
chr	439697	439698	0.9711
chr	439698	439699	0.9243
chr	439699	439700	0.9945
chr	439700	439701	1.4625
chr	439701	439702	1.5444
chr	439702	439703	2.3283
chr	439703	439704	2.3868
chr	439704	439705	3.1122
chr	439705	439708	3.1239
chr	439708	439709	3.1473
chr	439709	439710	6.8796
chr	439710	439711	6.8913
chr	439711	439716	6.9147
chr	439716	439717	6.8913
chr	439717	439718	6.786
chr	439718	439719	6.7041
chr	439719	439720	6.0255
chr	439720	439721	5.8032
chr	439721	439722	5.5341
chr	439722	439723	5.3352
chr	439723	439724	5.3235
chr	439724	439725	5.1714
chr	439725	439726	4.3056
chr	439726	439727	4.0248
chr	439727	439728	3.8259
chr	439728	439729	3.6036
chr	439729	439730	2.9718
chr	439730	439731	2.5155
chr	439731	439732	0.0702
chr	439732	439733	0.0585
chr	439733	439735	0.0468
chr	439735	439741	0.0351
chr	439741	439747	0.0234
chr	439747	439749	0.0351
chr	439749	439752	1.404
chr	439752	439753	1.3806
chr	439753	439768	1.872
chr	439768	439769	1.8603
chr	439769	439770	1.6614
chr	439770	439771	1.1349
chr	439771	439772	0.6552
chr	439772	439773	0.4563
chr	439773	439774	0.4329
chr	439774	439775	0.1872
chr	439775	439776	0.0702
chr	439776	439778	0.0468
chr	439778	439779	0.0351
chr	439779	439783	0.0117
chr	439796	439801	0.0117
chr	439801	439803	0.0351
chr	439803	439806	0.1404
chr	439806	439813	0.1755
chr	439813	439818	0.1872
chr	439818	439819	0.1755
chr	439819	439820	0.1638
chr	439820	439822	0.1404
chr	439822	439823	0.1053
chr	439823	439824	0.0936
chr	439824	439829	0.0351
chr	439829	439831	0.0234
chr	439831	439838	0.0117
chr	439845	439846	0.3393
chr	439846	439847	0.3744
chr	439847	439850	0.4914
chr	439850	439852	0.9711
chr	439852	439857	0.9828
chr	439857	439864	1.0413
chr	439864	439865	1.0296
chr	439865	439867	1.0179
chr	439867	439868	0.8307
chr	439868	439869	0.702
chr	439869	439870	0.4797
chr	439870	439871	0.4914
chr	439871	439873	0.2457
chr	439873	439874	0.2223
chr	439874	439876	0.1989
chr	439876	439877	0.1638
chr	439877	439878	0.1521
chr	439878	439879	0.1404
chr	439879	439890	0.1053
chr	439890	439891	0.0936
chr	439897	439908	0.0117
chr	439908	439909	0.0585
chr	439909	439915	0.0702
chr	439915	439916	0.3861
chr	439916	439918	0.3978
chr	439918	439921	0.4329
chr	439921	439929	0.4446
chr	439929	439930	0.4329
chr	439930	439932	0.5148
chr	439932	439934	0.5499
chr	439934	439935	0.5265
chr	439935	439936	0.4797
chr	439936	439937	0.468
chr	439937	439939	0.2223
chr	439939	439940	0.2106
chr	439940	439941	0.1638
chr	439941	439952	0.1287
chr	439952	439956	0.0117
chr	439970	439974	0.0351
chr	439974	439975	0.468
chr	439975	439976	6.6105
chr	439976	439977	9.828
chr	439977	439992	9.8514
chr	439992	439993	9.7578
chr	439993	439994	9.5472
chr	439994	439995	9.4536
chr	439995	439996	7.3944
chr	439996	439997	5.9553
chr	439997	439998	1.3455
chr	439998	439999	0.4563
chr	439999	440000	0.0234
chr	440000	440003	0.0117
chr	440015	440022	0.0117
chr	440022	440023	0.0585
chr	440023	440027	0.0702
chr	440027	440031	0.0936
chr	440031	440035	0.3627
chr	440035	440037	0.3861
chr	440037	440041	0.3744
chr	440041	440042	0.3627
chr	440042	440044	0.3393
chr	440044	440047	0.3276
chr	440047	440049	0.3159
chr	440049	440050	0.2925
chr	440050	440051	0.3042
chr	440051	440052	0.2925
chr	440052	440053	0.2808
chr	440053	440056	0.0702
chr	440056	440058	0.0468
chr	440058	440059	0.0585
chr	440059	440060	0.1872
chr	440060	440062	0.2925
chr	440062	440066	0.2808
chr	440066	440073	0.2691
chr	440073	440077	0.2574
chr	440077	440079	0.1989
chr	440079	440080	0.1638
chr	440080	440081	0.1053
chr	440081	440082	0.0351
chr	440082	440083	0.0117
chr	440089	440093	0.0702
chr	440093	440095	0.0936
chr	440095	440097	0.117
chr	440097	440098	0.234
chr	440098	440099	0.2808
chr	440099	440102	0.3627
chr	440102	440103	0.3744
chr	440103	440104	0.6084
chr	440104	440105	0.6201
chr	440105	440106	0.6669
chr	440106	440107	0.6786
chr	440107	440109	2.6676
chr	440109	440110	2.6793
chr	440110	440111	2.8314
chr	440111	440112	2.9016
chr	440112	440115	2.925
chr	440115	440116	2.9133
chr	440116	440117	2.8431
chr	440117	440119	2.7495
chr	440119	440120	4.0248
chr	440120	440121	3.9897
chr	440121	440122	3.978
chr	440122	440123	3.9663
chr	440123	440124	3.8844
chr	440124	440125	3.7908
chr	440125	440126	3.6621
chr	440126	440127	3.5334
chr	440127	440128	3.3345
chr	440128	440129	3.276
chr	440129	440130	1.5093
chr	440130	440131	1.4742
chr	440131	440132	1.4274
chr	440132	440136	1.4157
chr	440136	440138	1.3923
chr	440138	440140	1.3338
chr	440140	440141	0.8073
chr	440141	440145	0.0117
chr	440146	440153	0.0351
chr	440153	440156	0.1638
chr	440156	440167	0.1755
chr	440167	440169	0.1638
chr	440169	440170	0.1521
chr	440170	440172	0.1404
chr	440172	440173	0.1638
chr	440173	440174	0.1053
chr	440174	440176	0.1989
chr	440176	440177	2.0592
chr	440177	440178	2.3283
chr	440178	440180	2.3985
chr	440180	440181	2.4102
chr	440181	440182	22.113
chr	440182	440183	22.1598
chr	440183	440184	22.2183
chr	440184	440188	22.23
chr	440188	440189	22.2417
chr	440189	440191	22.2183
chr	440191	440193	22.2066
chr	440193	440194	22.1949
chr	440194	440195	22.1715
chr	440195	440196	22.0077
chr	440196	440197	20.9196
chr	440197	440198	20.6388
chr	440198	440199	20.4282
chr	440199	440200	19.9953
chr	440200	440201	19.6911
chr	440201	440202	7.7805
chr	440202	440203	3.3228
chr	440203	440204	0.3042
chr	440204	440205	0.0468
chr	440205	440208	0.0117
chr	440211	440218	0.0351
chr	440218	440221	0.0468
chr	440221	440222	0.0702
chr	440222	440223	0.1521
chr	440223	440224	0.9594
chr	440224	440233	0.9711
chr	440233	440235	0.936
chr	440235	440236	0.9477
chr	440236	440238	0.9594
chr	440238	440239	0.9711
chr	440239	440240	0.9243
chr	440240	440241	0.9126
chr	440241	440242	0.8541
chr	440242	440243	1.1583
chr	440243	440244	1.1349
chr	440244	440245	5.2767
chr	440245	440247	7.7103
chr	440247	440250	7.8156
chr	440250	440257	7.8507
chr	440257	440261	7.839
chr	440261	440262	7.8273
chr	440262	440263	7.7805
chr	440263	440264	6.3999
chr	440264	440265	5.967
chr	440265	440266	2.8431
chr	440266	440267	1.5561
chr	440267	440268	0.7722
chr	440268	440269	0.4095
chr	440269	440270	0.3978
chr	440270	440271	0.4212
chr	440271	440272	0.4095
chr	440272	440275	0.3978
chr	440275	440276	0.3861
chr	440276	440282	0.3978
chr	440282	440283	0.3627
chr	440283	440284	0.351
chr	440284	440285	0.234
chr	440285	440286	0.1872
chr	440286	440287	0.0468
chr	440287	440291	0.0234
chr	440291	440293	0.0117
chr	440306	440307	0.0117
chr	440307	440323	0.0234
chr	440323	440326	0.0351
chr	440326	440328	0.0234
chr	440328	440336	0.0351
chr	440336	440342	0.0234
chr	440342	440343	0.0117
chr	440343	440344	0.0234
chr	440344	440345	0.9594
chr	440345	440349	0.9711
chr	440349	440355	0.9828
chr	440355	440361	0.9711
chr	440361	440364	0.9594
chr	440364	440365	0.9243
chr	440365	440366	0.6786
chr	440366	440367	0.0234
chr	440367	440370	0.0117
chr	440384	440385	0.3861
chr	440385	440387	0.5148
chr	440387	440388	0.5265
chr	440388	440401	0.6435
chr	440401	440404	0.6318
chr	440404	440405	0.6201
chr	440405	440406	0.5616
chr	440406	440407	0.5382
chr	440407	440408	0.4212
chr	440408	440409	0.5499
chr	440409	440410	0.8424
chr	440410	440411	0.9243
chr	440411	440412	1.2402
chr	440412	440413	1.2168
chr	440413	440414	1.1817
chr	440414	440415	1.1115
chr	440415	440416	1.0881
chr	440416	440417	1.1115
chr	440417	440420	1.1817
chr	440420	440422	1.1934
chr	440422	440426	1.2051
chr	440426	440427	1.17
chr	440427	440428	1.0647
chr	440428	440429	1.0062
chr	440429	440430	0.9828
chr	440430	440431	0.8775
chr	440431	440432	0.8073
chr	440432	440433	0.6786
chr	440433	440436	0.5265
chr	440436	440438	2.4336
chr	440438	440439	3.5451
chr	440439	440443	3.7323
chr	440443	440444	3.7206
chr	440444	440447	3.7089
chr	440447	440448	3.6972
chr	440448	440449	3.6738
chr	440449	440450	3.6621
chr	440450	440451	3.3696
chr	440451	440452	3.4281
chr	440452	440453	3.4047
chr	440453	440455	3.3813
chr	440455	440456	3.0303
chr	440456	440457	2.9367
chr	440457	440458	2.1177
chr	440458	440459	1.6263
chr	440459	440460	0.7254
chr	440460	440461	0.4095
chr	440461	440462	0.1404
chr	440462	440463	0.1053
chr	440463	440464	0.0936
chr	440464	440467	0.0819
chr	440467	440469	0.1053
chr	440469	440470	0.117
chr	440470	440471	0.2691
chr	440471	440472	25.1667
chr	440472	440473	37.6623
chr	440473	440474	38.7153
chr	440474	440475	38.7387
chr	440475	440476	38.7621
chr	440476	440477	38.9493
chr	440477	440483	39.078
chr	440483	440484	39.0663
chr	440484	440486	39.078
chr	440486	440487	39.0897
chr	440487	440488	38.8791
chr	440488	440489	38.5983
chr	440489	440490	38.5398
chr	440490	440491	38.376
chr	440491	440492	37.7559
chr	440492	440493	35.919
chr	440493	440494	1.8837
chr	440494	440498	0.0234
chr	440498	440512	0.0117
chr	440512	440513	0.0819
chr	440513	440514	0.4563
chr	440514	440515	1.0296
chr	440515	440525	1.0413
chr	440525	440528	1.0296
chr	440528	440530	1.0062
chr	440530	440531	0.9945
chr	440531	440532	0.9711
chr	440532	440533	0.9477
chr	440533	440534	0.936
chr	440534	440535	1.755
chr	440535	440537	29.5659
chr	440537	440538	29.601
chr	440538	440539	29.6127
chr	440539	440540	29.6478
chr	440540	440542	29.6829
chr	440542	440543	29.6946
chr	440543	440544	29.7063
chr	440544	440545	29.7414
chr	440545	440547	29.7648
chr	440547	440548	29.7531
chr	440548	440551	29.7648
chr	440551	440552	29.7531
chr	440552	440553	29.6244
chr	440553	440554	29.3202
chr	440554	440555	27.9747
chr	440555	440556	25.6464
chr	440556	440557	21.7971
chr	440557	440558	1.5795
chr	440558	440559	0.819
chr	440559	440560	0.4212
chr	440560	440561	0.3861
chr	440561	440562	0.1521
chr	440562	440563	0.0585
chr	440564	440569	0.0351
chr	440569	440572	0.0468
chr	440572	440583	0.0702
chr	440583	440586	0.0585
chr	440586	440589	0.0468
chr	440589	440591	0.0351
chr	440591	440592	0.0468
chr	440592	440601	0.0351
chr	440601	440602	0.0702
chr	440602	440604	0.0936
chr	440604	440606	0.1053
chr	440606	440607	0.1521
chr	440607	440609	0.2574
chr	440609	440610	0.2457
chr	440610	440612	0.234
chr	440612	440623	0.2223
chr	440623	440626	0.1638
chr	440626	440627	0.1521
chr	440627	440629	0.0702
chr	440629	440630	0.0351
chr	440630	440645	0.0234
chr	440645	440651	0.2691
chr	440651	440658	0.2574
chr	440658	440663	0.2808
chr	440663	440668	0.3159
chr	440668	440670	0.3042
chr	440670	440671	0.1872
chr	440671	440672	0.1638
chr	440672	440673	0.0936
chr	440673	440675	0.2223
chr	440675	440676	0.2574
chr	440676	440677	0.2808
chr	440677	440678	0.4212
chr	440678	440679	0.4563
chr	440679	440680	3.2409
chr	440680	440681	3.2877
chr	440681	440684	3.3345
chr	440684	440685	3.4515
chr	440685	440686	4.0248
chr	440686	440687	4.0716
chr	440687	440688	4.095
chr	440688	440689	4.1652
chr	440689	440690	5.9202
chr	440690	440691	5.9904
chr	440691	440692	6.1542
chr	440692	440693	6.3999
chr	440693	440695	6.5403
chr	440695	440696	6.3765
chr	440696	440698	6.3648
chr	440698	440699	6.3297
chr	440699	440700	7.0668
chr	440700	440701	6.8328
chr	440701	440703	6.5637
chr	440703	440704	6.3765
chr	440704	440705	6.3063
chr	440705	440706	7.2891
chr	440706	440707	6.8913
chr	440707	440708	6.3531
chr	440708	440709	5.8149
chr	440709	440710	7.4412
chr	440710	440711	7.3827
chr	440711	440713	7.3125
chr	440713	440714	7.2657
chr	440714	440715	10.8576
chr	440715	440716	10.881
chr	440716	440717	10.8927
chr	440717	440718	11.4894
chr	440718	440719	11.4777
chr	440719	440720	11.4543
chr	440720	440721	10.6821
chr	440721	440724	10.5534
chr	440724	440725	10.5417
chr	440725	440726	10.413
chr	440726	440727	9.9918
chr	440727	440728	9.5121
chr	440728	440729	9.3717
chr	440729	440730	9.1377
chr	440730	440731	8.1432
chr	440731	440732	6.0021
chr	440732	440733	4.8438
chr	440733	440734	4.7151
chr	440734	440735	4.6566
chr	440735	440736	0.7722
chr	440736	440737	0.1989
chr	440737	440738	0.117
chr	440738	440742	0.1053
chr	440742	440743	0.117
chr	440743	440744	0.1053
chr	440744	440746	0.117
chr	440746	440747	0.0936
chr	440747	440748	0.0702
chr	440748	440749	0.0234
chr	440749	440753	0.351
chr	440753	440754	0.3861
chr	440754	440755	0.3978
chr	440755	440756	0.585
chr	440756	440757	0.6669
chr	440757	440758	0.6786
chr	440758	440760	0.6903
chr	440760	440765	0.7137
chr	440765	440766	0.702
chr	440766	440767	0.6903
chr	440767	440768	0.6669
chr	440768	440769	0.5616
chr	440769	440770	0.5499
chr	440770	440772	0.5382
chr	440772	440773	0.5031
chr	440773	440774	0.4563
chr	440774	440775	0.4446
chr	440775	440776	0.234
chr	440776	440777	0.2106
chr	440777	440778	0.1521
chr	440778	440779	0.1404
chr	440779	440780	0.1287
chr	440780	440781	0.0936
chr	440781	440782	0.0351
chr	440782	440785	0.0234
chr	440785	440789	0.0117
chr	440789	440790	0.0585
chr	440790	440800	0.0702
chr	440800	440811	0.0585
chr	440817	440818	0.0117
chr	440818	440835	0.0351
chr	440835	440838	0.0117
chr	440842	440843	0.0117
chr	440843	440863	0.0234
chr	440878	440887	0.0117
chr	440887	440892	0.2808
chr	440892	440895	0.8658
chr	440895	440896	0.9126
chr	440896	440897	0.9243
chr	440897	440898	0.9711
chr	440898	440899	1.0062
chr	440899	440901	6.2712
chr	440901	440902	6.3063
chr	440902	440904	6.4116
chr	440904	440907	6.3765
chr	440907	440908	6.3648
chr	440908	440909	6.2478
chr	440909	440910	6.1893
chr	440910	440911	6.1776
chr	440911	440913	6.1425
chr	440913	440914	5.6394
chr	440914	440915	5.616
chr	440915	440916	5.5809
chr	440916	440917	5.5341
chr	440917	440918	5.4756
chr	440918	440919	5.265
chr	440919	440920	5.1714
chr	440920	440921	0.3861
chr	440921	440923	0.2925
chr	440923	440924	0.2106
chr	440924	440925	0.1404
chr	440925	440926	0.1287
chr	440926	440930	0.117
chr	440930	440934	0.1053
chr	440934	440938	0.0468
chr	440938	440939	0.0351
chr	440939	440941	0.0234
chr	440941	440956	0.0117
chr	440956	440957	0.0351
chr	440957	440961	0.1287
chr	440961	440962	0.1521
chr	440962	440963	0.3627
chr	440963	440965	4.1418
chr	440965	440966	4.2939
chr	440966	440975	4.3056
chr	440975	440976	4.2939
chr	440976	440978	4.2588
chr	440978	440979	4.2237
chr	440979	440980	4.1301
chr	440980	440981	4.095
chr	440981	440982	4.0014
chr	440982	440983	3.7557
chr	440983	440984	3.2526
chr	440984	440985	1.6614
chr	440985	440987	0.1755
chr	440987	440990	0.0117
chr	440992	440993	0.0117
chr	440993	441004	0.0234
chr	441004	441009	0.0351
chr	441009	441014	0.0468
chr	441014	441021	0.0351
chr	441021	441026	0.0468
chr	441026	441027	0.0819
chr	441027	441028	0.234
chr	441028	441029	0.3978
chr	441029	441031	0.3861
chr	441031	441033	0.3744
chr	441033	441044	0.3627
chr	441044	441046	0.3276
chr	441046	441047	0.2808
chr	441047	441048	0.2691
chr	441048	441049	0.1404
chr	441049	441050	0.0351
chr	441058	441068	0.0117
chr	441068	441080	0.0234
chr	441080	441084	0.0117
chr	441084	441085	0.0234
chr	441085	441091	0.0468
chr	441091	441097	0.0351
chr	441097	441101	0.1404
chr	441101	441103	0.1755
chr	441103	441106	0.1989
chr	441106	441117	0.1638
chr	441117	441118	0.1287
chr	441118	441120	0.117
chr	441120	441121	0.1053
chr	441121	441122	0.0936
chr	441122	441123	0.0585
chr	441123	441124	0.0468
chr	441145	441166	0.0234
chr	441166	441167	0.0117
chr	441259	441271	0.0117
chr	441271	441280	0.0234
chr	441280	441284	0.0117
chr	441284	441289	0.0351
chr	441289	441298	0.0468
chr	441298	441303	0.0351
chr	441303	441304	0.0234
chr	441304	441310	0.0117
chr	441363	441373	0.0117
chr	441373	441383	0.0351
chr	441383	441394	0.0234
chr	441395	441396	0.0117
chr	441396	441400	0.0234
chr	441400	441418	0.0351
chr	441418	441422	0.0234
chr	441423	441440	0.1053
chr	441440	441442	0.0936
chr	441442	441444	0.0585
chr	441444	441445	0.0351
chr	441467	441468	0.0117
chr	441468	441489	0.0234
chr	441489	441490	0.0117
chr	441539	441563	0.0117
chr	441569	441591	0.0117
chr	441614	441639	0.0117
chr	441659	441663	0.0117
chr	441663	441684	0.0585
chr	441684	441685	0.0468
chr	441686	441691	0.1638
chr	441691	441698	0.1872
chr	441698	441699	0.1989
chr	441699	441708	0.2106
chr	441708	441709	0.1872
chr	441709	441713	0.0585
chr	441713	441719	0.0234
chr	441719	441725	0.0117
chr	441742	441744	0.0117
chr	441744	441746	0.0234
chr	441746	441747	0.0585
chr	441747	441760	0.0702
chr	441760	441763	0.0585
chr	441763	441768	0.0468
chr	441772	441794	0.0117
chr	441817	441818	0.0234
chr	441818	441838	0.0351
chr	441838	441839	0.0117
chr	441928	441940	0.0702
chr	441940	441947	0.0819
chr	441947	441958	0.0234
chr	441958	441960	0.0351
chr	441960	441963	0.0234
chr	441963	441973	0.0117
chr	441973	441974	0.1404
chr	441974	441979	0.1521
chr	441979	441980	0.1404
chr	441980	441985	0.1521
chr	441985	441992	0.2106
chr	441992	441994	0.1989
chr	441994	441995	0.1053
chr	441995	441996	0.0819
chr	441996	442003	0.0702
chr	442003	442006	0.0585
chr	442006	442007	0.0234
chr	442034	442057	0.0117
chr	442061	442082	0.0117
chr	442107	442117	0.0117
chr	442117	442120	0.0234
chr	442120	442132	0.0468
chr	442132	442137	0.0585
chr	442137	442139	0.0819
chr	442139	442140	0.1053
chr	442140	442141	0.0936
chr	442141	442142	0.0702
chr	442142	442152	0.0585
chr	442152	442153	0.0468
chr	442153	442157	0.0585
chr	442157	442158	0.0468
chr	442158	442160	0.0351
chr	442160	442165	0.0234
chr	442165	442175	0.0117
chr	442175	442177	0.0468
chr	442177	442195	0.0702
chr	442195	442196	0.0468
chr	442196	442197	0.0234
chr	442197	442198	0.0117
chr	442244	442255	0.0117
chr	442255	442258	0.0234
chr	442258	442263	0.1053
chr	442263	442279	0.0936
chr	442279	442280	0.0819
chr	442280	442281	0.0702
chr	442281	442283	0.0234
chr	442283	442286	0.0117
chr	442288	442290	0.0234
chr	442290	442291	0.0585
chr	442291	442293	0.0702
chr	442293	442294	0.0936
chr	442294	442295	0.8073
chr	442295	442296	0.8658
chr	442296	442297	0.9594
chr	442297	442301	0.9711
chr	442301	442309	0.9828
chr	442309	442310	0.9711
chr	442310	442311	0.9477
chr	442311	442312	0.9126
chr	442312	442313	0.8892
chr	442313	442314	0.8775
chr	442314	442315	0.7956
chr	442315	442316	0.5148
chr	442316	442317	0.0585
chr	442317	442318	0.0117
chr	442339	442340	0.0702
chr	442340	442357	0.1404
chr	442357	442358	0.1287
chr	442358	442359	0.0936
chr	442359	442362	0.0702
chr	442380	442385	0.0702
chr	442385	442401	0.0819
chr	442401	442402	0.0585
chr	442402	442404	0.0117
chr	442412	442434	0.0234
chr	442473	442476	0.0585
chr	442476	442493	0.0702
chr	442493	442495	0.0585
chr	442495	442499	0.0117
chr	442537	442554	0.0117
chr	442554	442555	0.0468
chr	442555	442563	0.0585
chr	442563	442577	0.1287
chr	442577	442578	0.117
chr	442578	442580	0.1053
chr	442580	442584	0.0936
chr	442584	442585	0.0819
chr	442585	442587	0.0702
chr	442587	442588	0.0468
chr	442588	442589	0.0117
chr	442702	442725	0.0117
chr	442755	442776	0.0117
chr	442776	442777	0.2457
chr	442777	442797	0.702
chr	442797	442798	0.4212
chr	442798	442799	0.3393
chr	442799	442800	0.117
chr	442800	442801	0.0234
chr	442801	442803	0.0117
chr	442820	442826	0.0117
chr	442826	442827	0.2925
chr	442827	442842	0.3393
chr	442842	442843	0.3627
chr	442843	442844	0.3744
chr	442844	442845	0.3978
chr	442845	442846	0.3861
chr	442846	442847	0.3744
chr	442847	442848	0.3627
chr	442848	442849	0.0819
chr	442849	442864	0.0585
chr	442864	442866	0.0234
chr	442866	442868	0.0117
chr	442909	442932	0.0117
chr	443024	443025	0.1287
chr	443025	443042	0.1404
chr	443042	443045	0.1287
chr	443045	443046	0.1053
chr	443046	443047	0.0936
chr	443047	443048	0.0702
chr	443048	443049	0.0468
chr	443077	443079	0.0117
chr	443079	443085	0.0234
chr	443085	443089	0.0351
chr	443089	443091	0.0702
chr	443091	443095	0.6084
chr	443095	443099	0.6552
chr	443099	443101	0.6435
chr	443101	443106	0.6318
chr	443106	443108	0.6201
chr	443108	443109	0.5967
chr	443109	443110	0.5733
chr	443110	443111	0.5148
chr	443111	443112	0.4446
chr	443112	443113	0.3627
chr	443113	443114	0.1638
chr	443114	443115	0.1404
chr	443115	443116	0.0585
chr	443116	443117	0.0234
chr	443117	443119	0.0117
chr	443126	443147	0.0117
chr	443148	443171	0.0117
chr	443194	443199	0.1521
chr	443199	443203	0.1638
chr	443203	443211	2.223
chr	443211	443215	2.2347
chr	443215	443216	2.1177
chr	443216	443217	2.106
chr	443217	443220	2.574
chr	443220	443222	2.5506
chr	443222	443223	2.5389
chr	443223	443224	2.4804
chr	443224	443225	1.3221
chr	443225	443226	0.7371
chr	443226	443227	0.6552
chr	443227	443228	0.5616
chr	443228	443230	0.5499
chr	443230	443232	0.5382
chr	443232	443233	0.5265
chr	443233	443234	0.5031
chr	443234	443236	0.468
chr	443236	443237	0.2574
chr	443237	443238	0.1521
chr	443238	443239	0.1053
chr	443239	443240	0.0819
chr	443240	443241	0.0468
chr	443244	443245	0.0117
chr	443245	443266	0.0351
chr	443266	443267	0.0117
chr	443287	443289	0.0117
chr	443289	443291	0.0468
chr	443291	443293	0.0585
chr	443293	443294	0.1638
chr	443294	443295	0.2691
chr	443295	443296	0.3042
chr	443296	443300	0.5265
chr	443300	443301	0.5382
chr	443301	443303	0.5616
chr	443303	443304	0.585
chr	443304	443305	0.5967
chr	443305	443306	0.7722
chr	443306	443307	1.3221
chr	443307	443308	4.6683
chr	443308	443310	4.8906
chr	443310	443311	4.8789
chr	443311	443312	4.8555
chr	443312	443315	4.8672
chr	443315	443316	4.7268
chr	443316	443317	4.68
chr	443317	443318	4.6449
chr	443318	443319	4.6098
chr	443319	443320	4.5279
chr	443320	443322	4.4811
chr	443322	443323	4.4226
chr	443323	443324	4.3992
chr	443324	443325	4.3407
chr	443325	443326	4.2939
chr	443326	443327	4.212
chr	443327	443328	3.9546
chr	443328	443329	2.2113
chr	443329	443330	1.3806
chr	443330	443333	0.0351
chr	443333	443350	0.0117
chr	443350	443352	0.0234
chr	443352	443356	0.0117
chr	443356	443357	0.2691
chr	443357	443358	0.3042
chr	443358	443363	0.3393
chr	443363	443365	0.351
chr	443365	443368	0.3861
chr	443368	443371	0.3978
chr	443371	443373	0.3861
chr	443373	443374	0.3744
chr	443374	443376	0.3861
chr	443376	443377	0.3627
chr	443377	443378	0.2691
chr	443378	443379	0.234
chr	443379	443380	0.1872
chr	443380	443381	0.6201
chr	443381	443384	0.6318
chr	443384	443386	1.1466
chr	443386	443389	1.1349
chr	443389	443393	1.1232
chr	443393	443396	1.1115
chr	443396	443397	1.0998
chr	443397	443399	1.0881
chr	443399	443400	1.0413
chr	443400	443401	0.8541
chr	443401	443402	0.7956
chr	443402	443403	0.5148
chr	443403	443405	0.5031
chr	443405	443406	0.2691
chr	443406	443408	0.1989
chr	443408	443409	0.0936
chr	443409	443410	0.0702
chr	443410	443417	0.0585
chr	443417	443421	0.0819
chr	443421	443422	0.0702
chr	443422	443423	0.2223
chr	443423	443424	0.6201
chr	443424	443426	0.6669
chr	443426	443427	0.702
chr	443427	443428	0.7137
chr	443428	443429	0.7371
chr	443429	443430	1.6029
chr	443430	443431	2.4687
chr	443431	443432	2.9133
chr	443432	443433	3.0186
chr	443433	443443	3.0303
chr	443443	443444	2.9133
chr	443444	443445	2.8197
chr	443445	443447	2.4336
chr	443447	443448	2.2932
chr	443448	443449	2.2581
chr	443449	443450	2.0124
chr	443450	443451	1.5444
chr	443451	443452	0.468
chr	443452	443453	0.1872
chr	443453	443454	0.1053
chr	443454	443455	0.0351
chr	443455	443458	0.0117
chr	443458	443459	0.0234
chr	443459	443462	0.0117
chr	443462	443466	0.0234
chr	443466	443468	0.1053
chr	443468	443474	0.1638
chr	443474	443476	0.3276
chr	443476	443478	0.3159
chr	443478	443479	0.7254
chr	443479	443480	1.5093
chr	443480	443481	1.5444
chr	443481	443485	1.5912
chr	443485	443486	1.5678
chr	443486	443490	1.4508
chr	443490	443493	1.4391
chr	443493	443495	1.4157
chr	443495	443496	1.3923
chr	443496	443497	1.287
chr	443497	443498	1.2753
chr	443498	443499	1.2402
chr	443499	443500	1.1115
chr	443500	443501	0.1989
chr	443501	443502	0.1755
chr	443502	443503	0.117
chr	443503	443504	0.0117
chr	443523	443524	0.0117
chr	443524	443525	0.0468
chr	443525	443527	0.702
chr	443527	443528	0.8541
chr	443528	443529	0.9711
chr	443529	443536	0.9828
chr	443536	443538	0.9945
chr	443538	443539	1.0413
chr	443539	443544	1.404
chr	443544	443545	1.3923
chr	443545	443546	1.3221
chr	443546	443547	1.1232
chr	443547	443548	0.6435
chr	443548	443549	0.5148
chr	443549	443550	0.4329
chr	443550	443560	0.4212
chr	443560	443561	0.1053
chr	443561	443562	0.0468
chr	443562	443566	0.0117
chr	443569	443572	0.0117
chr	443572	443573	0.0702
chr	443573	443576	0.2574
chr	443576	443589	0.2691
chr	443589	443590	0.2574
chr	443590	443591	0.2808
chr	443591	443592	0.2925
chr	443592	443593	0.2574
chr	443593	443594	0.2223
chr	443594	443595	0.1404
chr	443595	443597	0.0702
chr	443597	443598	0.0585
chr	443598	443610	0.0468
chr	443610	443612	0.0234
chr	443637	443638	0.3393
chr	443638	443641	0.6552
chr	443641	443642	0.6669
chr	443642	443643	0.8424
chr	443643	443647	3.6621
chr	443647	443649	3.6972
chr	443649	443655	3.7089
chr	443655	443657	3.6972
chr	443657	443658	3.7089
chr	443658	443659	3.6036
chr	443659	443660	3.2643
chr	443660	443663	3.1707
chr	443663	443664	2.9952
chr	443664	443665	2.1762
chr	443665	443666	0.4563
chr	443666	443668	0.3978
chr	443668	443669	0.3393
chr	443669	443670	0.3276
chr	443670	443671	0.3042
chr	443671	443678	0.2925
chr	443678	443679	0.2808
chr	443679	443680	0.2691
chr	443680	443681	0.1521
chr	443681	443682	0.0468
chr	443682	443695	0.0117
chr	443695	443696	0.5148
chr	443696	443697	0.5733
chr	443697	443698	0.6669
chr	443698	443699	0.6903
chr	443699	443700	0.7722
chr	443700	443701	2.457
chr	443701	443703	2.6442
chr	443703	443704	2.7729
chr	443704	443705	6.2361
chr	443705	443706	6.9498
chr	443706	443707	58.0437
chr	443707	443708	58.3596
chr	443708	443710	58.383
chr	443710	443711	58.4064
chr	443711	443714	58.4181
chr	443714	443716	58.4064
chr	443716	443717	58.3947
chr	443717	443718	58.383
chr	443718	443719	58.3362
chr	443719	443720	58.1958
chr	443720	443721	58.0905
chr	443721	443722	57.8214
chr	443722	443723	55.7271
chr	443723	443724	54.054
chr	443724	443725	53.1765
chr	443725	443726	51.8544
chr	443726	443727	33.0993
chr	443727	443728	23.9499
chr	443728	443729	11.7819
chr	443729	443730	9.2898
chr	443730	443731	9.1845
chr	443731	443732	7.1253
chr	443732	443733	1.638
chr	443733	443734	0.0117
chr	443735	443737	0.0351
chr	443737	443738	0.0468
chr	443738	443739	4.0248
chr	443739	443744	4.1301
chr	443744	443745	4.1769
chr	443745	443751	4.2588
chr	443751	443753	4.3173
chr	443753	443754	11.9106
chr	443754	443755	11.934
chr	443755	443756	15.5142
chr	443756	443757	15.4791
chr	443757	443758	15.4674
chr	443758	443759	15.2919
chr	443759	443760	14.976
chr	443760	443761	12.1329
chr	443761	443762	11.8638
chr	443762	443763	11.817
chr	443763	443764	11.583
chr	443764	443765	11.4894
chr	443765	443766	11.4426
chr	443766	443767	11.3958
chr	443767	443769	11.3607
chr	443769	443770	11.232
chr	443770	443771	10.6704
chr	443771	443772	10.647
chr	443772	443773	10.5534
chr	443773	443774	10.1322
chr	443774	443775	4.6683
chr	443775	443776	4.0716
chr	443776	443777	2.7495
chr	443777	443778	0.4329
chr	443778	443779	0.2691
chr	443779	443780	0.1404
chr	443780	443781	0.1287
chr	443781	443782	0.0702
chr	443782	443787	0.0585
chr	443787	443788	0.0468
chr	443788	443792	0.0234
chr	443833	443857	0.0117
chr	443891	443896	0.0117
chr	443896	443914	0.3042
chr	443914	443915	0.2925
chr	443915	443916	0.2691
chr	443916	443917	0.1521
chr	443917	443918	0.0702
chr	443918	443919	0.0117
chr	443931	443943	0.0117
chr	443943	443944	1.0179
chr	443944	443945	1.0647
chr	443945	443946	1.0881
chr	443946	443950	1.2168
chr	443950	443958	1.2051
chr	443958	443961	1.6146
chr	443961	443962	1.6029
chr	443962	443963	1.5912
chr	443963	443964	1.6146
chr	443964	443965	1.5561
chr	443965	443966	1.4157
chr	443966	443967	1.4274
chr	443967	443968	1.2753
chr	443968	443969	1.053
chr	443969	443970	0.9594
chr	443970	443972	1.3923
chr	443972	443975	1.2051
chr	443975	443977	1.2168
chr	443977	443978	1.2051
chr	443978	443979	1.1934
chr	443979	443980	0.819
chr	443980	443981	0.8073
chr	443981	443982	0.7956
chr	443982	443983	0.7839
chr	443983	443984	0.7722
chr	443984	443988	0.7488
chr	443988	443989	0.7371
chr	443989	443990	0.702
chr	443990	443991	0.5967
chr	443991	443992	0.5265
chr	443992	443993	0.0819
chr	443993	443994	0.0351
chr	443994	443996	0.0234
chr	443996	443997	0.0117
chr	444004	444020	0.0234
chr	444020	444022	0.0702
chr	444022	444023	0.0819
chr	444023	444024	0.0702
chr	444024	444025	0.2808
chr	444025	444031	0.3627
chr	444031	444040	0.3744
chr	444040	444041	0.3627
chr	444041	444042	0.3159
chr	444042	444044	0.3042
chr	444044	444045	0.2925
chr	444045	444046	0.1872
chr	444046	444047	0.0936
chr	444047	444048	0.0702
chr	444048	444049	0.0351
chr	444049	444050	0.0234
chr	444054	444063	0.0117
chr	444063	444075	0.0234
chr	444075	444085	0.0117
chr	444088	444107	0.0117
chr	444107	444115	0.0234
chr	444115	444128	0.0117
chr	444129	444130	0.0702
chr	444130	444133	0.117
chr	444133	444150	0.1287
chr	444150	444151	0.1053
chr	444151	444152	0.0819
chr	444152	444153	0.0351
chr	444153	444154	0.0234
chr	444204	444208	0.0117
chr	444208	444209	0.2223
chr	444209	444214	0.3276
chr	444214	444225	0.4329
chr	444225	444229	0.4212
chr	444229	444230	0.3744
chr	444230	444231	0.1872
chr	444231	444236	0.1053
chr	444236	444238	0.0936
chr	444238	444239	0.0819
chr	444239	444240	0.0117
chr	444257	444264	0.0351
chr	444264	444275	0.0468
chr	444275	444278	0.0351
chr	444278	444283	0.0117
chr	444314	444316	0.0117
chr	444316	444322	0.0468
chr	444322	444329	0.0585
chr	444329	444334	0.0702
chr	444334	444339	0.0585
chr	444339	444340	0.0702
chr	444340	444342	0.0585
chr	444342	444343	0.0468
chr	444343	444345	0.0351
chr	444345	444352	0.0468
chr	444352	444362	0.0351
chr	444362	444363	0.0234
chr	444363	444367	0.0117
chr	444426	444427	0.0234
chr	444427	444438	0.1872
chr	444438	444439	0.1989
chr	444439	444440	0.234
chr	444440	444442	0.3042
chr	444442	444446	0.3276
chr	444446	444448	0.3159
chr	444448	444458	0.1638
chr	444458	444459	0.1521
chr	444459	444460	0.1404
chr	444460	444461	0.117
chr	444461	444464	0.0117
chr	444473	444491	0.0117
chr	444491	444493	0.1287
chr	444493	444495	0.2457
chr	444495	444509	0.6084
chr	444509	444510	0.585
chr	444510	444511	0.5733
chr	444511	444512	0.5382
chr	444512	444513	0.5148
chr	444513	444514	0.5031
chr	444514	444515	0.3627
chr	444515	444516	0.0351
chr	444516	444518	0.0585
chr	444518	444527	0.0468
chr	444527	444532	0.0585
chr	444532	444537	0.1053
chr	444537	444540	0.0936
chr	444540	444549	0.0819
chr	444549	444552	0.0585
chr	444552	444554	0.0234
chr	444554	444555	0.0117
chr	444568	444588	0.0468
chr	444588	444589	0.0351
chr	444596	444602	0.0234
chr	444602	444617	0.0351
chr	444617	444655	0.0117
chr	444672	444673	0.0351
chr	444673	444693	0.0702
chr	444712	444727	0.0234
chr	444727	444732	0.0351
chr	444732	444739	0.0117
chr	444739	444756	0.1521
chr	444756	444757	0.1404
chr	444757	444760	0.1521
chr	444760	444761	0.1404
chr	444761	444763	0.0936
chr	444763	444770	0.0234
chr	444770	444777	0.0117
chr	444777	444778	0.0468
chr	444778	444799	0.0351
chr	444811	444822	0.0117
chr	444822	444823	0.0234
chr	444823	444824	0.0351
chr	444824	444825	0.0585
chr	444825	444832	0.0702
chr	444832	444843	0.0585
chr	444843	444844	0.0468
chr	444844	444846	0.0351
chr	444846	444849	0.0117
chr	444911	444913	0.0117
chr	444913	444915	0.0468
chr	444915	444927	0.0702
chr	444927	444933	0.0585
chr	444933	444935	0.0468
chr	444935	444937	0.0234
chr	444954	444955	0.0234
chr	444955	444956	0.1053
chr	444956	444972	0.2691
chr	444972	444973	0.234
chr	444973	444976	0.2223
chr	444976	444980	0.0234
chr	445019	445043	0.0234
chr	445090	445108	0.117
chr	445108	445110	0.1053
chr	445110	445111	0.0936
chr	445111	445112	0.0702
chr	445132	445142	0.0117
chr	445142	445147	0.0468
chr	445147	445154	0.1755
chr	445154	445159	0.3627
chr	445159	445164	0.3744
chr	445164	445165	0.3627
chr	445165	445166	0.351
chr	445166	445167	0.3393
chr	445167	445168	0.3042
chr	445168	445169	0.2808
chr	445169	445170	0.2691
chr	445170	445172	0.2223
chr	445172	445173	0.1872
chr	445173	445174	0.1755
chr	445174	445175	0.1287
chr	445175	445178	0.0468
chr	445178	445179	0.0351
chr	445179	445180	0.0468
chr	445180	445181	0.0585
chr	445181	445182	0.0351
chr	445182	445183	0.0468
chr	445183	445199	0.0351
chr	445199	445204	0.0234
chr	445204	445205	0.0117
chr	445254	445273	0.0234
chr	445273	445276	0.0117
chr	445347	445353	0.0117
chr	445353	445369	0.7488
chr	445369	445370	0.7371
chr	445370	445372	0.7254
chr	445372	445373	0.6903
chr	445373	445374	0.6435
chr	445374	445375	0.2925
chr	445375	445376	0.0234
chr	445376	445377	0.0117
chr	445384	445385	0.0468
chr	445385	445386	0.0702
chr	445386	445388	0.7254
chr	445388	445390	0.819
chr	445390	445397	0.8424
chr	445397	445401	0.8541
chr	445401	445403	0.8424
chr	445403	445404	0.8307
chr	445404	445405	0.7254
chr	445405	445406	0.6669
chr	445406	445407	0.585
chr	445407	445408	0.4914
chr	445408	445409	0.4095
chr	445409	445410	0.2106
chr	445410	445411	0.1989
chr	445411	445413	0.1287
chr	445413	445414	0.0585
chr	445414	445418	0.0117
chr	445418	445420	0.0351
chr	445420	445440	0.0234
chr	445440	445442	0.0117
chr	445451	445452	0.0351
chr	445452	445472	0.0468
chr	445472	445473	0.0351
chr	445473	445474	0.0234
chr	445501	445523	0.0117
chr	445556	445563	0.0234
chr	445563	445575	0.0585
chr	445575	445577	0.0468
chr	445577	445579	0.0351
chr	445579	445586	0.0234
chr	445607	445609	0.0117
chr	445609	445610	0.0468
chr	445610	445627	5.2416
chr	445627	445629	5.2065
chr	445629	445630	5.1597
chr	445630	445631	4.8789
chr	445631	445632	0.7839
chr	445632	445633	0.5382
chr	445633	445634	0.1872
chr	445634	445645	0.0585
chr	445645	445651	0.0234
chr	445651	445653	0.0117
chr	445743	445744	0.0117
chr	445744	445749	0.0468
chr	445749	445764	0.0585
chr	445764	445765	0.0468
chr	445765	445777	0.0234
chr	445777	445790	0.0351
chr	445790	445793	0.0234
chr	445793	445797	0.0117
chr	445802	445804	0.0117
chr	445804	445807	0.0585
chr	445807	445823	0.0702
chr	445823	445824	0.0468
chr	445824	445826	0.0351
chr	445828	445829	0.0702
chr	445829	445830	0.1521
chr	445830	445844	0.1638
chr	445844	445845	0.1755
chr	445845	445848	0.1872
chr	445848	445849	0.1755
chr	445849	445850	0.1521
chr	445850	445852	0.0468
chr	445852	445864	0.0234
chr	445864	445866	0.0117
chr	445885	445906	0.0117
chr	446033	446038	0.0117
chr	446038	446039	2.8665
chr	446039	446040	2.8782
chr	446040	446043	2.925
chr	446043	446048	3.2292
chr	446048	446055	3.2409
chr	446055	446057	3.1707
chr	446057	446058	3.1239
chr	446058	446059	3.1005
chr	446059	446060	2.8314
chr	446060	446061	0.8892
chr	446061	446063	0.6669
chr	446063	446064	0.6084
chr	446064	446065	0.5499
chr	446065	446066	0.4446
chr	446066	446067	0.4095
chr	446067	446070	0.2808
chr	446070	446072	0.2691
chr	446072	446079	0.2574
chr	446079	446081	0.234
chr	446092	446094	0.0234
chr	446094	446101	0.1053
chr	446101	446102	0.117
chr	446102	446103	0.1287
chr	446103	446105	1.3572
chr	446105	446114	1.3689
chr	446114	446115	1.287
chr	446115	446117	1.2636
chr	446117	446120	1.2753
chr	446120	446121	1.2402
chr	446121	446122	1.2168
chr	446122	446123	1.2051
chr	446123	446124	0.3393
chr	446124	446126	0.0585
chr	446126	446128	0.0351
chr	446128	446140	0.0234
chr	446140	446141	0.0351
chr	446141	446143	0.0585
chr	446143	446148	0.0468
chr	446148	446161	0.0351
chr	446161	446162	0.0117
chr	446172	446173	1.2753
chr	446173	446174	1.3104
chr	446174	446190	1.9773
chr	446190	446191	1.872
chr	446191	446192	1.8603
chr	446192	446193	1.4274
chr	446193	446194	1.17
chr	446194	446195	0.2808
chr	446195	446196	0.2106
chr	446196	446199	0.1872
chr	446199	446207	0.1521
chr	446207	446213	0.1638
chr	446213	446214	0.2457
chr	446214	446215	0.4212
chr	446215	446216	0.4329
chr	446216	446218	0.3393
chr	446218	446228	0.3276
chr	446228	446230	0.3159
chr	446230	446233	0.3276
chr	446233	446234	0.2925
chr	446234	446235	0.2808
chr	446235	446236	1.6848
chr	446236	446237	1.6965
chr	446237	446238	1.8486
chr	446238	446240	1.8252
chr	446240	446252	1.8486
chr	446252	446254	1.8603
chr	446254	446255	1.7784
chr	446255	446256	1.7667
chr	446256	446257	0.6318
chr	446257	446258	0.6669
chr	446258	446259	0.3393
chr	446259	446260	0.6669
chr	446260	446262	0.6435
chr	446262	446276	0.6201
chr	446276	446277	0.6084
chr	446277	446278	0.5382
chr	446278	446279	0.5031
chr	446279	446280	0.3393
chr	446280	446281	0.1404
chr	446281	446283	0.0351
chr	446283	446296	0.0117
chr	446350	446354	0.0117
chr	446354	446355	0.0234
chr	446355	446371	0.0468
chr	446371	446375	0.0351
chr	446378	446385	0.0117
chr	446385	446400	0.0234
chr	446400	446402	1.17
chr	446402	446406	1.1934
chr	446406	446416	1.1817
chr	446416	446418	1.17
chr	446418	446421	1.1349
chr	446421	446422	0.9594
chr	446422	446423	0.4446
chr	446423	446424	0.1989
chr	446424	446425	0.1521
chr	446425	446427	0.0819
chr	446427	446431	0.0117
chr	446433	446434	0.0585
chr	446434	446435	0.0819
chr	446435	446438	0.117
chr	446438	446439	0.1287
chr	446439	446451	0.1404
chr	446451	446454	0.1287
chr	446454	446455	0.1053
chr	446455	446456	0.0585
chr	446456	446458	0.0702
chr	446458	446460	0.0585
chr	446460	446466	0.0468
chr	446466	446472	0.0585
chr	446472	446474	0.0468
chr	446474	446475	0.0351
chr	446475	446476	0.0234
chr	446476	446493	0.0117
chr	446576	446577	1.0881
chr	446577	446579	2.4921
chr	446579	446582	2.574
chr	446582	446583	2.5857
chr	446583	446593	3.5568
chr	446593	446594	3.5217
chr	446594	446596	3.51
chr	446596	446597	3.4398
chr	446597	446598	2.8782
chr	446598	446599	2.3166
chr	446599	446600	1.2987
chr	446600	446601	1.287
chr	446601	446602	1.2168
chr	446602	446603	1.0881
chr	446603	446605	1.053
chr	446605	446606	0.7839
chr	446606	446617	0.7956
chr	446617	446618	0.7839
chr	446618	446619	0.7605
chr	446619	446620	0.7137
chr	446620	446621	0.702
chr	446621	446623	0.6903
chr	446623	446624	0.6669
chr	446624	446625	0.6435
chr	446625	446626	0.0936
chr	446626	446639	0.0117
chr	446639	446651	0.0234
chr	446651	446654	0.0351
chr	446654	446656	0.0585
chr	446656	446657	0.2574
chr	446657	446661	0.3042
chr	446661	446663	0.7605
chr	446663	446666	0.8541
chr	446666	446667	0.8775
chr	446667	446673	0.9477
chr	446673	446676	1.0296
chr	446676	446677	1.0062
chr	446677	446678	0.9828
chr	446678	446679	0.8073
chr	446679	446680	0.7839
chr	446680	446681	0.7722
chr	446681	446682	0.7371
chr	446682	446683	0.6786
chr	446683	446684	0.351
chr	446684	446685	0.2691
chr	446685	446686	0.2457
chr	446686	446687	0.2223
chr	446687	446688	0.1989
chr	446688	446693	0.1287
chr	446693	446695	0.1404
chr	446695	446700	0.0585
chr	446700	446705	0.0234
chr	446705	446714	0.0117
chr	446763	446764	0.1404
chr	446764	446765	0.5499
chr	446765	446766	0.7371
chr	446766	446774	0.8658
chr	446774	446783	0.8775
chr	446783	446784	0.819
chr	446784	446785	0.7488
chr	446785	446786	0.585
chr	446786	446787	0.1989
chr	446787	446788	0.0585
chr	446788	446789	0.0468
chr	446789	446790	0.0234
chr	446790	446791	0.0117
chr	446815	446828	0.0234
chr	446828	446837	0.0351
chr	446837	446841	0.0117
chr	446841	446842	0.0234
chr	446842	446849	0.0351
chr	446849	446851	0.0234
chr	446851	446852	0.0585
chr	446852	446853	0.1521
chr	446853	446859	0.1638
chr	446859	446864	0.1521
chr	446864	446871	0.1404
chr	446871	446872	0.1287
chr	446872	446873	0.0936
chr	446873	446874	0.0234
chr	446874	446878	0.0117
chr	446919	446931	0.0117
chr	446931	446941	0.0234
chr	446941	446952	0.0117
chr	446952	446953	0.0468
chr	446953	446972	0.0351
chr	446975	446979	0.0351
chr	446979	446982	0.0585
chr	446982	446984	0.0819
chr	446984	446986	0.0936
chr	446986	446997	0.1053
chr	446997	447002	0.0819
chr	447002	447004	0.0585
chr	447004	447005	0.0468
chr	447005	447006	0.0351
chr	447006	447008	0.0117
chr	447010	447028	0.0117
chr	447028	447031	0.0351
chr	447031	447049	0.0234
chr	447049	447054	0.0117
chr	447084	447085	0.0117
chr	447085	447097	0.0234
chr	447097	447099	0.0468
chr	447099	447104	0.0585
chr	447104	447112	0.0702
chr	447112	447118	0.0819
chr	447118	447119	0.0702
chr	447119	447122	0.0468
chr	447122	447128	0.0351
chr	447128	447131	0.0234
chr	447131	447133	0.0117
chr	447135	447149	0.0234
chr	447149	447157	0.0351
chr	447157	447158	0.0234
chr	447158	447170	0.0117
chr	447215	447225	0.0117
chr	447225	447226	0.0468
chr	447226	447229	0.0702
chr	447229	447230	0.0936
chr	447230	447233	0.2106
chr	447233	447234	0.1989
chr	447234	447238	0.2106
chr	447238	447239	0.2457
chr	447239	447240	12.6243
chr	447240	447241	12.636
chr	447241	447242	12.6594
chr	447242	447244	12.6477
chr	447244	447246	12.87
chr	447246	447247	12.8349
chr	447247	447250	12.8232
chr	447250	447253	12.7998
chr	447253	447254	12.8583
chr	447254	447255	12.8349
chr	447255	447256	12.7179
chr	447256	447257	12.5073
chr	447257	447258	12.4488
chr	447258	447259	12.4254
chr	447259	447260	11.6415
chr	447260	447261	4.2939
chr	447261	447262	1.4625
chr	447262	447263	1.1583
chr	447263	447264	0.7722
chr	447264	447265	0.7137
chr	447265	447266	0.3393
chr	447266	447267	0.2691
chr	447267	447268	0.2457
chr	447268	447270	0.234
chr	447270	447271	0.2223
chr	447271	447272	0.2808
chr	447272	447274	0.3159
chr	447274	447285	0.2457
chr	447285	447286	0.2223
chr	447286	447288	0.1989
chr	447288	447290	0.1638
chr	447290	447291	0.1287
chr	447291	447293	0.1053
chr	447293	447294	0.0702
chr	447294	447297	0.0234
chr	447301	447303	0.0234
chr	447303	447306	0.0351
chr	447306	447308	0.0468
chr	447308	447313	0.0585
chr	447313	447318	0.0819
chr	447318	447324	0.1053
chr	447324	447325	0.117
chr	447325	447328	0.1053
chr	447328	447330	0.117
chr	447330	447333	0.1053
chr	447333	447334	0.117
chr	447334	447335	0.1287
chr	447335	447336	0.1404
chr	447336	447337	0.1521
chr	447337	447338	0.3744
chr	447338	447339	0.5499
chr	447339	447340	0.5733
chr	447340	447344	0.5616
chr	447344	447347	0.7839
chr	447347	447348	0.7722
chr	447348	447349	0.9009
chr	447349	447350	0.9126
chr	447350	447351	0.9477
chr	447351	447355	0.9243
chr	447355	447357	0.9009
chr	447357	447359	0.8307
chr	447359	447360	0.6435
chr	447360	447362	0.5967
chr	447362	447363	0.585
chr	447363	447364	0.4329
chr	447364	447365	0.4563
chr	447365	447366	0.4212
chr	447366	447367	0.9945
chr	447367	447368	0.9594
chr	447368	447369	0.9126
chr	447369	447370	0.8073
chr	447370	447371	0.7839
chr	447371	447372	0.7254
chr	447372	447373	0.7371
chr	447373	447375	0.6552
chr	447375	447376	0.6435
chr	447376	447378	0.6669
chr	447378	447381	1.7433
chr	447381	447382	1.755
chr	447382	447383	1.7784
chr	447383	447384	1.989
chr	447384	447385	2.0943
chr	447385	447386	1.8954
chr	447386	447387	2.0943
chr	447387	447388	2.0592
chr	447388	447389	1.8603
chr	447389	447390	1.7316
chr	447390	447391	1.755
chr	447391	447392	1.8018
chr	447392	447393	1.8135
chr	447393	447394	1.8369
chr	447394	447396	2.7495
chr	447396	447397	5.1246
chr	447397	447398	5.0778
chr	447398	447399	5.3937
chr	447399	447400	7.1487
chr	447400	447401	7.9443
chr	447401	447402	7.9326
chr	447402	447403	7.9209
chr	447403	447404	7.9092
chr	447404	447405	7.9209
chr	447405	447406	7.8741
chr	447406	447407	7.6518
chr	447407	447408	7.5582
chr	447408	447409	7.4997
chr	447409	447410	7.4763
chr	447410	447411	7.3944
chr	447411	447413	7.3827
chr	447413	447414	7.3242
chr	447414	447415	7.3125
chr	447415	447416	7.254
chr	447416	447417	7.0902
chr	447417	447418	6.5754
chr	447418	447419	3.8142
chr	447419	447420	1.8135
chr	447420	447421	1.3806
chr	447421	447423	0.1287
chr	447423	447424	0.1053
chr	447424	447426	0.0819
chr	447426	447427	0.0351
chr	447428	447436	0.0117
chr	447436	447440	0.0234
chr	447440	447441	0.0585
chr	447441	447443	0.2223
chr	447443	447445	1.3806
chr	447445	447447	1.404
chr	447447	447449	1.4508
chr	447449	447453	1.4976
chr	447453	447458	1.4859
chr	447458	447460	1.4742
chr	447460	447461	1.4391
chr	447461	447462	1.3104
chr	447462	447463	1.053
chr	447463	447464	1.0179
chr	447464	447465	0.819
chr	447465	447467	0.1287
chr	447467	447468	0.117
chr	447468	447469	0.1521
chr	447469	447471	3.6855
chr	447471	447472	3.7089
chr	447472	447474	3.6738
chr	447474	447475	3.6504
chr	447475	447478	3.6738
chr	447478	447480	3.6855
chr	447480	447485	3.6972
chr	447485	447486	3.7089
chr	447486	447487	3.6621
chr	447487	447489	3.6504
chr	447489	447490	3.0186
chr	447490	447491	2.0826
chr	447491	447492	0.3978
chr	447492	447494	0.5382
chr	447494	447496	0.5148
chr	447496	447501	0.4914
chr	447501	447505	0.4797
chr	447505	447507	0.4563
chr	447507	447509	0.468
chr	447509	447510	0.4329
chr	447510	447511	0.4095
chr	447511	447512	0.3627
chr	447512	447513	0.2106
chr	447513	447516	0.0702
chr	447516	447517	0.0351
chr	447517	447528	0.0234
chr	447546	447561	0.0117
chr	447561	447562	0.0234
chr	447562	447564	0.0351
chr	447564	447565	0.0468
chr	447565	447566	1.1817
chr	447566	447567	1.1934
chr	447567	447568	1.3572
chr	447568	447569	1.9422
chr	447569	447570	1.9656
chr	447570	447571	1.9773
chr	447571	447572	3.4632
chr	447572	447573	4.095
chr	447573	447580	4.1535
chr	447580	447582	4.1418
chr	447582	447584	4.0833
chr	447584	447585	3.6738
chr	447585	447586	3.4515
chr	447586	447587	3.4047
chr	447587	447588	3.0537
chr	447588	447589	2.9484
chr	447589	447590	2.0709
chr	447590	447591	2.0592
chr	447591	447592	1.5093
chr	447592	447593	1.3923
chr	447593	447594	0.9009
chr	447594	447595	0.1521
chr	447595	447606	0.0117
chr	447608	447613	0.0117
chr	447613	447618	0.0702
chr	447618	447619	0.117
chr	447619	447620	0.1404
chr	447620	447621	0.2691
chr	447621	447631	0.3393
chr	447631	447635	0.3276
chr	447635	447637	0.3042
chr	447637	447638	0.2925
chr	447638	447639	0.2691
chr	447639	447640	0.1989
chr	447640	447641	0.0819
chr	447641	447642	0.0702
chr	447642	447643	0.0351
chr	447643	447645	0.0117
chr	447705	447722	0.0117
chr	447773	447795	0.0117
chr	447814	447819	0.0117
chr	447819	447825	0.1989
chr	447825	447828	0.4563
chr	447828	447834	0.468
chr	447834	447837	0.4446
chr	447837	447839	0.468
chr	447839	447840	0.4212
chr	447840	447841	0.3861
chr	447841	447842	0.3276
chr	447842	447844	0.3159
chr	447844	447845	0.3042
chr	447845	447846	0.2457
chr	447846	447847	0.2223
chr	447847	447848	0.1053
chr	447848	447857	0.0234
chr	447857	447859	0.0117
chr	447930	447935	0.0117
chr	447935	447936	0.0234
chr	447936	447937	0.1404
chr	447937	447938	0.5733
chr	447938	447940	0.7605
chr	447940	447955	0.9594
chr	447955	447957	0.9477
chr	447957	447958	0.585
chr	447958	447959	0.4563
chr	447959	447960	0.2574
chr	447960	447961	0.1989
chr	447961	447962	0.1638
chr	447962	447963	0.117
chr	447963	447964	0.0702
chr	447964	447965	0.0468
chr	447965	447969	0.0351
chr	447969	447972	0.0234
chr	447972	447984	0.0117
chr	448012	448016	0.0117
chr	448016	448017	0.0234
chr	448017	448025	0.0468
chr	448025	448034	0.1287
chr	448034	448036	0.117
chr	448036	448037	0.1053
chr	448037	448044	0.0819
chr	448044	448045	0.0702
chr	448045	448046	0.0585
chr	448046	448047	0.0351
chr	448048	448069	0.0117
chr	448080	448082	0.0234
chr	448082	448084	0.0585
chr	448084	448085	0.0819
chr	448085	448087	0.1053
chr	448087	448102	0.117
chr	448102	448104	0.1053
chr	448104	448105	0.0936
chr	448105	448106	0.0819
chr	448106	448107	0.0702
chr	448107	448108	0.0351
chr	448108	448109	0.0234
chr	448109	448115	0.0117
chr	448117	448118	0.0117
chr	448118	448139	0.0234
chr	448139	448146	0.0117
chr	448185	448206	0.0234
chr	448214	448215	0.3393
chr	448215	448216	0.3744
chr	448216	448219	0.5616
chr	448219	448220	0.5733
chr	448220	448223	0.5967
chr	448223	448226	0.6318
chr	448226	448227	0.6435
chr	448227	448232	0.7254
chr	448232	448233	0.7371
chr	448233	448235	0.7254
chr	448235	448236	0.5616
chr	448236	448237	0.468
chr	448237	448238	0.2925
chr	448238	448240	0.2808
chr	448240	448245	0.2691
chr	448245	448246	0.234
chr	448246	448247	0.2106
chr	448247	448248	0.1638
chr	448248	448249	0.0819
chr	448249	448252	0.1053
chr	448252	448263	0.0819
chr	448263	448266	0.0936
chr	448266	448270	0.1638
chr	448270	448271	0.1872
chr	448271	448272	0.1521
chr	448272	448278	0.1404
chr	448278	448282	0.1287
chr	448282	448284	0.1638
chr	448284	448285	0.1755
chr	448285	448287	0.1287
chr	448287	448288	0.3276
chr	448288	448290	0.3159
chr	448290	448291	0.3042
chr	448291	448301	0.2808
chr	448301	448305	0.2574
chr	448305	448306	0.2457
chr	448306	448307	0.234
chr	448307	448309	0.2223
chr	448309	448324	0.0117
chr	448329	448350	0.0117
chr	448355	448357	0.0234
chr	448357	448374	0.0585
chr	448374	448378	0.0468
chr	448378	448379	0.0351
chr	448393	448416	0.0117
chr	448416	448422	0.1287
chr	448422	448425	0.1638
chr	448425	448426	0.1755
chr	448426	448428	0.1989
chr	448428	448432	0.1872
chr	448432	448433	0.2106
chr	448433	448436	0.1989
chr	448436	448437	0.2106
chr	448437	448444	0.1521
chr	448444	448450	0.117
chr	448450	448453	0.0936
chr	448453	448454	0.0819
chr	448454	448458	0.0585
chr	448458	448460	0.0117
chr	448465	448486	0.0351
chr	448486	448487	0.0234
chr	448540	448541	0.1404
chr	448541	448545	0.2106
chr	448545	448546	0.8073
chr	448546	448554	0.819
chr	448554	448557	0.8307
chr	448557	448560	0.819
chr	448560	448561	0.7956
chr	448561	448562	0.7839
chr	448562	448563	0.7137
chr	448563	448564	0.6552
chr	448564	448565	0.6201
chr	448565	448566	0.4446
chr	448566	448567	0.1287
chr	448567	448571	0.0702
chr	448571	448575	0.0585
chr	448575	448576	0.1053
chr	448576	448577	0.3393
chr	448577	448579	0.351
chr	448579	448580	0.936
chr	448580	448582	0.9477
chr	448582	448583	0.9594
chr	448583	448588	0.9477
chr	448588	448589	0.9594
chr	448589	448590	0.9477
chr	448590	448594	0.936
chr	448594	448595	0.9126
chr	448595	448596	0.8892
chr	448596	448597	0.7956
chr	448597	448598	0.5967
chr	448598	448599	0.4797
chr	448599	448600	0.4329
chr	448600	448601	0.351
chr	448601	448602	0.1755
chr	448602	448603	0.1053
chr	448603	448604	0.0936
chr	448604	448605	0.0702
chr	448605	448606	0.0351
chr	448606	448607	0.0234
chr	448607	448608	0.0117
chr	448636	448642	0.0351
chr	448642	448656	0.0468
chr	448656	448657	0.0351
chr	448657	448658	0.0234
chr	448658	448665	0.0117
chr	448669	448670	0.3042
chr	448670	448672	0.3159
chr	448672	448674	0.3744
chr	448674	448679	0.4563
chr	448679	448681	0.4797
chr	448681	448689	0.5733
chr	448689	448690	0.5265
chr	448690	448691	0.3159
chr	448691	448692	0.2925
chr	448692	448694	0.2106
chr	448694	448697	0.1404
chr	448697	448700	0.1287
chr	448700	448701	0.0468
chr	448701	448702	0.0234
chr	448702	448704	0.0117
chr	448709	448711	0.0117
chr	448711	448730	0.0351
chr	448730	448731	0.1638
chr	448731	448732	0.1989
chr	448732	448733	0.1872
chr	448733	448735	0.1755
chr	448735	448741	0.3627
chr	448741	448745	1.3221
chr	448745	448748	1.3338
chr	448748	448752	1.3221
chr	448752	448753	1.2753
chr	448753	448755	1.2051
chr	448755	448756	1.1232
chr	448756	448757	1.0647
chr	448757	448758	1.0062
chr	448758	448759	0.9477
chr	448759	448761	0.9126
chr	448761	448762	0.8892
chr	448762	448763	0.1053
chr	448763	448766	0.0117
chr	448774	448776	0.0234
chr	448776	448777	0.0351
chr	448777	448778	0.0468
chr	448778	448781	0.0702
chr	448781	448786	0.0936
chr	448786	448787	0.1053
chr	448787	448795	0.1287
chr	448795	448797	0.117
chr	448797	448799	0.0936
chr	448799	448800	0.0585
chr	448800	448807	0.0468
chr	448807	448808	0.0234
chr	448835	448837	0.3744
chr	448837	448838	1.9071
chr	448838	448841	1.9188
chr	448841	448843	1.9305
chr	448843	448854	1.9422
chr	448854	448855	1.8486
chr	448855	448856	1.8369
chr	448856	448857	1.6848
chr	448857	448858	1.404
chr	448858	448860	0.1521
chr	448860	448862	0.0936
chr	448862	448865	0.1287
chr	448865	448874	0.1404
chr	448874	448879	0.1521
chr	448879	448883	2.7378
chr	448883	448884	2.6793
chr	448884	448885	2.7729
chr	448885	448886	2.7495
chr	448886	448895	2.7729
chr	448895	448896	2.7495
chr	448896	448898	2.7378
chr	448898	448900	2.7495
chr	448900	448901	2.691
chr	448901	448902	2.7378
chr	448902	448903	2.691
chr	448903	448904	7.839
chr	448904	448905	7.9911
chr	448905	448906	6.8796
chr	448906	448908	6.552
chr	448908	448909	6.5403
chr	448909	448911	6.5286
chr	448911	448914	6.5169
chr	448914	448918	6.5052
chr	448918	448919	6.4935
chr	448919	448920	6.4818
chr	448920	448921	6.3414
chr	448921	448922	6.3063
chr	448922	448923	6.2712
chr	448923	448924	6.0723
chr	448924	448925	4.5162
chr	448925	448926	0.1053
chr	448926	448927	0.0936
chr	448927	448929	0.0702
chr	448929	448931	0.0351
chr	448931	448933	0.0117
chr	448947	448949	0.0117
chr	448949	448967	0.0234
chr	448967	448969	0.0117
chr	448982	449001	0.0234
chr	449001	449004	0.0117
chr	449004	449005	0.0234
chr	449005	449006	0.0468
chr	449006	449010	0.0351
chr	449010	449011	0.117
chr	449011	449012	0.1521
chr	449012	449014	0.2223
chr	449014	449022	0.234
chr	449022	449032	0.2223
chr	449032	449033	0.117
chr	449033	449034	0.0819
chr	449034	449035	0.0468
chr	449035	449036	0.0351
chr	449036	449038	0.0117
chr	449039	449044	0.0351
chr	449044	449045	0.0468
chr	449045	449051	0.0702
chr	449051	449056	0.9594
chr	449056	449062	0.9828
chr	449062	449063	0.9711
chr	449063	449065	0.9594
chr	449065	449067	0.9477
chr	449067	449070	0.9243
chr	449070	449073	0.9009
chr	449073	449074	0.8775
chr	449074	449076	0.9009
chr	449076	449078	0.8892
chr	449078	449079	1.9188
chr	449079	449080	2.1645
chr	449080	449082	4.1535
chr	449082	449089	4.1652
chr	449089	449090	4.1769
chr	449090	449092	4.2003
chr	449092	449094	4.2939
chr	449094	449095	4.212
chr	449095	449096	4.095
chr	449096	449097	4.0482
chr	449097	449099	3.9663
chr	449099	449100	3.9195
chr	449100	449101	3.6153
chr	449101	449102	0.6084
chr	449102	449105	0.1872
chr	449105	449109	0.1989
chr	449109	449112	0.2223
chr	449112	449113	0.1638
chr	449113	449114	0.1053
chr	449114	449119	0.0819
chr	449119	449120	0.0702
chr	449120	449126	0.0468
chr	449126	449131	0.0585
chr	449131	449147	0.0351
chr	449148	449150	0.0117
chr	449150	449152	0.0468
chr	449152	449154	0.0936
chr	449154	449155	0.1053
chr	449155	449157	0.117
chr	449157	449158	0.1287
chr	449158	449160	7.6986
chr	449160	449162	7.722
chr	449162	449170	7.7922
chr	449170	449172	7.7805
chr	449172	449174	7.7688
chr	449174	449175	7.6284
chr	449175	449176	7.5699
chr	449176	449178	7.5348
chr	449178	449179	7.4178
chr	449179	449180	5.1948
chr	449180	449181	0.7605
chr	449181	449182	0.7137
chr	449182	449183	0.5031
chr	449183	449184	0.3393
chr	449184	449185	0.0468
chr	449185	449193	0.0234
chr	449193	449195	0.0117
chr	449195	449199	0.0234
chr	449199	449205	0.0585
chr	449205	449207	0.0936
chr	449207	449216	0.1053
chr	449216	449217	0.0936
chr	449217	449226	0.0585
chr	449226	449227	0.0468
chr	449227	449228	0.0234
chr	449228	449229	0.0117
chr	449234	449239	0.0234
chr	449239	449252	1.3806
chr	449252	449255	1.3923
chr	449255	449256	1.3806
chr	449256	449257	1.3572
chr	449257	449258	1.3338
chr	449258	449259	1.3104
chr	449259	449260	1.0413
chr	449260	449261	0.8424
chr	449261	449273	0.0819
chr	449273	449292	0.0585
chr	449292	449294	0.0936
chr	449294	449295	0.0702
chr	449295	449296	0.0468
chr	449296	449298	0.0819
chr	449298	449300	0.117
chr	449300	449309	0.1287
chr	449309	449312	0.117
chr	449312	449317	0.1521
chr	449317	449318	0.1053
chr	449318	449322	0.0819
chr	449322	449329	0.0702
chr	449329	449330	0.4446
chr	449330	449334	0.4563
chr	449334	449336	0.4212
chr	449336	449339	0.4446
chr	449339	449341	0.4329
chr	449341	449346	0.4212
chr	449346	449347	0.4914
chr	449347	449348	0.5265
chr	449348	449349	0.585
chr	449349	449350	0.5031
chr	449350	449351	0.3744
chr	449351	449352	0.4329
chr	449352	449359	0.4095
chr	449359	449361	0.3978
chr	449361	449363	0.3744
chr	449363	449367	0.4095
chr	449367	449368	0.3861
chr	449368	449369	0.2925
chr	449369	449370	2.3985
chr	449370	449371	2.3868
chr	449371	449372	2.3517
chr	449372	449373	2.3166
chr	449373	449377	2.5038
chr	449377	449380	2.5272
chr	449380	449381	2.5155
chr	449381	449385	2.5272
chr	449385	449386	2.4921
chr	449386	449387	2.4687
chr	449387	449388	2.4453
chr	449388	449389	2.4219
chr	449389	449390	1.989
chr	449390	449391	1.9422
chr	449391	449392	0.5265
chr	449392	449393	0.5148
chr	449393	449394	0.3159
chr	449394	449395	0.1053
chr	449395	449396	0.0351
chr	449396	449398	0.0117
chr	449398	449400	0.0234
chr	449400	449413	0.0117
chr	449413	449420	0.0234
chr	449420	449426	0.0117
chr	449426	449433	0.0234
chr	449433	449436	0.0117
chr	449436	449445	0.0234
chr	449445	449446	0.0117
chr	449446	449456	0.0702
chr	449456	449457	1.0881
chr	449457	449458	1.1817
chr	449458	449461	1.2402
chr	449461	449462	1.2519
chr	449462	449468	1.3104
chr	449468	449471	1.287
chr	449471	449472	1.2753
chr	449472	449473	1.2636
chr	449473	449474	1.2285
chr	449474	449475	1.2168
chr	449475	449476	1.1232
chr	449476	449477	0.8307
chr	449477	449478	0.6903
chr	449478	449479	0.351
chr	449479	449481	0.1521
chr	449481	449483	0.1404
chr	449483	449484	0.1287
chr	449484	449485	0.117
chr	449485	449486	0.0936
chr	449486	449493	0.0585
chr	449493	449500	0.0468
chr	449500	449501	0.0117
chr	449512	449534	0.0117
chr	449537	449538	0.0234
chr	449538	449539	0.0351
chr	449539	449540	0.4212
chr	449540	449541	0.4329
chr	449541	449556	0.4563
chr	449556	449559	0.4446
chr	449559	449560	0.4329
chr	449560	449561	0.3627
chr	449561	449564	0.0234
chr	449564	449565	0.0117
chr	449565	449568	0.0468
chr	449568	449575	0.0702
chr	449575	449577	0.0936
chr	449577	449583	0.1404
chr	449583	449586	0.1521
chr	449586	449587	0.117
chr	449587	449588	3.4398
chr	449588	449592	3.4164
chr	449592	449596	3.4281
chr	449596	449599	3.4164
chr	449599	449602	3.393
chr	449602	449604	3.3813
chr	449604	449607	3.3696
chr	449607	449608	3.1824
chr	449608	449609	1.5678
chr	449609	449610	0.1404
chr	449610	449611	0.1053
chr	449611	449612	0.0819
chr	449612	449616	0.0117
chr	449646	449667	0.0117
chr	449668	449685	0.0117
chr	449685	449687	0.0234
chr	449687	449706	0.0117
chr	449706	449707	0.0234
chr	449707	449708	4.0014
chr	449708	449709	4.0131
chr	449709	449710	4.0248
chr	449710	449723	4.2003
chr	449723	449724	4.1886
chr	449724	449725	4.1535
chr	449725	449727	4.1301
chr	449727	449728	4.0365
chr	449728	449729	4.0248
chr	449729	449730	0.468
chr	449730	449731	0.3159
chr	449731	449732	0.2691
chr	449732	449733	0.0468
chr	449733	449735	0.0351
chr	449735	449751	0.0234
chr	449769	449790	0.0117
chr	449791	449793	0.234
chr	449793	449814	0.3276
chr	449814	449815	0.3159
chr	449815	449817	0.234
chr	449817	449818	0.2106
chr	449818	449825	0.0234
chr	449825	449830	0.0819
chr	449830	449845	0.0936
chr	449845	449846	0.0702
chr	449846	449847	0.0468
chr	449847	449848	0.0234
chr	449848	449850	0.0117
chr	449857	449868	0.0117
chr	449868	449878	0.0234
chr	449878	449887	0.0117
chr	449887	449889	0.0234
chr	449889	449890	0.0117
chr	449890	449892	0.1287
chr	449892	449893	0.2106
chr	449893	449894	0.2808
chr	449894	449900	0.8892
chr	449900	449902	0.9009
chr	449902	449903	0.9126
chr	449903	449907	0.9711
chr	449907	449908	0.9594
chr	449908	449909	0.9477
chr	449909	449910	0.936
chr	449910	449911	0.9243
chr	449911	449912	0.8892
chr	449912	449914	0.8424
chr	449914	449915	0.7254
chr	449915	449916	0.6201
chr	449916	449917	0.1755
chr	449917	449922	0.1404
chr	449922	449925	0.1053
chr	449925	449926	0.0819
chr	449926	449928	0.1521
chr	449928	449929	0.1638
chr	449929	449931	0.1521
chr	449931	449933	0.6318
chr	449933	449934	0.6435
chr	449934	449935	0.6318
chr	449935	449936	1.2051
chr	449936	449937	1.1934
chr	449937	449938	1.2051
chr	449938	449941	1.3221
chr	449941	449942	1.3338
chr	449942	449946	1.3455
chr	449946	449947	1.3572
chr	449947	449948	6.7392
chr	449948	449949	6.7041
chr	449949	449950	6.7158
chr	449950	449952	6.7041
chr	449952	449953	6.3063
chr	449953	449954	6.2829
chr	449954	449955	6.2712
chr	449955	449957	6.2829
chr	449957	449959	5.6511
chr	449959	449960	5.5926
chr	449960	449961	5.5809
chr	449961	449964	5.5341
chr	449964	449966	5.4522
chr	449966	449967	5.4171
chr	449967	449968	5.031
chr	449968	449969	0.468
chr	449969	449970	0.2808
chr	449970	449971	0.1053
chr	449971	449972	0.0936
chr	449972	449974	0.0702
chr	449974	449975	0.0468
chr	449975	449977	0.0351
chr	449977	449980	0.0234
chr	450017	450036	0.2574
chr	450036	450037	0.234
chr	450037	450038	0.2223
chr	450038	450040	0.0234
chr	450040	450051	0.0585
chr	450051	450052	0.0702
chr	450052	450053	0.0936
chr	450053	450055	0.1872
chr	450055	450056	0.2223
chr	450056	450059	0.234
chr	450059	450061	0.2106
chr	450061	450062	2.5506
chr	450062	450066	3.9078
chr	450066	450074	3.9195
chr	450074	450076	3.9078
chr	450076	450077	3.8727
chr	450077	450078	3.7791
chr	450078	450079	3.7089
chr	450079	450080	3.51
chr	450080	450081	3.0537
chr	450081	450082	1.9656
chr	450082	450083	1.3572
chr	450083	450084	0.2223
chr	450084	450085	0.1404
chr	450085	450086	0.0468
chr	450086	450087	0.0351
chr	450087	450088	0.0234
chr	450088	450099	0.0117
chr	450099	450101	0.1521
chr	450101	450104	0.1638
chr	450104	450115	0.1755
chr	450115	450119	0.1638
chr	450119	450120	0.1287
chr	450120	450121	0.1053
chr	450121	450124	0.0819
chr	450124	450128	0.0702
chr	450128	450139	0.3042
chr	450139	450140	0.3276
chr	450140	450142	0.3159
chr	450142	450146	0.3744
chr	450146	450148	0.3627
chr	450148	450149	0.3159
chr	450149	450150	0.234
chr	450150	450151	0.2223
chr	450151	450152	0.2106
chr	450152	450156	0.0936
chr	450156	450157	0.0819
chr	450157	450159	0.0702
chr	450159	450162	0.0585
chr	450162	450163	0.0351
chr	450164	450169	0.0117
chr	450169	450179	0.0234
chr	450179	450182	0.0351
chr	450182	450186	0.0468
chr	450186	450193	0.117
chr	450193	450199	0.1053
chr	450199	450200	0.117
chr	450200	450201	0.4095
chr	450201	450205	0.3978
chr	450205	450208	0.5733
chr	450208	450209	0.6084
chr	450209	450210	0.5967
chr	450210	450219	0.5616
chr	450219	450221	0.5499
chr	450221	450222	0.5382
chr	450222	450224	0.5265
chr	450224	450225	0.5148
chr	450225	450226	0.4563
chr	450226	450228	0.1638
chr	450228	450230	0.1053
chr	450230	450241	0.1755
chr	450241	450243	0.2457
chr	450243	450245	0.2223
chr	450245	450250	0.1755
chr	450250	450253	0.1638
chr	450253	450254	0.1521
chr	450254	450255	0.1287
chr	450255	450256	0.1053
chr	450256	450257	0.0936
chr	450257	450261	0.0819
chr	450261	450262	0.0585
chr	450262	450263	0.0468
chr	450263	450265	0.0117
chr	450287	450289	0.0117
chr	450289	450291	0.0585
chr	450291	450297	0.0819
chr	450297	450303	0.0936
chr	450303	450309	0.0819
chr	450309	450310	0.0585
chr	450310	450312	0.0468
chr	450312	450313	0.0351
chr	450313	450315	0.0585
chr	450315	450318	0.0351
chr	450318	450323	0.0234
chr	450323	450324	0.2925
chr	450324	450325	0.3042
chr	450325	450329	0.3393
chr	450329	450334	0.351
chr	450334	450339	0.3276
chr	450339	450342	0.3159
chr	450342	450343	0.2925
chr	450343	450344	0.2808
chr	450344	450345	0.2457
chr	450345	450346	0.0117
chr	450346	450347	0.0234
chr	450347	450352	0.0585
chr	450352	450355	0.0468
chr	450355	450363	0.0585
chr	450363	450367	0.0351
chr	450367	450368	0.0234
chr	450368	450376	0.0117
chr	450382	450383	0.0117
chr	450383	450386	0.0819
chr	450386	450391	0.1053
chr	450391	450393	0.117
chr	450393	450395	0.1872
chr	450395	450400	0.1989
chr	450400	450404	0.1872
chr	450404	450405	0.1521
chr	450405	450407	0.117
chr	450407	450413	0.1053
chr	450413	450415	0.0702
chr	450428	450446	0.0117
chr	450448	450449	0.0117
chr	450449	450464	0.0234
chr	450464	450465	0.0351
chr	450465	450466	0.0585
chr	450466	450469	0.3276
chr	450469	450474	0.3393
chr	450474	450484	0.3276
chr	450484	450485	0.3159
chr	450485	450486	0.3042
chr	450486	450487	0.0819
chr	450487	450488	0.0468
chr	450488	450489	0.0351
chr	450489	450490	0.0234
chr	450490	450507	0.0117
chr	450513	450515	0.0117
chr	450515	450529	0.0234
chr	450529	450535	0.0351
chr	450535	450538	0.0234
chr	450538	450547	0.0117
chr	450554	450559	0.0117
chr	450559	450576	0.0234
chr	450576	450581	0.0117
chr	450581	450583	0.0468
chr	450583	450593	0.0702
chr	450593	450596	0.0819
chr	450596	450598	0.0702
chr	450598	450602	0.0585
chr	450602	450607	0.0351
chr	450607	450613	0.0234
chr	450613	450614	0.0351
chr	450614	450615	0.0702
chr	450615	450616	0.0585
chr	450616	450617	0.6435
chr	450617	450623	1.2285
chr	450623	450633	1.2402
chr	450633	450634	1.2285
chr	450634	450635	1.2051
chr	450635	450636	1.1817
chr	450636	450637	1.0647
chr	450637	450638	0.9477
chr	450638	450640	0.2457
chr	450640	450645	0.0117
chr	450651	450672	0.0351
chr	450673	450680	0.0117
chr	450680	450683	0.0234
chr	450683	450693	0.0585
chr	450693	450704	0.0468
chr	450791	450810	0.0117
chr	450817	450828	0.1521
chr	450828	450830	0.1638
chr	450830	450835	0.1989
chr	450835	450836	0.1872
chr	450836	450837	0.1755
chr	450837	450838	0.0936
chr	450838	450839	0.3744
chr	450839	450846	0.3393
chr	450846	450848	0.351
chr	450848	450850	0.3276
chr	450850	450851	2.4804
chr	450851	450852	2.9484
chr	450852	450855	3.0654
chr	450855	450858	3.0888
chr	450858	450860	3.0654
chr	450860	450861	3.0069
chr	450861	450862	2.9133
chr	450862	450863	2.8548
chr	450863	450867	2.8197
chr	450867	450868	2.7729
chr	450868	450869	2.7612
chr	450869	450870	2.7495
chr	450870	450871	2.5155
chr	450871	450872	0.7839
chr	450872	450873	0.6201
chr	450873	450874	0.5265
chr	450874	450875	0.2457
chr	450875	450876	0.1755
chr	450876	450877	0.0351
chr	450877	450880	0.0234
chr	450880	450883	0.0117
chr	450914	450933	0.0117
chr	450933	450935	0.0936
chr	450935	450936	0.0819
chr	450936	450937	0.3159
chr	450937	450938	2.5155
chr	450938	450939	2.5506
chr	450939	450953	2.5623
chr	450953	450954	2.5389
chr	450954	450955	2.5272
chr	450955	450956	2.3751
chr	450956	450957	2.3166
chr	450957	450958	1.9539
chr	450958	450959	1.8252
chr	450959	450960	0.1287
chr	450960	450961	0.0936
chr	450961	450962	0.0585
chr	450962	450963	0.0468
chr	451014	451019	0.0117
chr	451019	451035	0.0351
chr	451035	451036	0.0117
chr	451096	451100	0.0117
chr	451100	451118	0.0234
chr	451118	451121	0.0117
chr	451216	451233	0.0117
chr	451259	451280	0.0117
chr	451325	451333	0.0117
chr	451333	451334	0.0351
chr	451334	451338	0.0468
chr	451338	451341	0.3744
chr	451341	451344	0.3861
chr	451344	451345	0.4329
chr	451345	451349	0.468
chr	451349	451352	0.4563
chr	451352	451353	0.4446
chr	451353	451355	0.4329
chr	451355	451358	0.4212
chr	451358	451359	0.3978
chr	451359	451360	0.1404
chr	451360	451365	0.0936
chr	451365	451366	0.0702
chr	451366	451367	0.0234
chr	451367	451368	0.0117
chr	451368	451369	0.1053
chr	451369	451375	0.1287
chr	451375	451376	0.1404
chr	451376	451381	0.1521
chr	451381	451389	0.1638
chr	451389	451390	0.0702
chr	451390	451393	0.0468
chr	451393	451395	0.0351
chr	451395	451402	0.0117
chr	451410	451411	0.0117
chr	451411	451412	0.0234
chr	451412	451413	0.117
chr	451413	451414	0.1287
chr	451414	451415	0.1521
chr	451415	451416	0.1638
chr	451416	451431	0.1872
chr	451431	451432	0.1755
chr	451432	451433	0.1521
chr	451433	451434	0.0585
chr	451434	451435	0.0468
chr	451435	451436	0.0351
chr	451436	451437	0.0234
chr	451437	451439	0.0117
chr	451452	451453	0.0234
chr	451453	451459	0.3627
chr	451459	451460	0.4212
chr	451460	451470	0.4914
chr	451470	451473	0.468
chr	451473	451474	0.4563
chr	451474	451475	0.1521
chr	451475	451479	0.1287
chr	451479	451481	0.117
chr	451481	451482	0.0702
chr	451482	451484	0.0117
chr	451549	451568	0.1053
chr	451568	451570	0.0936
chr	451570	451571	0.0585
chr	451578	451580	0.0117
chr	451580	451590	0.0234
chr	451590	451591	0.2457
chr	451591	451592	0.2691
chr	451592	451594	0.5148
chr	451594	451595	69.9777
chr	451595	451596	70.0362
chr	451596	451597	70.2468
chr	451597	451598	70.2819
chr	451598	451599	70.2702
chr	451599	451601	70.2585
chr	451601	451608	70.2702
chr	451608	451609	70.2585
chr	451609	451611	70.2468
chr	451611	451612	69.6501
chr	451612	451613	69.4395
chr	451613	451614	68.1993
chr	451614	451615	63.3321
chr	451615	451616	1.0764
chr	451616	451617	0.7371
chr	451617	451618	0.2808
chr	451618	451619	0.2457
chr	451619	451620	0.4914
chr	451620	451622	0.3627
chr	451622	451630	0.6786
chr	451630	451639	0.6669
chr	451639	451640	0.6201
chr	451640	451641	0.5616
chr	451641	451642	0.4446
chr	451642	451643	0.2925
chr	451643	451644	0.4797
chr	451644	451645	0.4095
chr	451645	451647	0.4329
chr	451647	451648	0.5031
chr	451648	451649	1.6263
chr	451649	451650	2.457
chr	451650	451654	2.4453
chr	451654	451660	2.4336
chr	451660	451661	2.4102
chr	451661	451662	2.3868
chr	451662	451663	2.34
chr	451663	451664	2.2932
chr	451664	451665	2.2347
chr	451665	451666	2.1528
chr	451666	451667	2.106
chr	451667	451668	2.0826
chr	451668	451669	2.0241
chr	451669	451670	0.5031
chr	451670	451671	0.468
chr	451671	451686	0.0702
chr	451686	451688	0.0936
chr	451688	451690	0.1404
chr	451690	451692	0.1287
chr	451692	451695	0.1638
chr	451695	451700	0.1521
chr	451700	451707	0.1638
chr	451707	451711	0.0936
chr	451711	451712	0.0819
chr	451712	451713	0.0702
chr	451713	451714	0.0234
chr	451714	451715	0.0351
chr	451715	451721	0.0468
chr	451721	451735	0.0351
chr	451735	451737	0.0117
chr	451757	451758	0.1755
chr	451758	451759	0.6201
chr	451759	451760	0.6669
chr	451760	451762	0.8541
chr	451762	451763	1.7316
chr	451763	451764	5.4054
chr	451764	451767	5.6862
chr	451767	451771	5.967
chr	451771	451772	5.9553
chr	451772	451773	5.9904
chr	451773	451774	6.2127
chr	451774	451775	6.2712
chr	451775	451777	6.2595
chr	451777	451778	6.2478
chr	451778	451779	6.0255
chr	451779	451780	5.7447
chr	451780	451781	5.6745
chr	451781	451782	5.5575
chr	451782	451783	4.7385
chr	451783	451784	4.095
chr	451784	451785	4.0482
chr	451785	451786	0.819
chr	451786	451787	0.7371
chr	451787	451788	0.6201
chr	451788	451789	0.4329
chr	451789	451790	0.3276
chr	451790	451791	0.3159
chr	451791	451792	0.2925
chr	451792	451793	0.2574
chr	451793	451794	0.1755
chr	451794	451795	0.0702
chr	451795	451796	0.1755
chr	451796	451797	5.0544
chr	451797	451798	7.1136
chr	451798	451799	7.4529
chr	451799	451800	7.4646
chr	451800	451801	7.4763
chr	451801	451802	7.488
chr	451802	451813	7.5231
chr	451813	451814	7.4529
chr	451814	451815	6.3882
chr	451815	451816	6.3063
chr	451816	451817	5.9787
chr	451817	451818	4.446
chr	451818	451819	0.3276
chr	451819	451820	0.0585
chr	451820	451826	0.0468
chr	451835	451836	0.0117
chr	451836	451841	0.0234
chr	451841	451842	1.1466
chr	451842	451843	1.1583
chr	451843	451845	1.17
chr	451845	451851	1.1817
chr	451851	451853	1.2168
chr	451853	451854	1.2285
chr	451854	451855	1.2519
chr	451855	451856	1.4508
chr	451856	451857	1.4625
chr	451857	451858	1.3923
chr	451858	451859	1.3338
chr	451859	451860	1.1934
chr	451860	451861	0.9711
chr	451861	451862	0.8424
chr	451862	451863	0.6318
chr	451863	451864	0.5382
chr	451864	451865	0.5265
chr	451865	451866	0.5148
chr	451866	451867	0.468
chr	451867	451868	0.4563
chr	451868	451869	0.4446
chr	451869	451870	0.4095
chr	451870	451871	0.3627
chr	451871	451874	0.2925
chr	451874	451875	0.2574
chr	451875	451876	0.1521
chr	451876	451877	0.0117
chr	451885	451889	0.0351
chr	451889	451890	2.2581
chr	451890	451891	3.1122
chr	451891	451892	3.3462
chr	451892	451899	3.5217
chr	451899	451903	3.5334
chr	451903	451904	4.3992
chr	451904	451906	5.4405
chr	451906	451907	5.4171
chr	451907	451908	5.3937
chr	451908	451909	5.2299
chr	451909	451910	5.1129
chr	451910	451911	3.1239
chr	451911	451912	2.1645
chr	451912	451913	2.1294
chr	451913	451916	1.9539
chr	451916	451920	1.9422
chr	451920	451923	1.9305
chr	451923	451924	1.872
chr	451924	451925	1.2987
chr	451925	451926	0.0819
chr	451926	451927	0.0585
chr	451927	451928	0.0351
chr	451928	451930	0.0468
chr	451930	451938	0.0702
chr	451938	451939	0.0585
chr	451939	451945	0.0468
chr	451945	451949	0.0702
chr	451949	451951	0.0585
chr	451951	451966	0.0234
chr	451967	451979	0.0117
chr	451979	451980	0.0234
chr	451980	451983	0.0936
chr	451983	451984	0.1053
chr	451984	451995	0.1521
chr	451995	452000	0.1638
chr	452000	452001	0.2106
chr	452001	452002	0.2808
chr	452002	452004	1.0296
chr	452004	452005	1.0413
chr	452005	452009	1.0764
chr	452009	452015	1.0647
chr	452015	452017	1.053
chr	452017	452020	1.0413
chr	452020	452021	1.0062
chr	452021	452022	0.9477
chr	452022	452023	0.8307
chr	452023	452024	0.351
chr	452024	452025	0.0351
chr	452025	452026	0.0234
chr	452026	452029	0.0117
chr	452047	452048	0.0234
chr	452048	452049	0.2808
chr	452049	452050	0.7488
chr	452050	452051	10.5651
chr	452051	452053	10.5768
chr	452053	452055	10.5885
chr	452055	452056	10.5768
chr	452056	452065	10.6119
chr	452065	452066	10.6002
chr	452066	452067	10.5768
chr	452067	452068	10.4598
chr	452068	452069	10.2258
chr	452069	452070	9.9216
chr	452070	452071	7.5231
chr	452071	452072	6.0255
chr	452072	452073	0.6084
chr	452073	452074	0.5733
chr	452074	452075	0.3393
chr	452075	452077	0.1521
chr	452077	452078	0.0468
chr	452078	452085	0.0351
chr	452166	452181	0.0117
chr	452181	452186	0.0234
chr	452186	452189	0.0117
chr	452189	452209	0.0351
chr	452209	452210	0.117
chr	452210	452211	0.1287
chr	452211	452226	0.1053
chr	452226	452230	0.0936
chr	452230	452231	0.0468
chr	452231	452235	0.0117
chr	452235	452237	0.1872
chr	452237	452238	0.2574
chr	452238	452240	0.2691
chr	452240	452241	0.3042
chr	452241	452243	0.3744
chr	452243	452246	0.4212
chr	452246	452247	0.4329
chr	452247	452248	0.5616
chr	452248	452254	0.5733
chr	452254	452255	0.5616
chr	452255	452256	0.4212
chr	452256	452258	0.3744
chr	452258	452260	0.351
chr	452260	452261	0.3393
chr	452261	452262	0.3159
chr	452262	452263	0.4329
chr	452263	452264	0.4212
chr	452264	452265	0.3861
chr	452265	452266	0.3744
chr	452266	452267	0.3159
chr	452267	452268	0.2925
chr	452268	452275	0.2223
chr	452275	452276	0.2106
chr	452276	452277	0.234
chr	452277	452279	0.2457
chr	452279	452280	0.234
chr	452280	452283	0.2223
chr	452283	452284	0.0585
chr	452284	452285	0.0468
chr	452285	452299	0.0351
chr	452299	452300	0.0117
chr	452307	452308	1.3338
chr	452308	452311	1.3923
chr	452311	452320	1.4157
chr	452320	452324	1.4742
chr	452324	452326	1.3806
chr	452326	452327	1.3689
chr	452327	452328	1.2987
chr	452328	452329	1.17
chr	452329	452330	0.2808
chr	452330	452331	0.2106
chr	452331	452332	0.1755
chr	452332	452333	0.1638
chr	452333	452334	0.1404
chr	452334	452341	0.0936
chr	452341	452344	0.0468
chr	452344	452346	0.0351
chr	452346	452348	0.0234
chr	452425	452443	0.1755
chr	452443	452444	0.1872
chr	452444	452446	0.1638
chr	452446	452447	0.1287
chr	452447	452449	0.117
chr	452449	452463	0.1404
chr	452463	452465	0.1287
chr	452465	452466	0.117
chr	452466	452467	0.0936
chr	452467	452468	0.0468
chr	452468	452469	0.0351
chr	452469	452470	0.0234
chr	452470	452476	0.0117
chr	452476	452490	0.0234
chr	452490	452493	0.0117
chr	452516	452521	0.0117
chr	452521	452522	0.0234
chr	452522	452523	0.0351
chr	452523	452537	0.0819
chr	452537	452541	0.0702
chr	452541	452542	0.0585
chr	452542	452543	0.0234
chr	452543	452544	0.0117
chr	452544	452547	0.0234
chr	452547	452550	0.0468
chr	452550	452554	0.0702
chr	452554	452555	0.2223
chr	452555	452559	0.2457
chr	452559	452560	0.3042
chr	452560	452566	0.3276
chr	452566	452569	0.351
chr	452569	452570	0.3276
chr	452570	452571	0.3042
chr	452571	452574	0.2925
chr	452574	452576	0.2457
chr	452576	452577	0.1053
chr	452577	452580	0.0936
chr	452580	452581	0.0702
chr	452581	452582	0.0468
chr	452582	452584	0.0351
chr	452584	452586	0.0234
chr	452588	452589	0.1755
chr	452589	452590	0.1872
chr	452590	452591	0.1989
chr	452591	452593	0.2574
chr	452593	452608	1.2402
chr	452608	452613	1.0998
chr	452613	452614	0.8775
chr	452614	452615	0.4914
chr	452615	452616	0.1638
chr	452616	452618	0.0117
chr	452657	452669	0.1755
chr	452669	452675	0.1872
chr	452675	452677	0.1989
chr	452677	452678	0.1872
chr	452678	452696	0.0234
chr	452699	452703	0.0234
chr	452703	452704	0.0468
chr	452704	452708	0.0936
chr	452708	452709	0.117
chr	452709	452720	0.1287
chr	452720	452721	0.7254
chr	452721	452722	1.0413
chr	452722	452723	1.053
chr	452723	452725	1.7199
chr	452725	452727	1.6848
chr	452727	452732	1.6614
chr	452732	452737	1.638
chr	452737	452738	1.6146
chr	452738	452739	1.5678
chr	452739	452740	1.4625
chr	452740	452741	1.3221
chr	452741	452742	1.2519
chr	452742	452743	0.8541
chr	452743	452744	0.6552
chr	452744	452745	0.3627
chr	452745	452746	0.2106
chr	452746	452747	0.0585
chr	452747	452748	0.0468
chr	452748	452755	0.0351
chr	452755	452758	0.468
chr	452758	452766	0.5382
chr	452766	452767	0.5265
chr	452767	452768	0.5148
chr	452768	452772	0.5031
chr	452772	452775	0.6552
chr	452775	452776	0.6435
chr	452776	452777	0.468
chr	452777	452778	0.2574
chr	452778	452779	0.2691
chr	452779	452780	0.2808
chr	452780	452781	0.2223
chr	452781	452784	0.2106
chr	452784	452787	0.2223
chr	452787	452789	0.2457
chr	452789	452791	0.2574
chr	452791	452792	0.2925
chr	452792	452793	0.5265
chr	452793	452795	4.5864
chr	452795	452796	4.5396
chr	452796	452800	4.4226
chr	452800	452805	4.4109
chr	452805	452810	4.3992
chr	452810	452812	4.3407
chr	452812	452813	3.9312
chr	452813	452814	3.4398
chr	452814	452815	0.2106
chr	452815	452816	0.0702
chr	452816	452817	0.0468
chr	452817	452818	0.0234
chr	452828	452834	0.0117
chr	452834	452836	0.0234
chr	452836	452838	0.0351
chr	452838	452840	0.1989
chr	452840	452842	1.2519
chr	452842	452843	1.2753
chr	452843	452850	1.3104
chr	452850	452857	1.2987
chr	452857	452859	1.287
chr	452859	452860	1.2519
chr	452860	452861	0.9477
chr	452861	452862	0.7839
chr	452862	452863	0.1989
chr	452863	452864	0.1755
chr	452864	452865	0.0585
chr	452865	452866	0.0351
chr	452866	452867	0.0234
chr	452867	452880	0.0117
chr	452880	452892	0.0234
chr	452892	452894	0.0351
chr	452894	452913	0.0234
chr	452915	452916	0.0468
chr	452916	452918	0.0702
chr	452918	452919	0.1521
chr	452919	452922	0.234
chr	452922	452927	0.2457
chr	452927	452934	0.2574
chr	452934	452935	0.2457
chr	452935	452936	0.234
chr	452936	452937	0.2223
chr	452937	452938	0.1872
chr	452938	452939	0.1755
chr	452939	452940	0.234
chr	452940	452941	0.3159
chr	452941	452942	0.3276
chr	452942	452943	0.3159
chr	452943	452954	0.3042
chr	452954	452959	0.2925
chr	452959	452960	0.234
chr	452960	452961	0.1404
chr	452961	452962	0.0234
chr	452962	452963	0.0117
chr	452973	452974	0.0117
chr	452974	452975	0.0351
chr	452975	452976	7.3944
chr	452976	452980	7.4061
chr	452980	452991	7.4529
chr	452991	452992	7.4295
chr	452992	452993	7.3944
chr	452993	452994	7.3827
chr	452994	452995	7.1604
chr	452995	452996	6.4467
chr	452996	452997	1.9656
chr	452997	452998	0.4212
chr	452998	452999	0.234
chr	452999	453000	0.117
chr	453000	453002	0.0819
chr	453002	453004	0.0117
chr	453026	453027	0.2106
chr	453027	453029	0.2457
chr	453029	453030	0.2925
chr	453030	453031	0.3159
chr	453031	453033	0.3276
chr	453033	453034	0.3393
chr	453034	453035	0.3627
chr	453035	453041	0.6786
chr	453041	453042	0.6903
chr	453042	453047	1.0062
chr	453047	453048	0.9243
chr	453048	453049	0.8424
chr	453049	453051	0.8073
chr	453051	453053	0.7839
chr	453053	453054	0.585
chr	453054	453055	0.5733
chr	453055	453056	0.5616
chr	453056	453058	0.5148
chr	453058	453060	0.4797
chr	453060	453061	0.468
chr	453061	453062	0.3744
chr	453062	453063	0.3159
chr	453063	453064	0.0819
chr	453064	453065	0.0702
chr	453065	453067	0.0585
chr	453067	453068	0.0234
chr	453068	453083	0.0117
chr	453091	453092	0.0819
chr	453092	453103	0.1872
chr	453103	453109	0.1989
chr	453109	453110	0.2574
chr	453110	453111	0.2691
chr	453111	453113	0.3159
chr	453113	453121	0.7371
chr	453121	453131	0.7254
chr	453131	453133	0.6786
chr	453133	453134	0.4212
chr	453134	453135	0.2223
chr	453135	453136	0.2106
chr	453136	453137	0.1872
chr	453137	453139	0.1638
chr	453139	453140	0.0702
chr	453140	453141	0.0234
chr	453141	453158	0.0117
chr	453163	453169	0.0351
chr	453169	453170	0.1287
chr	453170	453173	0.3627
chr	453173	453174	0.3978
chr	453174	453185	0.4914
chr	453185	453186	0.468
chr	453186	453187	0.4563
chr	453187	453189	0.4446
chr	453189	453191	0.4329
chr	453191	453194	0.1521
chr	453194	453196	0.0819
chr	453196	453216	0.0117
chr	453216	453219	0.0234
chr	453219	453227	0.0117
chr	453227	453228	0.0351
chr	453228	453229	0.1053
chr	453229	453230	0.7254
chr	453230	453231	2.0124
chr	453231	453233	2.0709
chr	453233	453241	2.0826
chr	453241	453246	2.0709
chr	453246	453248	2.0592
chr	453248	453249	1.8486
chr	453249	453250	1.7667
chr	453250	453251	1.3572
chr	453251	453252	1.3104
chr	453252	453254	1.2987
chr	453254	453255	1.4976
chr	453255	453256	1.4391
chr	453256	453260	1.4625
chr	453260	453261	1.6731
chr	453261	453270	1.6848
chr	453270	453271	1.6614
chr	453271	453272	1.5795
chr	453272	453273	0.6318
chr	453273	453275	0.585
chr	453275	453276	0.234
chr	453276	453277	0.2223
chr	453277	453278	0.1989
chr	453278	453281	0.1872
chr	453281	453282	0.0351
chr	453282	453284	0.0234
chr	453284	453287	0.0117
chr	453324	453343	0.0117
chr	453392	453414	0.0117
chr	453574	453590	0.0117
chr	453614	453635	0.0117
chr	453646	453656	0.0117
chr	453656	453657	0.1053
chr	453657	453670	0.3978
chr	453670	453671	1.2519
chr	453671	453672	1.2636
chr	453672	453674	1.4157
chr	453674	453675	1.4274
chr	453675	453677	1.4391
chr	453677	453678	1.4274
chr	453678	453680	1.4157
chr	453680	453685	1.3923
chr	453685	453687	1.3455
chr	453687	453688	1.3338
chr	453688	453689	1.3221
chr	453689	453690	1.2987
chr	453690	453691	1.2753
chr	453691	453692	0.9945
chr	453692	453693	0.8541
chr	453693	453694	0.7137
chr	453694	453695	0.5499
chr	453695	453696	0.4212
chr	453696	453697	0.3627
chr	453697	453698	0.1404
chr	453698	453699	0.1287
chr	453699	453703	0.1053
chr	453703	453714	0.117
chr	453714	453716	0.1053
chr	453716	453718	0.0819
chr	453718	453720	0.0585
chr	453720	453722	0.0351
chr	453722	453723	0.0234
chr	453725	453746	0.0117
chr	453766	453768	0.0117
chr	453768	453772	0.0234
chr	453772	453773	0.0351
chr	453773	453774	0.0585
chr	453774	453775	0.1053
chr	453775	453778	0.117
chr	453778	453780	0.1404
chr	453780	453781	1.6731
chr	453781	453782	2.4687
chr	453782	453783	2.4804
chr	453783	453788	2.4921
chr	453788	453792	2.4687
chr	453792	453793	2.457
chr	453793	453796	2.3985
chr	453796	453797	2.3868
chr	453797	453799	2.3751
chr	453799	453800	2.3166
chr	453800	453801	2.2932
chr	453801	453802	1.1466
chr	453802	453803	0.2925
chr	453803	453805	0.2691
chr	453805	453806	0.1638
chr	453806	453807	0.0702
chr	453807	453809	0.0117
chr	453815	453816	0.0351
chr	453816	453817	0.1404
chr	453817	453818	0.1521
chr	453818	453825	0.1638
chr	453825	453836	0.1755
chr	453836	453837	0.1053
chr	453837	453838	0.0585
chr	453838	453839	0.0468
chr	453839	453842	0.0234
chr	453842	453846	0.0117
chr	453873	453881	0.1638
chr	453881	453895	0.1755
chr	453895	453899	0.0819
chr	453899	453900	0.0936
chr	453900	453901	0.117
chr	453901	453902	0.1287
chr	453902	453903	0.1638
chr	453903	453904	0.234
chr	453904	453905	0.2691
chr	453905	453906	0.2925
chr	453906	453907	0.3978
chr	453907	453908	0.4212
chr	453908	453909	0.5616
chr	453909	453910	0.6903
chr	453910	453911	0.7254
chr	453911	453914	0.7371
chr	453914	453916	0.7488
chr	453916	453921	0.7254
chr	453921	453922	0.7137
chr	453922	453925	0.6786
chr	453925	453926	0.6552
chr	453926	453927	0.6084
chr	453927	453928	0.5265
chr	453928	453929	0.3861
chr	453929	453930	0.3627
chr	453930	453931	0.2457
chr	453931	453932	0.1053
chr	453932	453933	0.0351
chr	453933	453935	0.0117
chr	453935	453938	0.0234
chr	453938	453940	0.0702
chr	453940	453945	0.1053
chr	453945	453946	0.2457
chr	453946	453950	0.2574
chr	453950	453953	0.3861
chr	453953	453957	0.3978
chr	453957	453958	0.3861
chr	453958	453960	0.3978
chr	453960	453962	0.3744
chr	453962	453963	0.351
chr	453963	453967	0.3744
chr	453967	453969	0.3393
chr	453969	453970	0.351
chr	453970	453972	0.4914
chr	453972	453975	0.3393
chr	453975	453984	0.4095
chr	453984	453985	0.4329
chr	453985	453988	0.3978
chr	453988	453989	0.3861
chr	453989	453990	0.3159
chr	453990	453991	0.3042
chr	453991	453992	3.1356
chr	453992	453995	3.1122
chr	453995	453997	3.1239
chr	453997	453998	3.1122
chr	453998	454000	3.1005
chr	454000	454002	3.0888
chr	454002	454005	3.0654
chr	454005	454007	3.0537
chr	454007	454008	3.0069
chr	454008	454009	2.8197
chr	454009	454010	2.808
chr	454010	454011	2.7612
chr	454011	454012	2.7378
chr	454012	454013	0.0819
chr	454013	454017	0.0117
chr	454019	454043	0.0468
chr	454043	454044	0.0117
chr	454095	454115	0.0351
chr	454115	454116	0.0234
chr	454156	454160	0.0819
chr	454160	454177	0.1053
chr	454177	454178	0.0936
chr	454178	454179	0.0468
chr	454179	454180	0.0351
chr	454180	454182	0.0234
chr	454194	454198	0.0468
chr	454198	454204	0.0585
chr	454204	454214	0.1053
chr	454214	454215	0.0702
chr	454215	454216	0.0819
chr	454216	454217	0.0702
chr	454217	454220	0.0819
chr	454220	454226	0.0702
chr	454226	454227	0.117
chr	454227	454236	0.1287
chr	454236	454237	0.117
chr	454237	454248	0.1053
chr	454250	454272	0.0117
chr	454272	454273	0.117
chr	454273	454274	0.1287
chr	454274	454291	0.2223
chr	454291	454292	0.2106
chr	454292	454293	0.1989
chr	454293	454294	0.1287
chr	454294	454296	0.1053
chr	454296	454297	0.0234
chr	454301	454303	0.0117
chr	454303	454323	0.2106
chr	454323	454324	0.0936
chr	454324	454325	0.0468
chr	454325	454328	0.0234
chr	454346	454368	0.0117
chr	454380	454382	0.0234
chr	454382	454385	0.0468
chr	454385	454386	0.1521
chr	454386	454387	0.1755
chr	454387	454388	0.2223
chr	454388	454402	0.234
chr	454402	454403	0.1638
chr	454403	454405	0.1521
chr	454405	454407	0.1404
chr	454407	454408	0.0585
chr	454408	454410	0.0234
chr	454410	454426	0.0117
chr	454443	454465	0.0468
chr	454505	454510	0.0234
chr	454510	454511	0.2223
chr	454511	454526	0.234
chr	454526	454529	0.2106
chr	454529	454531	0.1989
chr	454531	454535	0.0117
chr	454546	454563	0.8775
chr	454563	454564	0.8541
chr	454564	454565	0.8424
chr	454565	454566	0.8307
chr	454566	454567	0.7254
chr	454567	454568	0.0117
chr	454578	454604	0.0117
chr	454604	454605	0.0234
chr	454605	454607	0.0351
chr	454607	454608	0.0702
chr	454608	454609	7.8624
chr	454609	454612	7.8858
chr	454612	454613	7.9092
chr	454613	454614	7.9209
chr	454614	454615	8.2485
chr	454615	454624	8.2602
chr	454624	454625	8.2368
chr	454625	454626	8.19
chr	454626	454627	8.1783
chr	454627	454628	8.0847
chr	454628	454629	7.8624
chr	454629	454630	1.0062
chr	454630	454631	0.6669
chr	454631	454632	0.6318
chr	454632	454633	0.4914
chr	454633	454634	0.4212
chr	454634	454635	0.3627
chr	454635	454636	0.3276
chr	454636	454637	0.1872
chr	454637	454638	0.1404
chr	454638	454640	0.0702
chr	454640	454644	0.0234
chr	454644	454658	0.0117
chr	454703	454704	0.0117
chr	454704	454725	0.0351
chr	454738	454743	0.0117
chr	454743	454747	0.0234
chr	454747	454764	0.2457
chr	454764	454765	0.2223
chr	454765	454767	0.234
chr	454767	454768	0.1989
chr	454768	454769	0.1287
chr	454769	454786	0.1053
chr	454786	454789	0.0936
chr	454789	454790	0.0702
chr	454790	454791	0.1989
chr	454791	454794	0.2223
chr	454794	454796	0.234
chr	454796	454811	0.2106
chr	454811	454812	0.1755
chr	454812	454813	0.0585
chr	454813	454816	0.0351
chr	454816	454836	0.0117
chr	454840	454843	0.0117
chr	454843	454851	0.0234
chr	454851	454858	0.0351
chr	454858	454866	0.0234
chr	454866	454870	0.0117
chr	454870	454871	0.0351
chr	454871	454873	0.0234
chr	454873	454891	0.0351
chr	454891	454895	0.0117
chr	454900	454912	0.0351
chr	454912	454918	0.0468
chr	454918	454919	0.2223
chr	454919	454927	0.1989
chr	454927	454933	0.1872
chr	454933	454937	0.1755
chr	454937	454938	0.1638
chr	454938	454939	0.117
chr	454939	454941	0.1053
chr	454941	454942	0.0585
chr	454942	454943	0.0117
chr	454963	454964	0.0117
chr	454964	454974	0.0351
chr	454974	454975	0.1287
chr	454975	454976	0.1404
chr	454976	454985	0.1521
chr	454985	454986	0.1404
chr	454986	454992	0.117
chr	454992	454994	0.1638
chr	454994	454996	0.1053
chr	454996	454998	0.0702
chr	454998	455001	0.0585
chr	455001	455013	0.0468
chr	455013	455016	0.0234
chr	455249	455254	0.0117
chr	455254	455256	0.1287
chr	455256	455258	0.1404
chr	455258	455275	0.2925
chr	455275	455276	0.2808
chr	455276	455277	0.2574
chr	455277	455278	0.1755
chr	455278	455279	0.1521
chr	455279	455280	0.1404
chr	455280	455281	0.0702
chr	455300	455321	0.0819
chr	455321	455322	0.0702
chr	455346	455367	0.0117
chr	455395	455415	0.0234
chr	455673	455678	0.0117
chr	455678	455683	0.0234
chr	455683	455684	0.1638
chr	455684	455685	0.5265
chr	455685	455698	0.6201
chr	455698	455703	0.6084
chr	455703	455704	0.468
chr	455704	455705	0.3861
chr	455705	455706	0.1872
chr	455706	455707	0.0234
chr	455789	455790	0.0117
chr	455790	455791	0.0234
chr	455791	455792	0.0468
chr	455792	455793	0.0819
chr	455793	455794	0.1521
chr	455794	455795	0.3042
chr	455795	455796	0.3276
chr	455796	455797	0.351
chr	455797	455798	0.4212
chr	455798	455799	0.6669
chr	455799	455800	4.0131
chr	455800	455801	66.7251
chr	455801	455802	68.0823
chr	455802	455803	68.3163
chr	455803	455804	68.3865
chr	455804	455805	68.4099
chr	455805	455806	68.4216
chr	455806	455807	68.4333
chr	455807	455809	68.445
chr	455809	455812	68.4333
chr	455812	455813	68.5971
chr	455813	455814	68.6088
chr	455814	455815	68.6205
chr	455815	455816	68.6322
chr	455816	455817	68.562
chr	455817	455818	68.2461
chr	455818	455819	67.8366
chr	455819	455820	67.5909
chr	455820	455821	20.7909
chr	455821	455822	13.338
chr	455822	455823	4.0248
chr	455823	455824	2.1645
chr	455824	455825	2.1411
chr	455825	455826	2.0475
chr	455826	455827	1.9773
chr	455827	455828	1.755
chr	455828	455829	2.0709
chr	455829	455830	2.0826
chr	455830	455831	2.1177
chr	455831	455832	1.989
chr	455832	455833	1.8954
chr	455833	455834	1.7901
chr	455834	455835	1.5327
chr	455835	455836	0.5967
chr	455836	455837	0.5616
chr	455837	455838	0.5499
chr	455838	455839	0.5148
chr	455839	455840	0.5031
chr	455840	455842	0.5382
chr	455842	455843	0.5499
chr	455843	455844	0.5616
chr	455844	455845	0.5499
chr	455845	455846	0.5382
chr	455846	455847	0.5265
chr	455847	455848	0.5148
chr	455848	455849	0.4563
chr	455849	455850	0.4095
chr	455850	455852	0.2691
chr	455852	455853	0.2457
chr	455853	455854	0.2925
chr	455854	455855	0.2808
chr	455855	455856	0.2925
chr	455856	455857	0.2691
chr	455857	455858	0.2808
chr	455858	455860	0.2457
chr	455860	455861	0.2106
chr	455861	455862	0.1989
chr	455862	455867	0.1872
chr	455867	455869	0.1755
chr	455869	455872	0.1404
chr	455872	455873	0.1287
chr	455873	455876	0.117
chr	455876	455878	0.0819
chr	455878	455879	0.0585
chr	455879	455882	0.0234
chr	455882	455884	0.0585
chr	455884	455885	0.1521
chr	455885	455886	0.1872
chr	455886	455892	0.2106
chr	455892	455901	0.234
chr	455901	455902	0.2457
chr	455902	455903	0.2574
chr	455903	455904	0.2925
chr	455904	455905	0.2691
chr	455905	455906	0.2574
chr	455906	455910	0.2223
chr	455910	455911	0.2106
chr	455911	455912	0.2223
chr	455912	455916	0.2106
chr	455916	455919	0.1989
chr	455919	455922	0.1872
chr	455922	455923	0.1755
chr	455923	455924	0.1638
chr	455924	455927	0.1521
chr	455927	455928	0.0702
chr	455928	455929	0.0585
chr	455929	455931	0.0351
chr	455931	455932	0.0468
chr	455932	455937	2.9367
chr	455937	455938	3.5802
chr	455938	455942	4.4109
chr	455942	455943	5.5926
chr	455943	455944	12.5424
chr	455944	455945	14.0166
chr	455945	455946	14.0283
chr	455946	455947	14.0751
chr	455947	455949	14.0868
chr	455949	455950	13.9698
chr	455950	455951	13.9581
chr	455951	455952	13.9347
chr	455952	455953	13.3146
chr	455953	455954	11.6532
chr	455954	455955	11.2437
chr	455955	455956	11.1969
chr	455956	455957	11.1384
chr	455957	455958	11.115
chr	455958	455959	10.9161
chr	455959	455960	10.4949
chr	455960	455961	10.2258
chr	455961	455962	10.062
chr	455962	455963	9.7929
chr	455963	455964	8.3304
chr	455964	455965	3.4398
chr	455965	455966	0.4797
chr	455966	455967	0.1404
chr	455967	455968	0.0702
chr	455968	455970	0.0117
chr	455972	455973	0.0351
chr	455973	455975	0.0585
chr	455975	455977	0.0819
chr	455977	455994	0.117
chr	455994	455995	0.0702
chr	455995	455999	0.9243
chr	455999	456012	0.8892
chr	456012	456013	0.8775
chr	456013	456014	0.8658
chr	456014	456015	0.8541
chr	456015	456017	0.1053
chr	456017	456019	0.0117
chr	456019	456024	0.0234
chr	456024	456026	0.0351
chr	456026	456028	0.0468
chr	456028	456029	0.0585
chr	456029	456031	0.0819
chr	456031	456032	0.1404
chr	456032	456033	0.1521
chr	456033	456035	0.1638
chr	456035	456040	0.2106
chr	456040	456046	0.1989
chr	456046	456047	0.1755
chr	456047	456049	0.1404
chr	456049	456051	0.117
chr	456051	456052	0.1053
chr	456052	456054	0.0819
chr	456054	456055	0.0585
chr	456055	456057	0.0468
chr	456057	456058	0.0117
chr	456061	456080	0.0585
chr	456080	456081	0.0702
chr	456081	456082	0.0468
chr	456082	456083	0.0351
chr	456083	456085	0.0468
chr	456085	456090	0.0351
chr	456090	456099	0.0585
chr	456099	456107	0.0702
chr	456107	456109	0.0585
chr	456109	456111	0.0351
chr	456111	456112	0.0234
chr	456112	456114	0.0117
chr	456114	456116	0.0234
chr	456116	456119	0.0351
chr	456119	456121	0.0819
chr	456121	456126	0.1053
chr	456126	456129	0.117
chr	456129	456131	0.1287
chr	456131	456132	0.1404
chr	456132	456133	0.1638
chr	456133	456134	0.2106
chr	456134	456138	0.1989
chr	456138	456144	0.2223
chr	456144	456145	0.2574
chr	456145	456148	0.2808
chr	456148	456150	0.2691
chr	456150	456152	0.2925
chr	456152	456154	0.3393
chr	456154	456156	0.3276
chr	456156	456157	0.2808
chr	456157	456158	0.2574
chr	456158	456159	0.2457
chr	456159	456160	0.2223
chr	456160	456163	0.2106
chr	456163	456164	0.1989
chr	456164	456166	0.1638
chr	456166	456167	0.1404
chr	456167	456169	0.1287
chr	456169	456170	0.1053
chr	456170	456172	0.0585
chr	456172	456174	0.0468
chr	456174	456177	0.0234
chr	456191	456192	0.4446
chr	456192	456211	0.6318
chr	456211	456212	0.6084
chr	456212	456213	0.4329
chr	456213	456214	0.2925
chr	456220	456236	0.0117
chr	456244	456245	0.0468
chr	456245	456246	0.9126
chr	456246	456262	8.073
chr	456262	456263	8.0613
chr	456263	456264	8.0496
chr	456264	456265	8.0379
chr	456265	456266	7.9092
chr	456266	456267	5.85
chr	456267	456268	2.0826
chr	456268	456269	0.7137
chr	456269	456270	0.7371
chr	456270	456271	0.7137
chr	456271	456272	0.3744
chr	456272	456273	0.2691
chr	456273	456275	0.0117
chr	456275	456276	0.0351
chr	456276	456277	0.0468
chr	456277	456278	0.117
chr	456278	456280	0.1287
chr	456280	456281	0.3393
chr	456281	456285	0.5031
chr	456285	456287	0.5148
chr	456287	456288	0.5382
chr	456288	456293	0.7956
chr	456293	456295	0.8073
chr	456295	456298	0.7956
chr	456298	456299	0.7839
chr	456299	456300	0.702
chr	456300	456301	0.6903
chr	456301	456302	0.6552
chr	456302	456305	0.4095
chr	456305	456307	0.3861
chr	456307	456308	0.3744
chr	456308	456309	0.351
chr	456309	456310	0.1989
chr	456310	456311	0.1404
chr	456311	456312	0.1053
chr	456312	456314	0.0936
chr	456314	456324	0.1404
chr	456324	456325	0.1521
chr	456325	456326	0.1755
chr	456326	456327	0.1872
chr	456327	456328	1.0764
chr	456328	456329	1.0647
chr	456329	456330	1.053
chr	456330	456331	1.0413
chr	456331	456332	1.1115
chr	456332	456333	1.1466
chr	456333	456334	1.1817
chr	456334	456335	1.17
chr	456335	456336	1.1817
chr	456336	456342	1.17
chr	456342	456343	1.1349
chr	456343	456345	1.1232
chr	456345	456346	0.6201
chr	456346	456347	0.5616
chr	456347	456348	0.2223
chr	456348	456349	0.0819
chr	456349	456351	0.0936
chr	456351	456352	0.0819
chr	456352	456353	0.0585
chr	456353	456354	0.0468
chr	456354	456369	0.0351
chr	456369	456371	0.0234
chr	456371	456375	0.0117
chr	456376	456391	0.0117
chr	456391	456397	0.0234
chr	456397	456401	0.2691
chr	456401	456410	0.2808
chr	456410	456416	0.2691
chr	456416	456417	0.2574
chr	456417	456418	0.234
chr	456418	456420	0.2106
chr	456420	456421	0.1638
chr	456421	456422	0.0702
chr	456422	456423	0.0585
chr	456423	456424	0.0468
chr	456425	456436	0.0117
chr	456436	456439	0.1404
chr	456439	456441	0.1638
chr	456441	456442	0.2106
chr	456442	456446	0.2223
chr	456446	456455	0.2106
chr	456455	456456	0.1872
chr	456456	456460	0.1638
chr	456460	456461	0.1287
chr	456461	456462	0.1053
chr	456462	456463	0.117
chr	456463	456468	0.1404
chr	456468	456477	0.1638
chr	456477	456479	0.1404
chr	456479	456481	0.1287
chr	456481	456482	0.117
chr	456482	456483	0.1053
chr	456483	456485	0.0585
chr	456485	456487	0.0468
chr	456487	456489	0.0234
chr	456489	456494	0.0117
chr	456499	456515	0.0351
chr	456515	456517	0.0117
chr	456517	456518	0.0702
chr	456518	456519	0.0936
chr	456519	456521	0.2808
chr	456521	456523	0.2925
chr	456523	456528	0.351
chr	456528	456530	0.3744
chr	456530	456535	0.5148
chr	456535	456538	0.5265
chr	456538	456539	0.5148
chr	456539	456540	0.3744
chr	456540	456541	0.2808
chr	456541	456542	0.2691
chr	456542	456544	0.2457
chr	456544	456545	0.6201
chr	456545	456548	0.6552
chr	456548	456549	0.702
chr	456549	456551	0.6786
chr	456551	456552	0.6435
chr	456552	456553	0.5967
chr	456553	456554	1.7667
chr	456554	456555	1.7784
chr	456555	456560	1.755
chr	456560	456566	1.7433
chr	456566	456567	1.7199
chr	456567	456568	1.6965
chr	456568	456569	1.6614
chr	456569	456570	1.638
chr	456570	456571	1.4625
chr	456571	456572	1.4742
chr	456572	456573	2.8431
chr	456573	456574	3.5568
chr	456574	456575	3.3345
chr	456575	456576	2.457
chr	456576	456577	2.4453
chr	456577	456578	2.3283
chr	456578	456579	2.3049
chr	456579	456590	2.3634
chr	456590	456591	2.34
chr	456591	456592	2.3166
chr	456592	456593	2.3049
chr	456593	456594	1.4625
chr	456594	456595	0.8424
chr	456595	456596	0.351
chr	456596	456598	0.0819
chr	456598	456601	0.0702
chr	456607	456613	0.0468
chr	456613	456628	0.0819
chr	456628	456630	0.0936
chr	456630	456631	0.0702
chr	456631	456634	0.0468
chr	456634	456639	0.0351
chr	456639	456647	0.0468
chr	456647	456648	0.0234
chr	456648	456649	0.0351
chr	456649	456652	0.0585
chr	456652	456655	0.0936
chr	456655	456657	0.0819
chr	456657	456669	0.117
chr	456669	456671	0.1053
chr	456671	456672	0.0819
chr	456672	456673	0.0702
chr	456673	456675	0.0585
chr	456675	456679	0.0468
chr	456714	456716	0.0117
chr	456716	456719	0.0351
chr	456719	456720	0.0468
chr	456720	456726	0.0585
chr	456726	456727	0.1638
chr	456727	456729	0.1989
chr	456729	456730	0.2106
chr	456730	456731	0.234
chr	456731	456732	0.3159
chr	456732	456733	0.3393
chr	456733	456737	0.6201
chr	456737	456739	0.6084
chr	456739	456742	0.5967
chr	456742	456748	0.5733
chr	456748	456749	0.4914
chr	456749	456750	0.4563
chr	456750	456751	0.4446
chr	456751	456755	0.3159
chr	456755	456756	0.1989
chr	456756	456757	0.1872
chr	456757	456759	0.1521
chr	456759	456760	0.1287
chr	456760	456761	0.0351
chr	456773	456794	0.0234
chr	456794	456795	0.0117
chr	456809	456810	0.0234
chr	456810	456813	0.0351
chr	456813	456821	0.0468
chr	456821	456822	0.0702
chr	456822	456825	0.1521
chr	456825	456827	0.1755
chr	456827	456828	0.1872
chr	456828	456830	0.234
chr	456830	456831	0.2223
chr	456831	456832	0.2106
chr	456832	456833	0.3159
chr	456833	456834	0.3276
chr	456834	456837	0.3393
chr	456837	456842	0.3627
chr	456842	456843	0.351
chr	456843	456844	0.2808
chr	456844	456845	0.2457
chr	456845	456848	0.234
chr	456848	456849	0.2106
chr	456849	456850	0.1989
chr	456850	456851	0.1872
chr	456851	456852	0.3159
chr	456852	456853	0.2925
chr	456853	456855	0.2574
chr	456855	456856	0.2691
chr	456856	456857	0.2457
chr	456857	456860	0.2223
chr	456860	456867	0.234
chr	456867	456868	0.2223
chr	456868	456869	0.2106
chr	456869	456870	0.1989
chr	456870	456872	0.1053
chr	456872	456876	0.1521
chr	456876	456877	0.1404
chr	456877	456879	0.1287
chr	456879	456881	0.0936
chr	456881	456882	0.0702
chr	456882	456891	0.0819
chr	456891	456893	0.0702
chr	456893	456895	0.0468
chr	456895	456904	0.0351
chr	456906	456927	0.0351
chr	456927	456928	0.0234
chr	456928	456929	0.0117
chr	456937	456938	0.0234
chr	456938	456939	0.0585
chr	456939	456942	0.0936
chr	456942	456959	0.9711
chr	456959	456960	0.9243
chr	456960	456961	0.9009
chr	456961	456962	0.8892
chr	456962	456963	0.702
chr	456963	456964	0.5499
chr	456964	456965	0.3042
chr	456965	456982	0.1638
chr	456982	456984	0.1521
chr	456984	456985	0.0936
chr	456985	456986	0.0468
chr	456989	456991	0.0234
chr	456991	456994	0.0468
chr	456994	456997	0.0702
chr	456997	456998	0.0819
chr	456998	457001	0.117
chr	457001	457012	0.1287
chr	457012	457013	0.117
chr	457013	457014	0.1053
chr	457014	457015	0.0936
chr	457015	457018	0.0585
chr	457018	457019	0.0468
chr	457019	457021	0.0351
chr	457021	457023	0.0468
chr	457023	457024	0.0351
chr	457024	457028	0.0468
chr	457028	457034	0.0351
chr	457034	457043	0.0702
chr	457043	457049	0.0585
chr	457049	457055	0.0351
chr	457055	457056	0.117
chr	457056	457058	0.1053
chr	457058	457062	0.117
chr	457062	457064	0.1404
chr	457064	457070	0.1521
chr	457070	457072	0.1872
chr	457072	457074	0.3159
chr	457074	457076	0.3276
chr	457076	457079	0.3393
chr	457079	457080	0.3276
chr	457080	457082	0.3159
chr	457082	457084	0.2574
chr	457084	457085	0.2223
chr	457085	457086	0.2106
chr	457086	457087	0.1989
chr	457087	457093	0.234
chr	457093	457094	0.2223
chr	457094	457095	0.1872
chr	457095	457096	0.1755
chr	457096	457097	0.0468
chr	457097	457104	0.0351
chr	457104	457105	0.0117
chr	457129	457148	0.0585
chr	457148	457151	0.0351
chr	457151	457153	0.0117
chr	457262	457274	0.0117
chr	457274	457284	0.0234
chr	457284	457295	0.0117
chr	457299	457300	0.0234
chr	457300	457301	0.0351
chr	457301	457304	0.1053
chr	457304	457321	0.1638
chr	457321	457322	0.1521
chr	457322	457323	0.1287
chr	457323	457325	0.0585
chr	457325	457326	0.0468
chr	457389	457391	0.0234
chr	457391	457392	0.0468
chr	457392	457408	0.4563
chr	457408	457409	0.4446
chr	457409	457411	0.4329
chr	457411	457412	0.3978
chr	457412	457413	0.351
chr	457413	457414	0.0234
chr	457426	457427	0.0234
chr	457427	457433	0.0585
chr	457433	457436	0.702
chr	457436	457444	0.7137
chr	457444	457446	0.702
chr	457446	457447	0.6786
chr	457447	457448	0.6669
chr	457448	457452	0.6552
chr	457452	457454	0.585
chr	457454	457455	0.2808
chr	457455	457456	0.0117
chr	457476	457477	0.0117
chr	457477	457494	0.0351
chr	457494	457496	0.0117
chr	457496	457502	0.0819
chr	457502	457503	0.0936
chr	457503	457507	0.1053
chr	457507	457508	0.117
chr	457508	457516	0.1287
chr	457516	457517	0.117
chr	457517	457519	0.0819
chr	457519	457520	0.0702
chr	457520	457523	0.0585
chr	457523	457524	0.0468
chr	457524	457525	0.0351
chr	457525	457530	0.0234
chr	457560	457566	0.0117
chr	457566	457581	0.0468
chr	457581	457585	0.0351
chr	457585	457587	0.0468
chr	457587	457588	0.0234
chr	457588	457607	0.0117
chr	457639	457661	0.0585
chr	457661	457662	0.0117
chr	457694	457695	0.0351
chr	457695	457700	0.0585
chr	457700	457701	0.0819
chr	457701	457704	0.1404
chr	457704	457708	0.2223
chr	457708	457711	0.234
chr	457711	457712	0.2106
chr	457712	457720	0.1989
chr	457720	457721	0.1872
chr	457721	457722	0.1638
chr	457722	457723	0.117
chr	457723	457725	0.0936
chr	457725	457726	0.0702
chr	457726	457727	0.0468
chr	457727	457729	0.0351
chr	457729	457734	0.0819
chr	457734	457741	0.0936
chr	457741	457745	0.1053
chr	457745	457748	0.0936
chr	457748	457749	0.0819
chr	457749	457756	0.0702
chr	457756	457757	0.1638
chr	457757	457759	0.1755
chr	457759	457762	0.1404
chr	457762	457767	0.1287
chr	457767	457769	0.117
chr	457769	457771	0.1287
chr	457771	457775	0.1404
chr	457775	457776	0.234
chr	457776	457778	0.3042
chr	457778	457779	0.5733
chr	457779	457789	0.5616
chr	457789	457790	0.5499
chr	457790	457793	0.5382
chr	457793	457794	0.5499
chr	457794	457795	0.5265
chr	457795	457797	0.4914
chr	457797	457798	0.4329
chr	457798	457799	0.3393
chr	457799	457800	0.1404
chr	457800	457801	0.1053
chr	457801	457812	0.0936
chr	457812	457813	0.0819
chr	457813	457818	0.0702
chr	457818	457819	0.0585
chr	457883	457885	0.0117
chr	457885	457889	0.0819
chr	457889	457890	0.0936
chr	457890	457891	1.0296
chr	457891	457905	1.053
chr	457905	457906	1.0296
chr	457906	457907	1.0179
chr	457907	457908	0.9711
chr	457908	457910	0.9477
chr	457910	457912	0.936
chr	457919	457940	0.0234
chr	457940	457941	0.0117
chr	458036	458037	0.0819
chr	458037	458038	0.0936
chr	458038	458040	0.117
chr	458040	458048	0.1287
chr	458048	458049	0.2106
chr	458049	458059	0.234
chr	458059	458060	0.2223
chr	458060	458061	0.2574
chr	458061	458066	0.2457
chr	458066	458067	0.2106
chr	458067	458069	0.1638
chr	458069	458070	0.1053
chr	458070	458072	0.0585
chr	458072	458082	0.0702
chr	458082	458088	0.0234
chr	458088	458093	0.0117
chr	458097	458102	0.0117
chr	458102	458114	0.0234
chr	458114	458122	0.0117
chr	458139	458140	0.0117
chr	458140	458141	2.9835
chr	458141	458142	3.6621
chr	458142	458144	3.6972
chr	458144	458145	3.7908
chr	458145	458146	3.8142
chr	458146	458147	4.1067
chr	458147	458148	4.1184
chr	458148	458159	4.797
chr	458159	458160	4.6098
chr	458160	458161	4.4694
chr	458161	458162	3.9663
chr	458162	458163	3.3345
chr	458163	458164	1.1817
chr	458164	458165	1.1232
chr	458165	458166	1.0296
chr	458166	458167	0.6318
chr	458167	458168	0.5148
chr	458168	458169	0.1287
chr	458169	458173	0.0117
chr	458173	458174	0.0234
chr	458174	458178	0.3159
chr	458178	458179	1.2753
chr	458179	458180	1.3338
chr	458180	458181	1.3221
chr	458181	458194	1.3689
chr	458194	458195	1.3338
chr	458195	458196	1.3104
chr	458196	458197	1.0881
chr	458197	458198	1.0764
chr	458198	458199	0.7956
chr	458199	458200	0.6435
chr	458200	458201	0.1404
chr	458201	458202	0.117
chr	458202	458203	0.0819
chr	458203	458204	0.0585
chr	458204	458216	0.0351
chr	458216	458217	0.0234
chr	458217	458225	0.0117
chr	458225	458230	0.0234
chr	458230	458231	0.0468
chr	458231	458232	0.3393
chr	458232	458243	0.9126
chr	458243	458247	0.9009
chr	458247	458248	0.8892
chr	458248	458249	0.8775
chr	458249	458251	0.8658
chr	458251	458252	0.8541
chr	458252	458253	0.4446
chr	458253	458254	0.0936
chr	458254	458255	0.0702
chr	458255	458258	0.0117
chr	458288	458289	0.0585
chr	458289	458291	0.0702
chr	458291	458292	0.0819
chr	458292	458305	0.0936
chr	458305	458307	0.1053
chr	458307	458309	0.0936
chr	458309	458310	0.0819
chr	458310	458311	0.0585
chr	458311	458312	0.0468
chr	458312	458313	0.0585
chr	458313	458315	0.0702
chr	458315	458318	0.0585
chr	458318	458319	0.0936
chr	458319	458320	0.1755
chr	458320	458322	0.1872
chr	458322	458335	0.2106
chr	458335	458339	0.1755
chr	458339	458340	0.1638
chr	458340	458341	0.0468
chr	458341	458342	0.0234
chr	458342	458353	0.0117
chr	458353	458354	0.0351
chr	458354	458355	3.978
chr	458355	458356	3.9897
chr	458356	458363	4.0014
chr	458363	458371	3.9897
chr	458371	458374	3.9312
chr	458374	458375	3.8844
chr	458375	458376	2.8782
chr	458376	458377	2.1528
chr	458377	458388	2.1645
chr	458388	458393	2.223
chr	458393	458396	2.2113
chr	458396	458397	2.0241
chr	458397	458398	1.7316
chr	458398	458399	0.1755
chr	458399	458400	0.117
chr	458400	458401	0.0819
chr	458401	458408	0.0585
chr	458408	458409	0.0819
chr	458409	458410	0.0936
chr	458410	458411	0.0468
chr	458411	458427	0.0585
chr	458427	458428	0.0468
chr	458428	458430	0.0351
chr	458430	458431	0.0234
chr	458458	458459	0.0117
chr	458459	458460	0.0351
chr	458460	458468	0.0936
chr	458468	458478	0.1053
chr	458478	458479	0.0936
chr	458479	458480	0.1053
chr	458480	458481	0.0819
chr	458481	458490	0.0234
chr	458490	458493	0.0351
chr	458493	458499	0.0819
chr	458499	458502	0.0702
chr	458502	458512	0.0819
chr	458512	458514	0.0585
chr	458514	458515	0.0351
chr	458515	458516	0.0234
chr	458516	458524	0.0117
chr	458552	458562	0.0468
chr	458562	458563	0.0702
chr	458563	458564	0.1053
chr	458564	458574	0.1287
chr	458574	458575	0.117
chr	458575	458580	0.0819
chr	458580	458581	0.0936
chr	458581	458583	0.0585
chr	458583	458585	0.0468
chr	458585	458595	0.0351
chr	458595	458601	0.0468
chr	458601	458607	0.0351
chr	458607	458609	0.0234
chr	458609	458615	0.0117
chr	458615	458616	0.0351
chr	458616	458631	0.0468
chr	458631	458637	0.0234
chr	458637	458649	0.0117
chr	458726	458747	0.0117
chr	458837	458838	0.0351
chr	458838	458839	0.2691
chr	458839	458840	0.6669
chr	458840	458842	0.6786
chr	458842	458844	0.6903
chr	458844	458855	0.7839
chr	458855	458857	0.7605
chr	458857	458858	0.4797
chr	458858	458859	0.4446
chr	458859	458860	0.1872
chr	458860	458861	0.1287
chr	458861	458863	0.117
chr	458863	458864	0.1053
chr	458864	458866	0.0468
chr	458866	458869	0.0351
chr	458869	458881	0.0117
chr	458881	458882	0.0351
chr	458882	458886	0.0819
chr	458886	458901	0.117
chr	458901	458903	0.1053
chr	458903	458909	0.0351
chr	458909	458910	0.0117
chr	458947	458951	0.0117
chr	458951	458952	0.3744
chr	458952	458960	0.4563
chr	458960	458961	0.8424
chr	458961	458963	1.1466
chr	458963	458966	1.2168
chr	458966	458967	1.2285
chr	458967	458968	1.2519
chr	458968	458969	1.287
chr	458969	458970	1.638
chr	458970	458971	1.6497
chr	458971	458972	1.6146
chr	458972	458973	1.3572
chr	458973	458974	3.6387
chr	458974	458977	3.627
chr	458977	458978	3.5802
chr	458978	458981	3.5685
chr	458981	458982	3.3462
chr	458982	458983	3.2409
chr	458983	458984	3.2292
chr	458984	458985	3.2175
chr	458985	458986	3.1122
chr	458986	458988	3.042
chr	458988	458989	2.9016
chr	458989	458990	2.8899
chr	458990	458991	2.5272
chr	458991	458992	2.4687
chr	458992	458994	2.2464
chr	458994	458995	0.6201
chr	458995	458996	0.5967
chr	458996	458997	0.468
chr	458997	458998	1.755
chr	458998	458999	2.0592
chr	458999	459000	2.0826
chr	459000	459001	2.0592
chr	459001	459002	2.0475
chr	459002	459003	2.0592
chr	459003	459004	2.0358
chr	459004	459005	2.0124
chr	459005	459007	2.0007
chr	459007	459012	1.8135
chr	459012	459013	1.8369
chr	459013	459014	1.8135
chr	459014	459015	1.7901
chr	459015	459016	1.6614
chr	459016	459018	1.6497
chr	459018	459019	1.6263
chr	459019	459020	0.8424
chr	459020	459021	2.3283
chr	459021	459022	1.7667
chr	459022	459026	1.7082
chr	459026	459027	1.6965
chr	459027	459034	1.6848
chr	459034	459036	1.6731
chr	459036	459037	1.6497
chr	459037	459038	1.6029
chr	459038	459039	1.5912
chr	459039	459040	1.4391
chr	459040	459041	1.3923
chr	459041	459042	0.4212
chr	459042	459043	0.0936
chr	459043	459045	0.0351
chr	459045	459046	0.0117
chr	459052	459081	0.0117
chr	459081	459082	0.0234
chr	459082	459104	0.0117
chr	459129	459142	0.0117
chr	459142	459147	0.0234
chr	459147	459151	0.0117
chr	459151	459165	0.0468
chr	459165	459166	0.0585
chr	459166	459171	0.0702
chr	459171	459172	0.117
chr	459172	459173	0.1053
chr	459173	459175	0.0936
chr	459175	459183	0.1053
chr	459183	459187	0.0936
chr	459187	459192	0.0819
chr	459192	459193	0.0585
chr	459193	459195	0.0234
chr	459215	459221	0.0351
chr	459221	459237	0.0702
chr	459237	459238	0.0468
chr	459238	459239	0.0351
chr	459239	459241	0.0234
chr	459279	459280	0.0117
chr	459280	459281	0.1404
chr	459281	459282	0.2457
chr	459282	459284	0.2574
chr	459284	459285	0.4914
chr	459285	459286	0.5031
chr	459286	459301	0.5382
chr	459301	459302	0.5148
chr	459302	459303	0.5031
chr	459303	459304	0.4797
chr	459304	459305	0.3159
chr	459305	459306	0.3042
chr	459306	459307	0.0936
chr	459307	459308	0.0351
chr	459308	459310	0.0234
chr	459310	459312	0.0351
chr	459312	459330	0.0117
chr	459358	459384	0.0234
chr	459402	459403	0.0234
chr	459403	459412	0.1053
chr	459412	459421	0.1287
chr	459421	459422	0.117
chr	459422	459423	0.1053
chr	459423	459424	0.0936
chr	459424	459425	0.0819
chr	459425	459426	0.0351
chr	459426	459434	0.0234
chr	459464	459465	0.0234
chr	459465	459468	0.0351
chr	459468	459481	0.0585
chr	459481	459488	0.0468
chr	459488	459489	0.0351
chr	459489	459493	0.0117
chr	459533	459534	0.0117
chr	459534	459537	0.1638
chr	459537	459538	0.1755
chr	459538	459540	0.1872
chr	459540	459545	0.1989
chr	459545	459554	0.2457
chr	459554	459555	0.234
chr	459555	459556	0.0936
chr	459556	459563	0.0702
chr	459563	459566	0.0585
chr	459566	459568	0.0117
chr	459568	459569	0.0351
chr	459569	459572	0.0234
chr	459572	459589	0.0468
chr	459589	459593	0.0351
chr	459593	459595	0.0234
chr	459595	459596	0.0117
chr	459599	459609	0.0117
chr	459609	459612	0.0351
chr	459612	459616	0.0702
chr	459616	459617	0.1638
chr	459617	459618	0.2106
chr	459618	459626	0.4914
chr	459626	459627	0.4797
chr	459627	459632	0.468
chr	459632	459634	0.4563
chr	459634	459635	0.4329
chr	459635	459637	0.4212
chr	459637	459638	0.3978
chr	459638	459639	0.3861
chr	459639	459640	0.2691
chr	459640	459641	0.117
chr	459641	459642	0.0585
chr	459642	459662	0.0117
chr	459662	459663	6.1074
chr	459663	459664	6.1659
chr	459664	459667	6.1776
chr	459667	459679	6.9966
chr	459679	459680	6.8679
chr	459680	459681	6.8445
chr	459681	459682	3.9195
chr	459682	459683	2.7729
chr	459683	459684	1.2987
chr	459684	459685	0.8892
chr	459685	459687	0.8307
chr	459687	459688	0.8073
chr	459688	459689	0.7839
chr	459689	459691	0.0117
chr	459697	459709	0.0117
chr	459709	459718	0.0234
chr	459718	459719	0.0117
chr	459719	459721	0.0234
chr	459721	459723	0.0351
chr	459723	459726	0.0585
chr	459726	459736	0.1053
chr	459736	459743	0.0819
chr	459743	459746	0.0702
chr	459746	459747	0.0585
chr	459747	459748	0.0351
chr	459748	459750	0.0117
chr	459783	459805	0.0117
chr	459837	459840	0.0117
chr	459840	459841	0.0234
chr	459841	459854	0.0936
chr	459854	459858	0.0819
chr	459858	459859	0.0702
chr	459859	459860	0.0585
chr	459860	459861	0.0468
chr	459861	459864	0.0351
chr	459864	459865	0.0468
chr	459865	459866	0.0234
chr	459866	459885	0.0117
chr	459886	459887	0.0351
chr	459887	459893	0.0585
chr	459893	459894	0.1521
chr	459894	459898	0.1638
chr	459898	459903	0.2574
chr	459903	459907	0.3276
chr	459907	459913	0.3159
chr	459913	459914	0.3042
chr	459914	459915	0.2457
chr	459915	459916	0.2223
chr	459916	459917	0.2106
chr	459917	459919	0.1989
chr	459919	459920	0.1872
chr	459920	459921	0.1755
chr	459921	459922	0.1404
chr	459922	459923	0.1287
chr	459923	459924	0.0819
chr	459924	459925	0.0585
chr	459925	459942	0.0117
chr	459979	459987	0.0117
chr	459987	460005	0.0234
chr	460005	460009	0.0117
chr	460038	460055	0.0117
chr	460098	460115	0.0234
chr	460115	460121	0.0117
chr	460137	460138	0.0117
chr	460138	460159	0.0234
chr	460159	460160	0.0468
chr	460160	460161	0.0585
chr	460161	460176	0.0468
chr	460176	460177	0.0936
chr	460177	460179	0.0819
chr	460179	460180	0.1053
chr	460180	460184	0.0819
chr	460184	460192	0.0702
chr	460192	460198	0.0819
chr	460198	460200	0.0702
chr	460200	460201	0.0468
chr	460201	460203	0.0351
chr	460203	460206	0.0234
chr	460206	460210	0.0117
chr	460210	460214	0.0234
chr	460214	460230	0.0117
chr	460243	460262	0.0117
chr	460273	460277	0.0117
chr	460277	460284	0.0234
chr	460284	460285	0.1872
chr	460285	460295	0.234
chr	460295	460296	0.2223
chr	460296	460302	0.2106
chr	460302	460304	0.1989
chr	460304	460305	0.117
chr	460305	460308	0.0234
chr	460308	460310	0.0117
chr	460383	460387	0.0117
chr	460387	460403	0.0234
chr	460403	460404	0.0117
chr	460404	460409	0.0351
chr	460409	460425	0.0234
chr	460425	460426	0.0351
chr	460426	460451	0.0117
chr	460488	460489	0.0117
chr	460489	460491	0.0468
chr	460491	460492	0.0702
chr	460492	460494	0.117
chr	460494	460504	0.1638
chr	460504	460505	0.1755
chr	460505	460506	0.1989
chr	460506	460508	0.351
chr	460508	460510	0.3393
chr	460510	460511	0.3042
chr	460511	460513	0.2925
chr	460513	460514	0.2808
chr	460514	460516	0.2457
chr	460516	460523	0.1989
chr	460523	460525	0.1872
chr	460525	460526	0.0468
chr	460526	460527	0.0351
chr	460527	460530	0.0117
chr	460542	460544	0.0468
chr	460544	460546	0.0585
chr	460546	460547	0.2223
chr	460547	460548	0.9945
chr	460548	460550	1.2051
chr	460550	460551	1.2285
chr	460551	460552	1.8603
chr	460552	460553	2.4804
chr	460553	460554	3.9312
chr	460554	460555	7.1136
chr	460555	460556	8.7516
chr	460556	460557	8.9856
chr	460557	460562	9.0324
chr	460562	460563	9.0441
chr	460563	460566	9.0558
chr	460566	460567	9.0441
chr	460567	460568	8.9973
chr	460568	460569	8.7165
chr	460569	460570	8.5176
chr	460570	460571	8.1198
chr	460571	460572	7.9443
chr	460572	460573	7.6284
chr	460573	460574	6.8913
chr	460574	460575	5.5926
chr	460575	460576	1.4859
chr	460576	460577	1.4274
chr	460577	460578	1.4391
chr	460578	460579	1.3923
chr	460579	460580	1.3338
chr	460580	460581	1.3572
chr	460581	460582	1.5561
chr	460582	460583	1.7433
chr	460583	460584	2.1294
chr	460584	460586	2.1528
chr	460586	460587	606.247
chr	460587	460588	647.326
chr	460588	460589	667.894
chr	460589	460590	668.877
chr	460590	460591	669.029
chr	460591	460592	701.251
chr	460592	460595	701.345
chr	460595	460596	701.333
chr	460596	460597	701.204
chr	460597	460598	701.555
chr	460598	460599	701.509
chr	460599	460600	701.368
chr	460600	460601	701.181
chr	460601	460602	701.111
chr	460602	460603	700.292
chr	460603	460604	696.887
chr	460604	460605	696.548
chr	460605	460606	694.945
chr	460606	460607	673.651
chr	460607	460608	638.703
chr	460608	460609	52.299
chr	460609	460610	47.3031
chr	460610	460611	65.8593
chr	460611	460612	64.6425
chr	460612	460613	60.1965
chr	460613	460614	28.3725
chr	460614	460615	28.0332
chr	460615	460616	27.4248
chr	460616	460622	27.3312
chr	460622	460624	27.3195
chr	460624	460625	27.3078
chr	460625	460626	27.2142
chr	460626	460627	27.1323
chr	460627	460628	26.9451
chr	460628	460629	26.5707
chr	460629	460630	22.0428
chr	460630	460631	19.9017
chr	460631	460632	10.6236
chr	460632	460633	2.4804
chr	460633	460634	1.6263
chr	460634	460635	1.2519
chr	460635	460636	0.4329
chr	460636	460637	0.3861
chr	460637	460638	0.1404
chr	460638	460639	0.0936
chr	460639	460641	0.0702
chr	460656	460660	0.0117
chr	460660	460678	0.0234
chr	460678	460689	0.0117
chr	460696	460697	0.0468
chr	460697	460699	0.1404
chr	460699	460700	0.2457
chr	460700	460701	0.2574
chr	460701	460702	1.4859
chr	460702	460703	6.5988
chr	460703	460704	6.7041
chr	460704	460707	6.7275
chr	460707	460717	6.7626
chr	460717	460718	6.7275
chr	460718	460719	6.6573
chr	460719	460720	6.4701
chr	460720	460721	6.3999
chr	460721	460722	5.7213
chr	460722	460723	4.7385
chr	460723	460724	4.6215
chr	460724	460725	0.4329
chr	460725	460726	0.3393
chr	460726	460727	0.2574
chr	460727	460729	0.2457
chr	460729	460730	5.3352
chr	460730	460735	5.5692
chr	460735	460742	5.5809
chr	460742	460744	5.5692
chr	460744	460745	5.5107
chr	460745	460746	5.4873
chr	460746	460747	5.3352
chr	460747	460749	5.3118
chr	460749	460750	5.3001
chr	460750	460751	4.2003
chr	460751	460752	3.5919
chr	460752	460753	2.3166
chr	460753	460754	1.0647
chr	460754	460755	0.0702
chr	460783	460784	0.0468
chr	460784	460792	0.0585
chr	460792	460795	0.0819
chr	460795	460802	0.0936
chr	460802	460803	0.0819
chr	460803	460805	0.0702
chr	460805	460807	0.0468
chr	460807	460811	0.0351
chr	460811	460816	0.0117
chr	460821	460828	0.0117
chr	460828	460832	0.0234
chr	460832	460833	0.1053
chr	460833	460834	0.1404
chr	460834	460841	0.3861
chr	460841	460845	0.3978
chr	460845	460851	0.3861
chr	460851	460853	0.3744
chr	460853	460854	0.3276
chr	460854	460855	0.2925
chr	460855	460856	0.117
chr	460856	460857	0.0936
chr	460857	460858	0.0585
chr	460858	460859	0.0468
chr	460859	460860	0.0351
chr	460860	460862	0.0117
chr	460874	460876	0.0234
chr	460876	460877	0.0468
chr	460877	460878	0.0585
chr	460878	460879	0.1053
chr	460879	460891	0.1287
chr	460891	460895	0.1404
chr	460895	460896	0.117
chr	460896	460897	0.0936
chr	460897	460899	0.117
chr	460899	460900	0.1053
chr	460900	460901	0.117
chr	460901	460904	0.0936
chr	460904	460906	0.0585
chr	460906	460911	0.0468
chr	460911	460918	0.0351
chr	460918	460928	0.0117
chr	460928	460932	0.0234
chr	460932	460945	0.0117
chr	460956	460970	0.0117
chr	460970	460973	0.0234
chr	460973	460980	0.0468
chr	460980	460985	0.0351
chr	460985	460993	0.0468
chr	460993	460994	0.0351
chr	460994	461008	0.0234
chr	461008	461009	0.0117
chr	461009	461013	0.0234
chr	461013	461014	0.0117
chr	461014	461025	0.0234
chr	461025	461026	3.0186
chr	461026	461028	5.7564
chr	461028	461029	5.7681
chr	461029	461038	5.7564
chr	461038	461040	5.7447
chr	461040	461042	5.7564
chr	461042	461043	5.7213
chr	461043	461045	5.7096
chr	461045	461046	5.6979
chr	461046	461047	5.5692
chr	461047	461048	0.0468
chr	461048	461061	0.0117
chr	461069	461088	0.0117
chr	461088	461090	0.1404
chr	461090	461092	0.1755
chr	461092	461104	0.2457
chr	461104	461111	0.234
chr	461111	461112	0.1989
chr	461112	461113	0.1053
chr	461113	461114	0.0585
chr	461114	461116	0.0234
chr	461116	461136	0.0117
chr	461136	461141	0.0234
chr	461141	461146	0.0117
chr	461146	461154	0.0234
chr	461154	461169	0.0117
chr	461211	461213	0.0117
chr	461213	461214	0.0234
chr	461214	461215	0.0351
chr	461215	461216	0.0585
chr	461216	461217	0.936
chr	461217	461220	1.404
chr	461220	461231	1.4859
chr	461231	461232	1.4625
chr	461232	461233	1.4859
chr	461233	461234	1.4391
chr	461234	461236	1.4274
chr	461236	461237	1.3923
chr	461237	461238	1.2753
chr	461238	461239	0.1404
chr	461239	461240	0.0936
chr	461240	461241	0.0702
chr	461241	461243	0.0468
chr	461243	461257	0.0351
chr	461257	461258	0.0234
chr	461258	461260	0.0117
chr	461268	461280	0.0117
chr	461280	461281	0.0468
chr	461281	461283	0.2106
chr	461283	461284	0.2223
chr	461284	461293	0.2457
chr	461293	461300	0.234
chr	461300	461302	0.2106
chr	461302	461303	0.1638
chr	461303	461308	0.0234
chr	461332	461344	0.0234
chr	461344	461355	0.0351
chr	461355	461356	0.1872
chr	461356	461357	0.1989
chr	461357	461358	0.3276
chr	461358	461360	0.7137
chr	461360	461364	0.7254
chr	461364	461367	0.7371
chr	461367	461371	0.8307
chr	461371	461374	0.819
chr	461374	461375	0.8073
chr	461375	461376	0.7956
chr	461376	461377	0.7722
chr	461377	461378	0.6552
chr	461378	461379	0.6435
chr	461379	461385	0.1053
chr	461385	461388	0.0936
chr	461388	461389	0.0234
chr	461405	461409	0.0117
chr	461409	461419	0.0234
chr	461419	461423	0.1872
chr	461423	461424	0.1989
chr	461424	461427	0.2457
chr	461427	461430	0.5382
chr	461430	461432	0.5733
chr	461432	461433	0.5616
chr	461433	461439	0.5733
chr	461439	461440	0.4329
chr	461440	461441	0.4095
chr	461441	461442	0.4212
chr	461442	461443	0.4329
chr	461443	461447	0.5031
chr	461447	461448	0.4914
chr	461448	461449	0.3978
chr	461449	461450	0.3042
chr	461450	461451	0.234
chr	461451	461452	0.1404
chr	461452	461454	0.117
chr	461454	461456	0.1053
chr	461456	461459	0.0936
chr	461459	461462	0.0819
chr	461462	461464	0.0702
chr	461464	461465	0.0819
chr	461465	461466	0.0351
chr	461466	461487	0.0234
chr	461498	461499	0.0234
chr	461499	461501	0.0351
chr	461501	461505	0.0468
chr	461505	461510	0.7371
chr	461510	461517	0.7488
chr	461517	461520	0.7605
chr	461520	461521	0.7254
chr	461521	461523	0.7137
chr	461523	461524	0.702
chr	461524	461525	0.6201
chr	461525	461526	0.5967
chr	461526	461527	0.4914
chr	461527	461528	0.3393
chr	461528	461529	0.0702
chr	461529	461532	0.0351
chr	461532	461533	0.0234
chr	461533	461536	0.0117
chr	461536	461537	0.0234
chr	461537	461553	0.0117
chr	461553	461555	0.0351
chr	461555	461563	0.0234
chr	461563	461564	0.2574
chr	461564	461565	0.2925
chr	461565	461567	0.3042
chr	461567	461568	7.2423
chr	461568	461569	7.9092
chr	461569	461570	8.2485
chr	461570	461572	8.4474
chr	461572	461574	8.4591
chr	461574	461575	8.4474
chr	461575	461576	8.8686
chr	461576	461579	8.9037
chr	461579	461580	8.9154
chr	461580	461581	8.9388
chr	461581	461584	8.9154
chr	461584	461585	8.658
chr	461585	461586	8.4591
chr	461586	461587	8.5176
chr	461587	461588	8.424
chr	461588	461589	7.4646
chr	461589	461590	1.3338
chr	461590	461591	0.936
chr	461591	461592	3.1239
chr	461592	461593	3.1356
chr	461593	461595	2.8431
chr	461595	461596	2.8314
chr	461596	461597	2.7612
chr	461597	461598	2.9484
chr	461598	461599	2.925
chr	461599	461600	2.9016
chr	461600	461601	2.8782
chr	461601	461602	2.8665
chr	461602	461606	2.8548
chr	461606	461607	2.8314
chr	461607	461609	2.7612
chr	461609	461610	2.5272
chr	461610	461612	2.4804
chr	461612	461613	2.1996
chr	461613	461614	1.3806
chr	461614	461615	0.9243
chr	461615	461616	0.9009
chr	461616	461617	0.8892
chr	461617	461618	0.8541
chr	461618	461619	0.7254
chr	461619	461620	0.5148
chr	461620	461621	0.4797
chr	461621	461622	0.4329
chr	461622	461623	0.3978
chr	461623	461624	0.3627
chr	461624	461625	0.2925
chr	461625	461626	0.1872
chr	461626	461629	0.1521
chr	461629	461632	0.1404
chr	461632	461633	0.1053
chr	461633	461634	0.117
chr	461634	461635	0.0819
chr	461635	461636	0.0702
chr	461636	461637	0.1053
chr	461637	461638	0.1287
chr	461638	461640	0.1755
chr	461640	461653	0.234
chr	461653	461655	0.2223
chr	461655	461656	0.2106
chr	461656	461657	0.1989
chr	461657	461658	0.1872
chr	461658	461659	0.1287
chr	461659	461660	0.0819
chr	461660	461661	0.0585
chr	461661	461662	0.0468
chr	461662	461664	0.0351
chr	461679	461680	0.0117
chr	461680	461690	0.0351
chr	461690	461701	0.0585
chr	461701	461702	0.0351
chr	461702	461706	0.0702
chr	461706	461707	0.0819
chr	461707	461710	0.117
chr	461710	461711	9.5121
chr	461711	461712	9.6291
chr	461712	461714	10.1556
chr	461714	461716	10.179
chr	461716	461717	10.2492
chr	461717	461723	10.2609
chr	461723	461725	10.2492
chr	461725	461727	10.2375
chr	461727	461728	10.2024
chr	461728	461729	10.1673
chr	461729	461730	10.1322
chr	461730	461731	9.9333
chr	461731	461732	9.6057
chr	461732	461733	1.0179
chr	461733	461734	1.5327
chr	461734	461735	1.4157
chr	461735	461736	1.2519
chr	461736	461737	1.1349
chr	461737	461738	1.1115
chr	461738	461740	1.0998
chr	461740	461741	1.0764
chr	461741	461748	1.0647
chr	461748	461749	1.0764
chr	461749	461750	1.053
chr	461750	461751	1.755
chr	461751	461752	1.7433
chr	461752	461753	1.6965
chr	461753	461754	1.4976
chr	461754	461755	1.3572
chr	461755	461756	1.1817
chr	461756	461757	1.17
chr	461757	461758	1.0998
chr	461758	461762	0.9945
chr	461762	461765	0.9828
chr	461765	461766	1.0062
chr	461766	461767	1.0179
chr	461767	461770	1.0062
chr	461770	461771	0.9945
chr	461771	461772	0.9594
chr	461772	461773	0.6435
chr	461773	461774	0.2691
chr	461774	461775	0.0819
chr	461775	461776	0.0702
chr	461776	461787	0.0468
chr	461787	461788	0.0351
chr	461788	461793	0.0234
chr	461793	461795	0.0117
chr	461812	461813	0.0117
chr	461813	461814	0.0234
chr	461814	461831	0.0351
chr	461831	461836	0.0234
chr	461836	461844	0.0117
chr	461844	461846	0.0819
chr	461846	461852	0.0936
chr	461852	461859	0.0819
chr	461859	461860	0.1053
chr	461860	461861	0.117
chr	461861	461865	0.1521
chr	461865	461866	0.1053
chr	461866	461881	0.0936
chr	461881	461882	0.0702
chr	461882	461887	0.0585
chr	461887	461888	0.0468
chr	461893	461895	0.0234
chr	461895	461897	0.1521
chr	461897	461898	0.1638
chr	461898	461899	0.2457
chr	461899	461900	0.9945
chr	461900	461901	1.0998
chr	461901	461904	1.1232
chr	461904	461912	1.1349
chr	461912	461915	1.1115
chr	461915	461916	1.0881
chr	461916	461917	1.0413
chr	461917	461918	0.9594
chr	461918	461919	0.9243
chr	461919	461920	0.5616
chr	461920	461921	0.3276
chr	461921	461922	0.2691
chr	461922	461923	0.1755
chr	461923	461925	0.0819
chr	461925	461926	0.0702
chr	461926	461927	0.0819
chr	461927	461928	0.0936
chr	461928	461929	0.234
chr	461929	461930	0.7839
chr	461930	461936	2.2347
chr	461936	461939	2.2464
chr	461939	461945	2.2698
chr	461945	461946	2.2464
chr	461946	461947	2.223
chr	461947	461948	2.1996
chr	461948	461949	2.1879
chr	461949	461950	1.5327
chr	461950	461951	1.3572
chr	461951	461952	0.8892
chr	461952	461954	0.0702
chr	461954	461955	0.0585
chr	461955	461956	0.0351
chr	461956	461961	0.0234
chr	461991	462012	0.0117
chr	462024	462040	0.0117
chr	462064	462067	0.0117
chr	462067	462069	0.0234
chr	462069	462072	0.1287
chr	462072	462073	0.1404
chr	462073	462076	0.1521
chr	462076	462080	0.1638
chr	462080	462089	0.1521
chr	462089	462090	0.117
chr	462090	462091	0.1053
chr	462091	462092	0.0819
chr	462092	462093	0.0585
chr	462093	462094	0.0468
chr	462094	462095	0.4329
chr	462095	462096	0.4212
chr	462096	462097	0.4329
chr	462097	462111	0.4212
chr	462111	462115	0.3978
chr	462115	462116	0.3861
chr	462116	462117	0.3744
chr	462117	462118	0.3042
chr	462118	462119	0.0702
chr	462119	462120	0.0585
chr	462135	462154	0.0117
chr	462265	462272	0.0117
chr	462272	462282	0.0351
chr	462282	462283	0.0702
chr	462283	462285	0.1404
chr	462285	462292	0.1755
chr	462292	462294	0.1638
chr	462294	462296	0.1521
chr	462296	462304	0.1404
chr	462304	462305	0.0351
chr	462305	462306	0.0819
chr	462306	462308	0.0702
chr	462308	462322	0.0585
chr	462322	462327	0.0468
chr	462327	462348	0.0234
chr	462384	462425	0.0117
chr	462427	462429	0.0468
chr	462429	462447	0.0936
chr	462447	462448	0.0819
chr	462448	462449	0.0702
chr	462449	462450	0.0936
chr	462450	462451	0.7722
chr	462451	462453	1.4391
chr	462453	462454	1.5444
chr	462454	462466	1.5561
chr	462466	462469	1.5444
chr	462469	462470	1.5093
chr	462470	462471	1.4742
chr	462471	462472	0.7371
chr	462472	462473	0.117
chr	462473	462474	0.0585
chr	462474	462475	0.0468
chr	462492	462493	0.0234
chr	462493	462499	0.0351
chr	462499	462500	0.0468
chr	462500	462510	0.0585
chr	462510	462511	0.3276
chr	462511	462517	0.3393
chr	462517	462519	0.3276
chr	462519	462523	0.3159
chr	462523	462527	0.2925
chr	462527	462528	0.2808
chr	462528	462530	0.2574
chr	462530	462531	0.2223
chr	462531	462532	0.0702
chr	462532	462533	0.0468
chr	462533	462535	0.0351
chr	462535	462539	0.0234
chr	462539	462544	0.0117
chr	462544	462547	0.0234
chr	462547	462561	0.0117
chr	462691	462710	0.0234
chr	462726	462730	0.0117
chr	462730	462738	0.0351
chr	462738	462752	0.0468
chr	462752	462758	0.0351
chr	462758	462760	0.0234
chr	462765	462770	0.0117
chr	462770	462774	0.0351
chr	462774	462775	0.0819
chr	462775	462781	0.1053
chr	462781	462789	0.0936
chr	462789	462790	0.0819
chr	462790	462792	0.0702
chr	462792	462793	0.0468
chr	462793	462795	0.0351
chr	462795	462796	0.0117
chr	462834	462837	0.0117
chr	462837	462841	0.0234
chr	462841	462855	0.0468
chr	462855	462858	0.0351
chr	462858	462863	0.0234
chr	462885	462886	0.0234
chr	462886	462893	0.0351
chr	462893	462899	0.0468
chr	462899	462904	0.0585
chr	462904	462912	0.0468
chr	462912	462918	0.0234
chr	462918	462924	0.0117
chr	462984	462985	0.0117
chr	462985	463006	0.0234
chr	463009	463030	0.0234
chr	463090	463102	0.0234
chr	463102	463110	0.0351
chr	463110	463122	0.0117
chr	463185	463187	0.0234
chr	463187	463188	0.1521
chr	463188	463200	1.0647
chr	463200	463204	1.0764
chr	463204	463205	1.0413
chr	463205	463207	1.0296
chr	463207	463208	1.0179
chr	463208	463209	0.9945
chr	463209	463210	0.8658
chr	463210	463211	0.2808
chr	463211	463212	0.2457
chr	463212	463214	0.0468
chr	463214	463216	0.0234
chr	463216	463222	0.0117
chr	463233	463241	0.1404
chr	463241	463245	0.1521
chr	463245	463253	0.1755
chr	463253	463254	0.1521
chr	463254	463255	0.1287
chr	463255	463262	0.0351
chr	463262	463268	0.0234
chr	463268	463270	0.0117
chr	463332	463353	0.0234
chr	463367	463368	0.5148
chr	463368	463370	0.5265
chr	463370	463386	0.5382
chr	463386	463388	0.4563
chr	463388	463391	0.0585
chr	463391	463392	0.0351
chr	463468	463473	0.0117
chr	463473	463485	0.0234
chr	463485	463490	0.0351
chr	463490	463495	0.0234
chr	463495	463505	0.0117
chr	463589	463608	0.0117
chr	463671	463673	0.0234
chr	463673	463674	0.0468
chr	463674	463677	0.0936
chr	463677	463695	0.117
chr	463695	463699	0.0234
chr	463707	463710	0.0117
chr	463710	463728	0.1989
chr	463728	463731	0.1872
chr	463731	463732	0.0819
chr	463735	463742	0.0117
chr	463742	463744	0.0234
chr	463744	463745	0.0468
chr	463745	463747	0.0819
chr	463747	463748	2.7144
chr	463748	463749	2.8548
chr	463749	463750	2.9484
chr	463750	463754	2.9601
chr	463754	463755	3.0303
chr	463755	463764	3.0186
chr	463764	463766	2.9952
chr	463766	463767	2.9835
chr	463767	463768	2.4219
chr	463768	463769	2.1528
chr	463769	463770	0.2925
chr	463770	463771	0.1521
chr	463771	463774	0.0819
chr	463774	463776	0.0702
chr	463776	463792	0.0117
chr	463796	463799	0.0234
chr	463799	463801	0.0351
chr	463801	463802	0.117
chr	463802	463817	0.1404
chr	463817	463818	0.1287
chr	463818	463819	0.117
chr	463819	463823	0.0819
chr	463823	463824	0.0234
chr	463824	463827	0.0117
chr	463905	463921	0.0117
chr	463977	463999	0.0117
chr	464030	464048	0.0117
chr	464053	464057	0.0117
chr	464057	464072	0.0234
chr	464072	464073	0.0117
chr	464098	464101	0.0117
chr	464101	464104	0.1287
chr	464104	464118	0.1404
chr	464118	464120	0.1287
chr	464120	464121	0.0936
chr	464121	464122	0.0702
chr	464122	464126	0.0468
chr	464126	464135	0.0117
chr	464164	464165	0.0234
chr	464165	464174	0.0351
chr	464174	464182	0.0585
chr	464182	464184	0.0468
chr	464184	464186	0.0351
chr	464186	464196	0.0234
chr	464247	464267	0.0117
chr	464281	464282	0.0117
chr	464282	464303	0.0234
chr	464432	464446	0.0117
chr	464446	464466	0.0702
chr	464466	464467	0.0468
chr	464467	464468	0.0351
chr	464468	464469	0.0117
chr	464469	464470	0.0351
chr	464470	464472	0.0468
chr	464472	464489	0.0585
chr	464489	464491	0.0351
chr	464493	464496	0.0117
chr	464496	464497	0.0351
chr	464497	464498	0.0468
chr	464498	464510	0.0585
chr	464510	464513	0.0468
chr	464513	464519	0.0585
chr	464519	464520	0.0351
chr	464520	464521	0.0234
chr	464521	464534	0.0117
chr	464534	464540	0.1287
chr	464540	464548	0.117
chr	464548	464551	0.1638
chr	464551	464555	0.1521
chr	464555	464556	0.1404
chr	464556	464558	0.1287
chr	464558	464560	0.117
chr	464560	464561	0.1287
chr	464561	464565	0.0936
chr	464565	464570	0.1053
chr	464570	464573	0.0702
chr	464573	464576	0.0585
chr	464576	464577	0.0468
chr	464577	464581	0.0234
chr	464581	464586	0.0117
chr	464595	464596	0.0117
chr	464596	464597	0.1404
chr	464597	464600	0.1638
chr	464600	464602	0.1755
chr	464602	464604	0.234
chr	464604	464614	0.2457
chr	464614	464615	0.2223
chr	464615	464616	0.2457
chr	464616	464617	0.2574
chr	464617	464618	0.1872
chr	464618	464621	0.117
chr	464621	464623	0.1287
chr	464623	464624	0.0936
chr	464624	464629	0.0585
chr	464629	464631	0.0468
chr	464631	464637	0.0585
chr	464637	464638	0.0351
chr	464638	464640	0.0234
chr	464640	464641	0.0351
chr	464641	464643	0.0234
chr	464643	464644	0.0702
chr	464644	464646	0.1521
chr	464646	464650	0.1872
chr	464650	464651	0.2223
chr	464651	464652	0.3861
chr	464652	464664	0.4095
chr	464664	464665	0.3978
chr	464665	464666	0.3627
chr	464666	464668	0.2457
chr	464668	464671	0.234
chr	464671	464672	0.1755
chr	464672	464673	0.0468
chr	464717	464734	0.0117
chr	464805	464820	0.2223
chr	464820	464824	0.234
chr	464824	464826	0.2223
chr	464826	464827	0.1872
chr	464827	464828	0.0351
chr	464828	464837	0.0117
chr	464837	464842	0.0351
chr	464842	464853	0.0234
chr	464853	464856	0.0351
chr	464856	464859	0.0234
chr	464859	464867	0.0117
chr	464867	464870	0.0234
chr	464870	464874	0.0351
chr	464874	464875	0.0234
chr	464875	464886	0.0351
chr	464886	464891	0.0585
chr	464891	464892	0.0702
chr	464892	464894	0.1521
chr	464894	464896	0.4914
chr	464896	464897	0.5148
chr	464897	464898	0.5031
chr	464898	464904	0.5148
chr	464904	464905	0.6552
chr	464905	464907	2.1294
chr	464907	464908	2.1411
chr	464908	464909	2.4921
chr	464909	464911	2.5389
chr	464911	464913	2.8782
chr	464913	464914	2.8665
chr	464914	464915	2.8431
chr	464915	464916	2.7027
chr	464916	464917	2.691
chr	464917	464923	2.6793
chr	464923	464924	2.6325
chr	464924	464925	2.5857
chr	464925	464926	2.3049
chr	464926	464927	1.8369
chr	464927	464928	1.7667
chr	464928	464929	1.638
chr	464929	464930	1.3572
chr	464930	464931	0.9477
chr	464931	464932	0.6201
chr	464932	464933	0.5616
chr	464933	464934	0.5148
chr	464934	464935	0.4797
chr	464935	464936	0.4212
chr	464936	464937	0.2925
chr	464937	464938	0.2808
chr	464938	464940	0.1638
chr	464940	464941	0.1521
chr	464941	464942	0.1287
chr	464942	464943	0.0819
chr	464943	464945	0.0702
chr	464945	464947	2.6325
chr	464947	464949	2.6559
chr	464949	464950	2.7144
chr	464950	464951	2.808
chr	464951	464953	5.6043
chr	464953	464954	5.616
chr	464954	464960	5.6277
chr	464960	464961	5.6745
chr	464961	464962	5.6394
chr	464962	464963	5.616
chr	464963	464965	5.6277
chr	464965	464966	5.5926
chr	464966	464969	5.5809
chr	464969	464970	5.5692
chr	464970	464971	5.1714
chr	464971	464972	3.159
chr	464972	464973	0.4212
chr	464973	464974	0.2925
chr	464974	464975	0.1989
chr	464975	464976	0.117
chr	464976	464978	0.1053
chr	464978	464980	0.0585
chr	464980	464981	0.0468
chr	464981	464982	0.0585
chr	464982	464989	0.0234
chr	464989	464997	0.0117
chr	465031	465033	0.0117
chr	465033	465050	0.0819
chr	465050	465054	0.0702
chr	465054	465055	0.0234
chr	465055	465057	0.117
chr	465057	465058	0.2223
chr	465058	465059	0.2457
chr	465059	465060	0.234
chr	465060	465062	0.2457
chr	465062	465077	0.2808
chr	465077	465079	0.1989
chr	465079	465080	0.0585
chr	465080	465082	0.0468
chr	465082	465083	0.0351
chr	465083	465084	0.117
chr	465084	465085	0.1404
chr	465085	465090	0.1287
chr	465090	465092	0.1404
chr	465092	465097	0.2106
chr	465097	465098	0.9009
chr	465098	465099	0.9243
chr	465099	465100	3.2877
chr	465100	465102	3.3111
chr	465102	465104	3.3228
chr	465104	465105	3.4749
chr	465105	465113	3.4047
chr	465113	465114	3.393
chr	465114	465115	3.3228
chr	465115	465117	3.2877
chr	465117	465118	3.0654
chr	465118	465119	2.691
chr	465119	465120	2.4687
chr	465120	465121	1.8135
chr	465121	465122	0.3861
chr	465122	465123	0.2691
chr	465123	465124	0.2574
chr	465124	465125	0.2106
chr	465125	465126	0.1872
chr	465126	465127	0.1404
chr	465127	465133	0.0351
chr	465133	465145	0.0468
chr	465145	465146	0.1053
chr	465146	465149	0.117
chr	465149	465150	0.1053
chr	465150	465152	0.117
chr	465152	465154	0.1287
chr	465154	465155	0.2106
chr	465155	465162	0.2223
chr	465162	465163	0.2106
chr	465163	465164	0.2223
chr	465164	465166	0.3159
chr	465166	465168	0.5733
chr	465168	465169	0.5499
chr	465169	465171	0.7488
chr	465171	465172	0.7605
chr	465172	465173	0.7488
chr	465173	465174	0.7137
chr	465174	465175	0.702
chr	465175	465180	1.638
chr	465180	465184	1.6263
chr	465184	465186	1.5678
chr	465186	465187	1.4742
chr	465187	465188	1.3455
chr	465188	465189	1.3221
chr	465189	465190	1.2753
chr	465190	465191	1.2285
chr	465191	465192	1.0764
chr	465192	465194	1.053
chr	465194	465195	0.7371
chr	465195	465196	0.5031
chr	465196	465197	0.351
chr	465197	465198	0.0585
chr	465198	465201	0.0117
chr	465223	465227	0.0117
chr	465227	465228	0.0585
chr	465228	465229	0.0936
chr	465229	465234	0.1872
chr	465234	465237	0.2574
chr	465237	465239	0.2691
chr	465239	465241	0.3744
chr	465241	465248	0.3861
chr	465248	465250	0.3744
chr	465250	465251	0.3276
chr	465251	465255	0.2457
chr	465255	465257	0.1638
chr	465257	465259	0.117
chr	465259	465262	0.0702
chr	465262	465264	0.0819
chr	465264	465275	0.0702
chr	465275	465282	0.0351
chr	465282	465287	0.0234
chr	465312	465324	0.0117
chr	465324	465327	0.0234
chr	465327	465333	0.0351
chr	465333	465334	0.0234
chr	465334	465337	0.1053
chr	465337	465339	0.1638
chr	465339	465346	0.1872
chr	465346	465349	0.1755
chr	465349	465350	0.1638
chr	465350	465351	0.2106
chr	465351	465354	0.1989
chr	465354	465355	0.1755
chr	465355	465356	0.1521
chr	465356	465358	0.1404
chr	465358	465360	0.0936
chr	465360	465361	0.1053
chr	465361	465366	0.0936
chr	465366	465369	0.0702
chr	465369	465372	0.0936
chr	465372	465373	0.2106
chr	465373	465375	0.1989
chr	465375	465376	0.2925
chr	465376	465377	0.3159
chr	465377	465378	0.3276
chr	465378	465379	0.351
chr	465379	465380	0.3627
chr	465380	465381	0.5733
chr	465381	465382	0.6903
chr	465382	465386	0.7371
chr	465386	465389	0.7605
chr	465389	465391	0.7488
chr	465391	465392	0.7371
chr	465392	465393	0.7254
chr	465393	465394	0.702
chr	465394	465395	0.6435
chr	465395	465396	0.6318
chr	465396	465397	0.6201
chr	465397	465399	0.5499
chr	465399	465401	0.5148
chr	465401	465402	0.4797
chr	465402	465403	0.351
chr	465403	465405	0.3276
chr	465405	465407	0.2457
chr	465407	465408	0.1521
chr	465408	465410	0.0585
chr	465410	465418	0.0351
chr	465418	465419	0.0234
chr	465449	465453	0.0351
chr	465453	465454	0.0702
chr	465454	465456	0.1053
chr	465456	465457	0.1287
chr	465457	465459	0.1404
chr	465459	465461	0.2925
chr	465461	465462	7.02
chr	465462	465463	7.1604
chr	465463	465466	7.1838
chr	465466	465470	7.1955
chr	465470	465471	7.1721
chr	465471	465476	7.2072
chr	465476	465477	7.1838
chr	465477	465478	7.1721
chr	465478	465479	7.137
chr	465479	465480	7.1253
chr	465480	465481	6.9966
chr	465481	465482	5.6277
chr	465482	465483	5.1363
chr	465483	465484	0.8541
chr	465484	465485	0.2223
chr	465485	465487	0.117
chr	465487	465489	0.1053
chr	465489	465490	0.0936
chr	465490	465492	0.0819
chr	465492	465493	0.0585
chr	465493	465496	0.0117
chr	465513	465514	0.0117
chr	465514	465516	0.0351
chr	465516	465517	0.0585
chr	465517	465529	0.0702
chr	465529	465531	0.0936
chr	465531	465535	0.1287
chr	465535	465536	0.2223
chr	465536	465537	0.1989
chr	465537	465538	0.1872
chr	465538	465542	0.2223
chr	465542	465547	0.2574
chr	465547	465548	0.5382
chr	465548	465549	0.5616
chr	465549	465550	0.5967
chr	465550	465551	0.585
chr	465551	465552	0.5616
chr	465552	465555	0.5265
chr	465555	465556	0.5148
chr	465556	465559	0.4563
chr	465559	465561	0.4329
chr	465561	465562	0.4212
chr	465562	465563	0.3744
chr	465563	465564	0.351
chr	465564	465568	0.3393
chr	465568	465569	0.2925
chr	465569	465570	0.1404
chr	465570	465575	0.0117
chr	465575	465576	0.1404
chr	465576	465578	0.2925
chr	465578	465582	0.3042
chr	465582	465583	0.3159
chr	465583	465584	0.3744
chr	465584	465585	0.4563
chr	465585	465586	0.468
chr	465586	465596	0.4797
chr	465596	465597	0.468
chr	465597	465599	0.1872
chr	465599	465606	0.1755
chr	465606	465607	0.0468
chr	465620	465642	0.0351
chr	465642	465643	0.0234
chr	465643	465646	0.0117
chr	465651	465653	0.0117
chr	465653	465671	0.0234
chr	465671	465675	0.0117
chr	465678	465682	0.0117
chr	465682	465685	0.0234
chr	465685	465689	0.0468
chr	465689	465692	0.0585
chr	465692	465700	0.0702
chr	465700	465705	0.0585
chr	465705	465706	0.0468
chr	465706	465711	0.0234
chr	465723	465728	0.0234
chr	465728	465729	0.0936
chr	465729	465730	0.1989
chr	465730	465735	0.2223
chr	465735	465738	0.2574
chr	465738	465747	0.2691
chr	465747	465748	0.2574
chr	465748	465749	0.1755
chr	465749	465750	0.1638
chr	465750	465751	0.2223
chr	465751	465752	0.2106
chr	465752	465753	0.1989
chr	465753	465754	0.1872
chr	465754	465755	0.1521
chr	465755	465756	0.1404
chr	465756	465757	0.1287
chr	465757	465762	0.117
chr	465762	465767	0.1287
chr	465767	465771	0.1404
chr	465771	465772	0.1287
chr	465772	465774	0.0468
chr	465774	465779	0.0234
chr	465779	465784	0.0351
chr	465784	465785	0.1989
chr	465785	465798	0.6201
chr	465798	465805	0.6084
chr	465805	465806	0.5382
chr	465806	465807	0.2574
chr	465807	465808	0.0819
chr	465808	465809	0.0702
chr	465809	465811	0.0468
chr	465811	465812	0.0351
chr	465812	465813	0.0234
chr	465829	465835	0.0117
chr	465835	465836	0.0351
chr	465836	465837	0.0585
chr	465837	465838	0.3978
chr	465838	465839	0.4329
chr	465839	465840	0.4446
chr	465840	465851	0.4797
chr	465851	465855	0.468
chr	465855	465857	0.4563
chr	465857	465858	0.4329
chr	465858	465859	0.2223
chr	465859	465861	0.0585
chr	465861	465862	0.0117
chr	465881	465882	0.0936
chr	465882	465890	0.1053
chr	465890	465902	0.117
chr	465902	465903	0.0702
chr	465903	465907	0.0117
chr	465918	465940	0.0117
chr	465940	465941	0.0468
chr	465941	465943	0.0702
chr	465943	465946	0.2106
chr	465946	465947	0.2457
chr	465947	465955	0.2574
chr	465955	465958	0.4095
chr	465958	465960	0.3978
chr	465960	465961	0.4095
chr	465961	465962	0.3744
chr	465962	465965	0.3159
chr	465965	465967	0.2223
chr	465967	465968	0.2106
chr	465968	465974	0.1872
chr	465974	465976	0.1755
chr	465976	465980	0.1287
chr	465980	465982	0.117
chr	465982	465984	0.0468
chr	465984	465985	3.6036
chr	465985	465986	3.6621
chr	465986	465987	3.8259
chr	465987	465991	3.8376
chr	465991	465995	3.861
chr	465995	465996	3.8493
chr	465996	465999	3.861
chr	465999	466000	3.8493
chr	466000	466001	3.861
chr	466001	466002	3.744
chr	466002	466003	3.7323
chr	466003	466004	3.7089
chr	466004	466005	3.5919
chr	466005	466006	3.1941
chr	466006	466007	0.6903
chr	466007	466008	0.468
chr	466008	466009	0.3861
chr	466009	466010	0.2457
chr	466010	466011	0.234
chr	466011	466013	0.0468
chr	466013	466026	0.0234
chr	466026	466029	0.0117
chr	466029	466031	0.0468
chr	466031	466033	0.2106
chr	466033	466035	0.2574
chr	466035	466038	0.2691
chr	466038	466041	0.2808
chr	466041	466043	0.2925
chr	466043	466046	0.3042
chr	466046	466051	0.2925
chr	466051	466053	0.2808
chr	466053	466054	0.2223
chr	466054	466056	0.1755
chr	466056	466057	0.1521
chr	466057	466058	0.117
chr	466058	466059	0.4212
chr	466059	466060	0.4095
chr	466060	466062	0.4212
chr	466062	466063	0.4095
chr	466063	466067	0.5382
chr	466067	466073	0.5499
chr	466073	466075	0.5382
chr	466075	466076	0.6318
chr	466076	466077	0.6084
chr	466077	466078	0.5967
chr	466078	466080	0.5499
chr	466080	466081	0.3042
chr	466081	466082	0.2808
chr	466082	466084	0.2925
chr	466084	466087	0.2223
chr	466087	466090	0.2106
chr	466090	466091	0.1989
chr	466091	466096	0.1755
chr	466096	466097	0.1638
chr	466097	466100	0.0819
chr	466100	466102	0.0702
chr	466102	466103	0.0585
chr	466103	466110	0.0117
chr	466134	466140	3.042
chr	466140	466144	3.0537
chr	466144	466145	3.1005
chr	466145	466150	3.7206
chr	466150	466151	3.7323
chr	466151	466152	3.6738
chr	466152	466154	3.6621
chr	466154	466155	3.627
chr	466155	466156	1.6146
chr	466156	466157	0.9711
chr	466157	466158	0.9243
chr	466158	466159	0.8424
chr	466159	466162	0.7488
chr	466162	466165	0.7137
chr	466165	466166	0.6318
chr	466166	466167	0.5733
chr	466167	466168	0.1872
chr	466168	466169	0.0702
chr	466169	466176	0.0819
chr	466176	466179	0.0585
chr	466179	466181	0.0702
chr	466181	466183	0.0585
chr	466183	466184	0.0351
chr	466184	466185	0.6084
chr	466185	466189	0.6201
chr	466189	466195	0.6318
chr	466195	466197	0.6552
chr	466197	466200	0.6435
chr	466200	466201	0.6318
chr	466201	466204	0.6201
chr	466204	466205	0.5148
chr	466205	466206	0.4797
chr	466206	466207	0.3393
chr	466207	466208	0.2691
chr	466208	466209	0.117
chr	466209	466210	0.0702
chr	466210	466213	0.0585
chr	466213	466216	0.0468
chr	466216	466218	0.0234
chr	466218	466224	0.0819
chr	466224	466230	0.1872
chr	466230	466233	0.1755
chr	466233	466240	0.2691
chr	466240	466241	0.3042
chr	466241	466242	0.2808
chr	466242	466244	0.2457
chr	466244	466245	0.2223
chr	466245	466246	0.1638
chr	466246	466254	0.1521
chr	466254	466255	0.0585
chr	466255	466257	0.0468
chr	466257	466262	0.0351
chr	466262	466281	0.0117
chr	466282	466301	0.0117
chr	466307	466308	0.0234
chr	466308	466313	2.3517
chr	466313	466324	2.3634
chr	466324	466325	2.3517
chr	466325	466326	2.3283
chr	466326	466327	2.2581
chr	466327	466328	2.1996
chr	466328	466329	2.1645
chr	466329	466330	1.3923
chr	466330	466331	0.7371
chr	466331	466332	0.7137
chr	466332	466333	0.2691
chr	466333	466334	0.0936
chr	466334	466335	0.0234
chr	466341	466342	0.1638
chr	466342	466347	0.1755
chr	466347	466349	0.1872
chr	466349	466350	0.1989
chr	466350	466351	0.2106
chr	466351	466352	0.2223
chr	466352	466353	0.2925
chr	466353	466354	0.4563
chr	466354	466356	1.4859
chr	466356	466358	1.5093
chr	466358	466359	1.521
chr	466359	466361	1.5561
chr	466361	466362	1.5678
chr	466362	466363	1.5444
chr	466363	466364	1.5327
chr	466364	466365	1.521
chr	466365	466366	1.4859
chr	466366	466371	1.4274
chr	466371	466372	1.4391
chr	466372	466373	1.4274
chr	466373	466375	1.1817
chr	466375	466376	1.1232
chr	466376	466377	0.6084
chr	466377	466378	0.3627
chr	466378	466379	0.2925
chr	466379	466380	0.234
chr	466380	466381	0.2223
chr	466381	466382	0.234
chr	466382	466383	0.2223
chr	466383	466388	0.2925
chr	466388	466389	0.3042
chr	466389	466390	0.2925
chr	466390	466393	0.3276
chr	466393	466394	0.2457
chr	466394	466395	0.2223
chr	466395	466396	0.2106
chr	466396	466399	0.1872
chr	466399	466403	0.1638
chr	466403	466405	0.1404
chr	466405	466406	0.117
chr	466406	466411	0.0585
chr	466411	466413	0.0468
chr	466413	466416	0.0117
chr	466416	466417	0.0234
chr	466417	466418	0.0117
chr	466418	466440	0.0234
chr	466447	466448	0.0351
chr	466448	466460	0.0468
chr	466460	466462	0.0936
chr	466462	466468	0.1404
chr	466468	466470	0.117
chr	466470	466475	0.1287
chr	466475	466476	0.2457
chr	466476	466477	0.2691
chr	466477	466480	0.3042
chr	466480	466481	0.2925
chr	466481	466482	2.1762
chr	466482	466483	6.7743
chr	466483	466484	6.8094
chr	466484	466486	7.0668
chr	466486	466490	7.0902
chr	466490	466491	7.0785
chr	466491	466496	7.0668
chr	466496	466498	7.0551
chr	466498	466499	7.02
chr	466499	466500	6.9498
chr	466500	466501	6.201
chr	466501	466502	5.031
chr	466502	466503	4.7034
chr	466503	466504	0.9945
chr	466504	466505	0.1638
chr	466505	466506	0.117
chr	466506	466507	0.0351
chr	466507	466508	0.0234
chr	466634	466651	0.0117
chr	466720	466740	0.0117
chr	466752	466757	0.0117
chr	466757	466774	0.0234
chr	466774	466782	0.0117
chr	466793	466815	0.0117
chr	466821	466822	0.0351
chr	466822	466839	0.0936
chr	466839	466841	0.0819
chr	466841	466842	0.0351
chr	466842	466843	0.0234
chr	467045	467046	0.0585
chr	467046	467062	0.0702
chr	467062	467066	0.0585
chr	467066	467067	0.0468
chr	467067	467068	0.0234
chr	467068	467071	0.0117
chr	467075	467092	0.0117
chr	467092	467098	0.0234
chr	467098	467110	0.0117
chr	467125	467130	0.0936
chr	467130	467132	0.1053
chr	467132	467145	0.117
chr	467145	467147	0.0819
chr	467147	467151	0.0234
chr	467154	467155	0.0468
chr	467155	467156	0.117
chr	467156	467172	0.1287
chr	467172	467175	0.117
chr	467175	467176	0.0585
chr	467176	467177	0.0234
chr	467204	467209	0.0117
chr	467209	467210	0.0234
chr	467210	467211	0.0702
chr	467211	467212	0.1404
chr	467212	467215	0.4329
chr	467215	467226	0.4446
chr	467226	467229	0.4329
chr	467229	467231	0.4212
chr	467231	467232	0.3276
chr	467232	467233	0.2808
chr	467233	467234	0.0351
chr	467234	467236	0.0234
chr	467236	467237	0.0117
chr	467244	467245	0.0819
chr	467245	467265	0.1521
chr	467265	467266	0.1287
chr	467266	467267	0.0117
chr	467296	467314	0.2925
chr	467314	467316	0.2808
chr	467316	467317	0.2223
chr	467317	467318	0.117
chr	467318	467319	0.0117
chr	467324	467325	0.0117
chr	467325	467337	0.0234
chr	467337	467346	0.0585
chr	467346	467349	0.0351
chr	467349	467359	0.0585
chr	467359	467361	0.0468
chr	467361	467362	0.0819
chr	467362	467370	0.0585
chr	467370	467379	0.0351
chr	467379	467382	0.0234
chr	467382	467383	0.1053
chr	467383	467384	0.0936
chr	467384	467385	0.3159
chr	467385	467387	0.5499
chr	467387	467388	0.5616
chr	467388	467392	0.5733
chr	467392	467394	0.585
chr	467394	467397	0.6201
chr	467397	467398	0.6318
chr	467398	467401	0.6435
chr	467401	467402	0.7722
chr	467402	467403	4.0365
chr	467403	467404	3.9897
chr	467404	467405	4.1301
chr	467405	467406	4.2939
chr	467406	467407	5.4288
chr	467407	467408	51.5502
chr	467408	467409	52.416
chr	467409	467410	53.118
chr	467410	467411	54.99
chr	467411	467412	55.0017
chr	467412	467413	55.0368
chr	467413	467414	55.4112
chr	467414	467419	55.3995
chr	467419	467421	55.3761
chr	467421	467423	55.341
chr	467423	467424	55.3059
chr	467424	467425	55.0836
chr	467425	467426	55.0368
chr	467426	467427	54.9315
chr	467427	467428	54.6156
chr	467428	467429	52.1586
chr	467429	467430	10.2258
chr	467430	467431	2.8548
chr	467431	467432	2.5974
chr	467432	467433	0.4446
chr	467433	467434	0.3744
chr	467434	467435	0.1053
chr	467435	467437	0.0936
chr	467437	467452	0.0702
chr	467452	467453	0.0585
chr	467453	467454	0.0351
chr	467454	467455	0.0234
chr	467455	467456	0.0117
chr	467456	467457	0.4446
chr	467457	467474	0.468
chr	467474	467476	0.4446
chr	467476	467477	0.3978
chr	467477	467478	0.2223
chr	467478	467479	0.0936
chr	467479	467481	0.0819
chr	467589	467611	0.0234
chr	467611	467614	0.0117
chr	467614	467618	0.0234
chr	467618	467620	0.0117
chr	467620	467622	0.0351
chr	467622	467623	0.1872
chr	467623	467631	0.2223
chr	467631	467632	0.2925
chr	467632	467643	0.3276
chr	467643	467644	0.3042
chr	467644	467645	0.1053
chr	467645	467647	0.1872
chr	467647	467652	0.2691
chr	467652	467662	0.1638
chr	467662	467663	0.1872
chr	467663	467665	0.1755
chr	467665	467666	0.2574
chr	467666	467667	0.5265
chr	467667	467668	1.0296
chr	467668	467669	1.0062
chr	467669	467670	1.5444
chr	467670	467681	1.5561
chr	467681	467684	1.5444
chr	467684	467686	1.5327
chr	467686	467687	1.4508
chr	467687	467688	1.3806
chr	467688	467689	0.5148
chr	467689	467690	0.4914
chr	467690	467691	0.1872
chr	467691	467692	0.0702
chr	467692	467693	0.4329
chr	467693	467694	0.4446
chr	467694	467695	0.4095
chr	467695	467696	0.4212
chr	467696	467697	0.4329
chr	467697	467698	0.468
chr	467698	467702	0.4797
chr	467702	467703	0.4914
chr	467703	467704	0.5031
chr	467704	467708	0.5148
chr	467708	467709	0.5031
chr	467709	467710	0.4914
chr	467710	467711	0.4797
chr	467711	467712	0.4329
chr	467712	467713	0.3861
chr	467713	467714	0.1053
chr	467714	467719	0.1287
chr	467719	467720	0.117
chr	467720	467723	0.0819
chr	467723	467724	0.0702
chr	467724	467725	0.0585
chr	467725	467726	0.0468
chr	467726	467727	0.936
chr	467727	467728	1.0179
chr	467728	467729	1.0062
chr	467729	467737	0.9945
chr	467737	467738	0.9828
chr	467738	467747	0.9711
chr	467747	467748	0.9594
chr	467748	467749	0.9009
chr	467749	467750	0.3393
chr	467750	467751	0.0936
chr	467751	467754	0.0468
chr	467754	467759	0.0351
chr	467759	467770	0.0234
chr	467770	467771	0.0117
chr	467782	467783	0.0585
chr	467783	467784	0.1404
chr	467784	467788	0.1521
chr	467788	467789	0.1404
chr	467789	467800	0.1521
chr	467800	467803	0.1287
chr	467803	467804	0.117
chr	467878	467883	0.0234
chr	467883	467885	0.0351
chr	467885	467892	0.0468
chr	467892	467900	0.0585
chr	467900	467904	0.0351
chr	467904	467913	0.0117
chr	467924	467925	0.4563
chr	467925	467941	0.5382
chr	467941	467943	0.5148
chr	467943	467944	0.4914
chr	467944	467945	0.351
chr	467945	467946	0.2223
chr	467970	467973	0.0117
chr	467973	467992	0.0234
chr	467992	467993	0.2691
chr	467993	467994	0.2574
chr	467994	467996	0.2457
chr	467996	468012	0.2691
chr	468012	468013	0.2574
chr	468013	468014	0.1521
chr	468014	468015	0.0819
chr	468015	468016	0.0117
chr	468113	468124	0.0117
chr	468124	468127	0.0234
chr	468127	468129	0.0468
chr	468129	468136	0.0585
chr	468136	468149	0.0468
chr	468149	468169	0.0234
chr	468169	468179	0.0117
chr	468179	468194	0.0351
chr	468194	468201	0.0234
chr	468244	468247	0.0351
chr	468247	468264	0.0468
chr	468264	468265	0.0351
chr	468265	468271	0.0585
chr	468271	468277	0.0702
chr	468277	468280	0.0819
chr	468280	468281	0.117
chr	468281	468287	0.1053
chr	468287	468290	0.0819
chr	468290	468294	0.0702
chr	468294	468299	0.0585
chr	468299	468301	0.0468
chr	468301	468302	0.0117
chr	468302	468309	0.0234
chr	468309	468315	0.0351
chr	468315	468320	0.0585
chr	468320	468322	0.0702
chr	468322	468329	0.0585
chr	468329	468337	0.0468
chr	468347	468375	0.0117
chr	468387	468392	0.1755
chr	468392	468397	0.2691
chr	468397	468406	0.2808
chr	468406	468407	0.2574
chr	468407	468408	0.2457
chr	468408	468409	0.2223
chr	468409	468411	0.117
chr	468411	468413	0.1053
chr	468413	468414	0.0468
chr	468414	468417	0.0117
chr	468417	468418	0.0234
chr	468418	468419	0.0702
chr	468419	468421	0.0936
chr	468421	468423	0.1053
chr	468423	468425	0.1287
chr	468425	468435	0.1521
chr	468435	468440	0.8892
chr	468440	468445	0.8073
chr	468445	468452	0.7722
chr	468452	468454	0.7137
chr	468454	468455	0.702
chr	468455	468456	0.6903
chr	468456	468457	0.6552
chr	468457	468458	0.0351
chr	468473	468478	0.0117
chr	468478	468479	0.0234
chr	468479	468495	0.0351
chr	468495	468496	0.0234
chr	468496	468499	0.0351
chr	468499	468501	0.0234
chr	468501	468519	0.0117
chr	468521	468524	0.0702
chr	468524	468543	0.0936
chr	468543	468544	0.0819
chr	468544	468545	0.0585
chr	468545	468548	0.0351
chr	468579	468580	0.0117
chr	468580	468581	0.0234
chr	468581	468582	0.0351
chr	468582	468583	0.0468
chr	468583	468585	0.0585
chr	468585	468586	0.0819
chr	468586	468601	0.1053
chr	468601	468605	0.0936
chr	468605	468606	0.0117
chr	468618	468619	0.3042
chr	468619	468635	0.3393
chr	468635	468638	0.3276
chr	468638	468639	0.2808
chr	468639	468640	0.0585
chr	468654	468655	0.0117
chr	468655	468675	0.0468
chr	468675	468676	0.0351
chr	468676	468677	0.0234
chr	468687	468699	0.0117
chr	468699	468707	0.0234
chr	468707	468725	0.0117
chr	468735	468757	0.0117
chr	468757	468764	0.2691
chr	468764	468777	0.2808
chr	468777	468778	0.2574
chr	468778	468779	0.1755
chr	468779	468780	0.0468
chr	468780	468785	0.0117
chr	468795	468801	0.0234
chr	468801	468816	0.0351
chr	468816	468823	0.0117
chr	468832	468849	0.0117
chr	468866	468887	0.0117
chr	468888	468890	0.0117
chr	468890	468907	0.0468
chr	468907	468909	0.0936
chr	468909	468911	0.0702
chr	468911	468912	0.0819
chr	468912	468914	0.0585
chr	468914	468927	0.0819
chr	468927	468934	0.0234
chr	468934	468935	0.0117
chr	468956	468957	0.0468
chr	468957	468963	0.0585
chr	468963	468970	0.117
chr	468970	468975	0.1287
chr	468975	468976	0.1053
chr	468976	468977	0.0936
chr	468977	468978	0.0819
chr	468978	468983	0.0702
chr	468983	468985	0.0585
chr	468985	468986	0.0351
chr	468986	468992	0.0117
chr	469024	469042	0.0117
chr	469042	469043	0.0351
chr	469043	469044	0.1287
chr	469044	469058	0.117
chr	469058	469064	0.1287
chr	469064	469065	0.0468
chr	469065	469067	0.1404
chr	469067	469080	0.1521
chr	469080	469085	0.1404
chr	469085	469086	0.1287
chr	469086	469087	0.0819
chr	469087	469088	0.0117
chr	469107	469120	0.0234
chr	469120	469125	0.0351
chr	469125	469130	0.0234
chr	469130	469133	0.0585
chr	469133	469137	0.0702
chr	469137	469150	0.0585
chr	469150	469151	0.0468
chr	469151	469155	0.0117
chr	469160	469161	0.0117
chr	469161	469182	0.0351
chr	469182	469183	0.0117
chr	469191	469193	0.0468
chr	469193	469195	0.0702
chr	469195	469197	0.1521
chr	469197	469209	0.5382
chr	469209	469212	0.5499
chr	469212	469213	0.5382
chr	469213	469214	0.5031
chr	469214	469215	0.4563
chr	469215	469216	0.4446
chr	469216	469217	0.4563
chr	469217	469220	0.0351
chr	469220	469229	0.0234
chr	469229	469251	0.0117
chr	469253	469269	1.0998
chr	469269	469273	1.0764
chr	469273	469274	0.7839
chr	469274	469275	0.4797
chr	469275	469276	0.3978
chr	469276	469277	0.1755
chr	469277	469279	0.1521
chr	469279	469281	0.0117
chr	469310	469330	0.0819
chr	469330	469331	0.0468
chr	469331	469332	0.0351
chr	469332	469333	0.0117
chr	469355	469357	0.0117
chr	469357	469358	0.0234
chr	469358	469375	0.0468
chr	469375	469376	0.0351
chr	469376	469377	0.0468
chr	469377	469379	0.1053
chr	469379	469380	0.1287
chr	469380	469382	0.1404
chr	469382	469391	0.117
chr	469391	469397	0.1755
chr	469397	469399	0.1521
chr	469399	469401	0.0702
chr	469401	469408	0.0585
chr	469408	469409	0.0468
chr	469409	469412	0.0351
chr	469412	469416	0.0234
chr	469416	469417	0.0117
chr	469417	469418	0.0351
chr	469418	469438	0.0702
chr	469438	469439	0.0468
chr	469471	469484	0.0117
chr	469484	469486	0.0936
chr	469486	469489	0.1053
chr	469489	469503	0.0936
chr	469503	469505	0.1053
chr	469505	469506	0.0702
chr	469506	469507	0.0117
chr	469507	469508	0.0234
chr	469508	469524	0.0819
chr	469524	469527	0.0702
chr	469527	469528	0.0585
chr	469528	469530	0.0468
chr	469540	469559	0.0234
chr	469559	469562	0.0351
chr	469562	469575	0.0117
chr	469575	469580	0.0234
chr	469580	469584	0.0117
chr	469584	469595	0.0234
chr	469595	469597	0.0117
chr	469597	469598	0.3276
chr	469598	469605	0.4446
chr	469605	469607	0.4329
chr	469607	469618	0.5499
chr	469618	469619	0.2574
chr	469619	469620	0.1638
chr	469620	469622	0.1287
chr	469622	469625	0.117
chr	469625	469626	0.1053
chr	469626	469628	0.0936
chr	469636	469641	0.0351
chr	469641	469645	0.4446
chr	469645	469648	0.4563
chr	469648	469657	0.5265
chr	469657	469661	0.4797
chr	469661	469662	0.3978
chr	469662	469663	0.3042
chr	469663	469664	0.0819
chr	469664	469666	0.0702
chr	469666	469668	0.0585
chr	469668	469669	0.0468
chr	469669	469670	0.0351
chr	469670	469672	0.0585
chr	469672	469689	0.0468
chr	469689	469690	0.0351
chr	469690	469691	0.0234
chr	469691	469692	0.0117
chr	469711	469719	0.0234
chr	469719	469720	0.0468
chr	469720	469721	0.0585
chr	469721	469728	0.0819
chr	469728	469732	0.117
chr	469732	469733	0.4446
chr	469733	469734	0.4329
chr	469734	469736	0.5499
chr	469736	469737	0.585
chr	469737	469741	0.5733
chr	469741	469747	0.5616
chr	469747	469748	0.5499
chr	469748	469751	0.5382
chr	469751	469753	0.5148
chr	469753	469754	0.4446
chr	469754	469755	0.1989
chr	469755	469756	0.117
chr	469756	469757	0.1053
chr	469757	469758	0.0468
chr	469758	469760	0.0234
chr	469772	469773	0.0234
chr	469773	469790	0.1989
chr	469790	469791	0.1872
chr	469791	469792	0.1755
chr	469792	469794	0.1638
chr	469794	469795	0.0702
chr	469795	469800	0.0234
chr	469803	469805	0.0117
chr	469805	469806	0.0234
chr	469806	469807	0.0936
chr	469807	469814	0.1053
chr	469814	469824	0.117
chr	469824	469825	0.0936
chr	469825	469826	0.0585
chr	469826	469828	0.0702
chr	469828	469829	0.0585
chr	469829	469830	0.0351
chr	469830	469837	0.0234
chr	469837	469838	0.0702
chr	469838	469841	2.574
chr	469841	469842	2.6091
chr	469842	469845	2.6208
chr	469845	469846	2.6325
chr	469846	469847	2.6442
chr	469847	469848	28.6299
chr	469848	469849	30.5604
chr	469849	469850	30.6189
chr	469850	469852	31.5549
chr	469852	469853	31.5666
chr	469853	469854	31.6953
chr	469854	469856	31.6602
chr	469856	469857	31.6485
chr	469857	469858	31.122
chr	469858	469859	30.8412
chr	469859	469862	29.1447
chr	469862	469863	29.1096
chr	469863	469864	29.0745
chr	469864	469865	29.016
chr	469865	469866	28.9692
chr	469866	469867	28.6182
chr	469867	469868	28.3257
chr	469868	469869	21.0366
chr	469869	469870	7.1955
chr	469870	469871	8.7282
chr	469871	469872	8.5878
chr	469872	469873	8.541
chr	469873	469874	8.4942
chr	469874	469883	8.5059
chr	469883	469885	8.8803
chr	469885	469886	8.8335
chr	469886	469887	8.8101
chr	469887	469888	8.6112
chr	469888	469889	8.4474
chr	469889	469890	7.839
chr	469890	469891	6.9264
chr	469891	469892	5.0427
chr	469892	469893	1.6497
chr	469893	469894	0.6903
chr	469894	469895	0.5616
chr	469895	469896	0.6201
chr	469896	469899	0.6084
chr	469899	469900	0.5967
chr	469900	469902	0.585
chr	469902	469904	0.5733
chr	469904	469905	0.5499
chr	469905	469906	0.4212
chr	469906	469907	0.234
chr	469907	469908	0.3159
chr	469908	469914	0.3276
chr	469914	469915	0.234
chr	469915	469916	0.2223
chr	469916	469917	0.2106
chr	469917	469922	0.1989
chr	469922	469925	0.2106
chr	469925	469927	0.1989
chr	469927	469929	0.1638
chr	469929	469930	0.0819
chr	469930	469931	0.0936
chr	469931	469938	0.1053
chr	469938	469942	0.0936
chr	469942	469949	0.1053
chr	469949	469950	0.0936
chr	469950	469951	0.0351
chr	469951	469952	0.0234
chr	469952	469953	0.2106
chr	469953	469955	0.2457
chr	469955	469958	0.2808
chr	469958	469959	0.585
chr	469959	469962	0.6201
chr	469962	469965	0.6084
chr	469965	469968	0.6201
chr	469968	469969	0.6084
chr	469969	469971	0.6201
chr	469971	469972	1.0296
chr	469972	469973	1.0764
chr	469973	469974	0.9477
chr	469974	469975	1.0647
chr	469975	469976	1.1349
chr	469976	469977	1.0998
chr	469977	469978	30.8061
chr	469978	469979	30.8295
chr	469979	469980	31.9995
chr	469980	469984	31.8591
chr	469984	469985	31.8474
chr	469985	469986	31.8591
chr	469986	469989	31.8474
chr	469989	469992	31.8123
chr	469992	469993	31.8006
chr	469993	469994	31.2858
chr	469994	469996	31.0284
chr	469996	469997	30.069
chr	469997	469998	27.027
chr	469998	469999	6.0723
chr	469999	470000	5.2416
chr	470000	470001	2.8899
chr	470001	470002	0.9945
chr	470002	470003	0.3978
chr	470003	470004	0.3159
chr	470004	470005	0.0702
chr	470005	470013	0.0117
chr	470052	470068	0.0117
chr	470087	470104	0.9945
chr	470104	470105	0.9711
chr	470105	470107	0.9594
chr	470107	470108	0.8892
chr	470108	470109	0.6903
chr	470109	470110	0.5031
chr	470110	470111	0.3159
chr	470111	470112	0.3042
chr	470112	470125	0.0117
chr	470328	470339	0.0117
chr	470339	470353	0.0351
chr	470353	470355	0.0234
chr	470355	470356	0.0351
chr	470356	470366	0.3393
chr	470366	470375	0.3159
chr	470375	470376	0.2925
chr	470376	470377	0.2691
chr	470377	470378	0.234
chr	470378	470379	0.0468
chr	470379	470381	0.0819
chr	470381	470382	0.0468
chr	470382	470406	0.0351
chr	470420	470422	0.0117
chr	470422	470438	0.0234
chr	470438	470441	0.0351
chr	470441	470442	0.0234
chr	470442	470459	0.0117
chr	470579	470601	0.0117
chr	470612	470634	0.0117
chr	470674	470675	0.0117
chr	470675	470676	0.117
chr	470676	470687	0.1404
chr	470687	470694	0.1521
chr	470694	470695	0.1404
chr	470695	470696	0.1287
chr	470696	470697	0.0819
chr	470697	470698	0.0468
chr	470698	470700	0.0234
chr	470700	470701	0.0351
chr	470701	470703	0.0234
chr	470703	470720	0.0117
chr	470791	470796	0.0117
chr	470796	470797	0.0702
chr	470797	470813	0.0819
chr	470813	470817	0.0702
chr	470817	470823	0.0117
chr	470823	470826	0.0234
chr	470826	470827	0.0351
chr	470827	470842	0.1638
chr	470842	470845	0.1521
chr	470845	470847	0.1404
chr	470847	470848	0.0819
chr	470848	470849	0.0702
chr	470849	470850	0.0117
chr	470861	470882	0.0117
chr	470883	470905	0.0117
chr	470976	470997	0.0585
chr	470997	471017	0.0117
chr	471132	471153	0.0351
chr	471153	471155	0.0234
chr	471155	471159	0.0351
chr	471159	471175	0.0468
chr	471175	471178	0.0351
chr	471178	471179	0.0117
chr	471200	471221	0.0468
chr	471221	471222	0.0234
chr	471222	471223	0.1521
chr	471223	471225	0.1872
chr	471225	471226	0.2457
chr	471226	471227	0.3744
chr	471227	471238	0.4446
chr	471238	471240	0.4212
chr	471240	471242	0.4095
chr	471242	471243	0.3978
chr	471243	471244	0.2574
chr	471244	471245	0.2457
chr	471245	471246	0.2223
chr	471246	471247	0.2106
chr	471247	471248	0.0819
chr	471248	471249	0.0234
chr	471294	471324	0.0117
chr	471353	471356	0.0117
chr	471356	471360	0.0234
chr	471360	471361	0.0351
chr	471361	471363	0.6552
chr	471363	471372	0.6903
chr	471372	471376	0.7839
chr	471376	471377	0.7722
chr	471377	471379	0.7488
chr	471379	471380	0.7254
chr	471380	471381	0.6669
chr	471381	471382	0.5616
chr	471382	471383	0.3744
chr	471383	471384	0.3276
chr	471384	471385	0.2808
chr	471385	471386	0.2691
chr	471386	471387	0.2457
chr	471387	471392	0.234
chr	471392	471393	0.2223
chr	471393	471394	0.2106
chr	471394	471395	0.1287
chr	471395	471404	0.117
chr	471404	471405	0.0819
chr	471405	471406	0.1872
chr	471406	471425	0.1521
chr	471425	471427	0.117
chr	471427	471428	0.0819
chr	471428	471432	0.0117
chr	471551	471572	0.0351
chr	471600	471622	0.0117
chr	472326	472346	0.0351
chr	472346	472348	0.0234
chr	472348	472368	0.0468
chr	472368	472370	0.0117
chr	472379	472381	0.0117
chr	472381	472383	0.0585
chr	472383	472384	0.0702
chr	472384	472401	0.8892
chr	472401	472405	0.8775
chr	472405	472406	0.819
chr	472406	472407	0.1638
chr	472407	472408	0.0468
chr	472408	472410	0.0117
chr	472417	472437	0.0117
chr	472439	472460	0.0234
chr	472460	472483	0.0117
chr	472510	472530	0.0117
chr	472569	472574	0.0117
chr	472574	472577	0.0468
chr	472577	472596	0.0936
chr	472596	472597	0.0819
chr	472597	472598	0.0468
chr	472598	472600	0.0585
chr	472600	472604	0.0234
chr	472604	472620	0.0117
chr	472649	472650	0.2691
chr	472650	472652	0.2808
chr	472652	472670	0.2925
chr	472670	472671	0.2691
chr	472671	472672	0.0351
chr	472672	472674	0.0117
chr	472682	472687	0.0117
chr	472687	472705	0.0234
chr	472705	472709	0.0117
chr	472717	472739	0.0234
chr	472739	472741	0.0117
chr	472760	472762	0.0117
chr	472762	472763	0.0234
chr	472763	472775	0.0468
chr	472775	472776	0.0585
chr	472776	472784	0.0702
chr	472784	472785	0.0351
chr	472785	472798	0.0234
chr	472798	472799	0.0117
chr	472842	472864	0.0117
chr	472924	472928	0.0234
chr	472928	472929	0.0351
chr	472929	472948	0.117
chr	472948	472949	0.1053
chr	472949	472950	0.0936
chr	472950	472951	0.0819
chr	472951	472953	0.0234
chr	472964	472966	0.0585
chr	472966	472978	0.0702
chr	472978	472985	0.0819
chr	472985	472988	0.0234
chr	472988	472995	0.0117
chr	473021	473022	0.0117
chr	473022	473041	0.0234
chr	473041	473042	0.0117
chr	473056	473072	0.0117
chr	473090	473100	0.0468
chr	473100	473112	0.0585
chr	473112	473116	0.0468
chr	473116	473123	0.0117
chr	473123	473140	0.5148
chr	473140	473143	0.5031
chr	473143	473144	0.4329
chr	473144	473145	0.117
chr	473145	473166	0.0819
chr	473166	473167	0.7488
chr	473167	473186	0.7605
chr	473186	473187	0.7371
chr	473187	473188	0.6552
chr	473188	473189	0.0819
chr	473202	473218	0.0117
chr	473264	473285	0.0117
chr	473334	473336	0.0234
chr	473336	473338	0.0702
chr	473338	473345	0.0936
chr	473345	473355	0.1053
chr	473355	473356	0.0936
chr	473356	473357	0.0702
chr	473357	473358	0.0585
chr	473358	473359	0.0468
chr	473359	473360	0.0351
chr	473360	473363	0.0117
chr	473390	473406	0.0117
chr	473406	473411	0.4329
chr	473411	473423	0.4212
chr	473423	473425	0.4095
chr	473425	473426	0.3978
chr	473426	473427	0.3159
chr	473427	473433	0.0702
chr	473435	473439	0.0117
chr	473439	473441	0.0468
chr	473441	473442	0.0585
chr	473442	473443	0.2457
chr	473443	473444	0.4095
chr	473444	473456	0.468
chr	473456	473457	0.4563
chr	473457	473460	0.4446
chr	473460	473463	0.3978
chr	473463	473464	0.351
chr	473464	473465	0.0351
chr	473564	473586	0.0117
chr	473611	473627	0.0117
chr	473627	473649	0.0468
chr	473668	473669	0.1521
chr	473669	473670	2.4102
chr	473670	473671	2.6676
chr	473671	473675	2.7495
chr	473675	473686	2.7729
chr	473686	473687	2.7612
chr	473687	473688	2.7495
chr	473688	473690	2.7027
chr	473690	473691	1.2987
chr	473691	473692	0.2691
chr	473692	473693	0.0702
chr	473693	473694	0.0234
chr	473694	473698	0.0117
chr	473728	473729	0.0234
chr	473729	473734	0.1053
chr	473734	473735	0.117
chr	473735	473738	0.1287
chr	473738	473739	0.1755
chr	473739	473741	0.1872
chr	473741	473743	0.2457
chr	473743	473746	0.2808
chr	473746	473748	0.2691
chr	473748	473750	0.2925
chr	473750	473752	0.2574
chr	473752	473753	0.2457
chr	473753	473754	0.234
chr	473754	473758	0.2106
chr	473758	473759	0.1872
chr	473759	473760	0.1521
chr	473760	473763	0.1404
chr	473763	473765	0.0936
chr	473765	473766	0.0702
chr	473766	473767	0.0585
chr	473767	473769	0.0351
chr	473769	473776	0.0117
chr	473801	473803	0.1638
chr	473803	473809	0.1755
chr	473809	473810	0.2925
chr	473810	473813	0.5382
chr	473813	473815	0.6201
chr	473815	473820	0.7956
chr	473820	473821	0.8073
chr	473821	473822	0.7956
chr	473822	473823	0.7839
chr	473823	473830	0.6435
chr	473830	473831	0.6552
chr	473831	473832	2.2581
chr	473832	473835	2.2815
chr	473835	473836	2.223
chr	473836	473837	2.2113
chr	473837	473839	2.1294
chr	473839	473840	2.0475
chr	473840	473848	2.0358
chr	473848	473849	1.989
chr	473849	473850	1.9656
chr	473850	473851	1.9539
chr	473851	473852	1.8837
chr	473852	473853	1.8369
chr	473853	473854	1.7901
chr	473854	473855	0.0234
chr	473855	473877	0.0117
chr	473890	473891	0.936
chr	473891	473902	1.5795
chr	473902	473907	1.8486
chr	473907	473908	1.8135
chr	473908	473909	1.7901
chr	473909	473910	1.755
chr	473910	473911	1.7082
chr	473911	473912	1.6146
chr	473912	473913	0.4797
chr	473913	473914	0.2808
chr	473914	473923	0.2691
chr	473923	473924	0.1755
chr	473924	473925	0.117
chr	473925	473926	0.0117
chr	473950	473952	0.0117
chr	473952	473957	0.0234
chr	473957	473960	0.0351
chr	473960	473974	0.0468
chr	473974	473976	0.0351
chr	473976	473978	0.0234
chr	473978	473980	0.0117
chr	473985	474004	0.0234
chr	474004	474005	0.0351
chr	474005	474006	0.0234
chr	474006	474007	0.0117
chr	474007	474028	0.0819
chr	474028	474029	0.0234
chr	474029	474030	0.0117
chr	474041	474048	0.2457
chr	474048	474059	0.2574
chr	474059	474061	0.2457
chr	474061	474062	0.2223
chr	474062	474063	0.0585
chr	474063	474064	0.0351
chr	474064	474065	0.0117
chr	474140	474160	0.0117
chr	474252	474253	0.0117
chr	474253	474255	0.0234
chr	474255	474265	0.0585
chr	474265	474266	0.1638
chr	474266	474272	0.1755
chr	474272	474276	0.1404
chr	474276	474285	0.1287
chr	474285	474287	0.0234
chr	474287	474292	0.0117
chr	474311	474332	0.0234
chr	474332	474334	0.0117
chr	474380	474397	0.0117
chr	474500	474527	0.0117
chr	474542	474548	0.0702
chr	474548	474549	0.0819
chr	474549	474559	0.0936
chr	474559	474560	0.1053
chr	474560	474562	0.117
chr	474562	474563	0.1989
chr	474563	474564	0.1872
chr	474564	474565	0.3978
chr	474565	474566	0.3744
chr	474566	474567	3.276
chr	474567	474570	3.4749
chr	474570	474571	3.4632
chr	474571	474573	3.4866
chr	474573	474581	3.4749
chr	474581	474583	3.4398
chr	474583	474584	3.3696
chr	474584	474585	3.3228
chr	474585	474586	3.1239
chr	474586	474587	2.6442
chr	474587	474588	2.5974
chr	474588	474589	0.2574
chr	474589	474590	0.2223
chr	474590	474591	0.1872
chr	474591	474592	0.0702
chr	474592	474593	0.0468
chr	474606	474608	0.0468
chr	474608	474622	0.0819
chr	474622	474627	0.0702
chr	474627	474628	0.0468
chr	474628	474629	0.0234
chr	474635	474636	0.0234
chr	474636	474641	0.0351
chr	474641	474646	0.1053
chr	474646	474647	0.1521
chr	474647	474658	0.5148
chr	474658	474660	0.5031
chr	474660	474661	0.4914
chr	474661	474666	0.4797
chr	474666	474667	0.351
chr	474667	474668	0.3159
chr	474668	474669	0.0585
chr	474669	474671	0.0351
chr	474671	474674	0.0117
chr	474686	474707	0.0117
chr	474707	474713	0.0234
chr	474713	474724	0.0117
chr	474746	474756	0.0351
chr	474756	474757	0.1053
chr	474757	474767	0.1404
chr	474767	474770	0.117
chr	474770	474777	0.1053
chr	474777	474778	0.0936
chr	474778	474784	0.0702
chr	474784	474789	0.0819
chr	474789	474790	0.1053
chr	474790	474792	0.117
chr	474792	474795	0.1287
chr	474795	474796	0.117
chr	474796	474797	0.1053
chr	474797	474799	0.0936
chr	474799	474805	0.0702
chr	474805	474809	0.0585
chr	474809	474816	0.0117
chr	474830	474848	0.0117
chr	474848	474851	0.0351
chr	474851	474868	0.0234
chr	474953	474954	0.0234
chr	474954	474956	0.0585
chr	474956	474972	0.0702
chr	474972	474974	0.0468
chr	474974	474976	0.0234
chr	475013	475030	0.1872
chr	475030	475034	0.1755
chr	475034	475035	0.0819
chr	475047	475048	0.0117
chr	475048	475049	0.0585
chr	475049	475065	0.0702
chr	475065	475069	0.2925
chr	475069	475070	0.2808
chr	475070	475081	0.2223
chr	475081	475082	0.1989
chr	475082	475084	0.1755
chr	475084	475085	0.1638
chr	475085	475086	0.0936
chr	475086	475087	0.4095
chr	475087	475088	0.3861
chr	475088	475092	0.4095
chr	475092	475093	0.4212
chr	475093	475104	0.702
chr	475104	475105	0.7137
chr	475105	475106	0.6669
chr	475106	475107	0.5148
chr	475107	475109	0.4914
chr	475109	475110	0.3159
chr	475110	475112	0.3042
chr	475112	475113	0.2925
chr	475113	475114	0.2574
chr	475114	475115	0.1287
chr	475115	475117	0.117
chr	475117	475118	0.0702
chr	475118	475128	0.0234
chr	475128	475129	0.0351
chr	475129	475134	0.0468
chr	475134	475136	0.0351
chr	475136	475142	0.0234
chr	475142	475143	0.0351
chr	475143	475144	0.3393
chr	475144	475145	0.4914
chr	475145	475148	0.5265
chr	475148	475149	0.5382
chr	475149	475150	0.5499
chr	475150	475162	0.5382
chr	475162	475163	0.5148
chr	475163	475164	0.468
chr	475164	475165	0.3861
chr	475165	475166	0.3744
chr	475166	475167	0.2691
chr	475167	475168	0.117
chr	475168	475169	0.0702
chr	475169	475170	0.0468
chr	475170	475181	0.0117
chr	475181	475188	0.0234
chr	475188	475189	0.1989
chr	475189	475193	0.2574
chr	475193	475200	0.2457
chr	475200	475208	0.234
chr	475208	475209	0.1989
chr	475209	475211	0.1521
chr	475211	475214	0.0234
chr	475229	475230	0.0117
chr	475230	475235	0.0351
chr	475235	475237	0.0702
chr	475237	475250	0.0819
chr	475250	475251	0.0702
chr	475251	475257	0.0468
chr	475257	475264	0.0117
chr	475264	475274	0.0468
chr	475274	475280	0.1404
chr	475280	475295	0.1287
chr	475295	475297	0.0351
chr	475297	475299	0.0468
chr	475299	475319	0.0117
chr	475329	475331	0.0117
chr	475331	475347	0.1872
chr	475347	475348	0.1755
chr	475348	475349	0.1638
chr	475349	475352	0.1521
chr	475352	475353	0.117
chr	475353	475354	0.0234
chr	475429	475440	0.0117
chr	475440	475455	0.0351
chr	475455	475466	0.0234
chr	475466	475469	0.0117
chr	475593	475594	0.0234
chr	475594	475613	0.0351
chr	475613	475615	0.0819
chr	475615	475632	0.0702
chr	475632	475635	0.0585
chr	475671	475675	0.0468
chr	475675	475682	0.0585
chr	475682	475685	0.0819
chr	475685	475690	0.1521
chr	475690	475693	0.1638
chr	475693	475695	0.3276
chr	475695	475698	0.3744
chr	475698	475700	0.3861
chr	475700	475701	0.351
chr	475701	475702	0.3276
chr	475702	475703	0.3159
chr	475703	475705	0.3276
chr	475705	475706	0.3393
chr	475706	475707	0.351
chr	475707	475710	0.6201
chr	475710	475711	0.6084
chr	475711	475712	0.585
chr	475712	475713	0.5967
chr	475713	475715	0.5382
chr	475715	475716	0.4797
chr	475716	475717	0.468
chr	475717	475721	0.4446
chr	475721	475722	0.4329
chr	475722	475724	0.4212
chr	475724	475726	0.4095
chr	475726	475727	0.3861
chr	475727	475728	0.3744
chr	475728	475730	0.0936
chr	475730	475731	0.0702
chr	475731	475732	0.0468
chr	475732	475738	0.0351
chr	475738	475741	0.0117
chr	475741	475742	0.117
chr	475742	475743	0.3744
chr	475743	475744	0.6669
chr	475744	475747	0.702
chr	475747	475749	0.7254
chr	475749	475750	0.7371
chr	475750	475753	1.4391
chr	475753	475756	1.4508
chr	475756	475759	1.4625
chr	475759	475760	1.4859
chr	475760	475761	1.4976
chr	475761	475762	1.872
chr	475762	475763	1.8135
chr	475763	475764	1.755
chr	475764	475765	1.4742
chr	475765	475766	1.5795
chr	475766	475767	1.6029
chr	475767	475768	1.6146
chr	475768	475769	1.6848
chr	475769	475770	1.6029
chr	475770	475771	1.17
chr	475771	475772	1.0413
chr	475772	475774	0.9594
chr	475774	475779	0.9477
chr	475779	475780	0.936
chr	475780	475782	0.9009
chr	475782	475783	0.8892
chr	475783	475784	0.8541
chr	475784	475785	0.4212
chr	475785	475786	0.0819
chr	475786	475787	0.0936
chr	475787	475804	0.0702
chr	475804	475805	0.0585
chr	475805	475806	0.0468
chr	475806	475807	0.0351
chr	475807	475810	0.0117
chr	475812	475829	0.0117
chr	475884	475905	0.0117
chr	475919	475940	0.0351
chr	475940	475946	0.0117
chr	475962	475972	0.0234
chr	475972	475984	0.0351
chr	475984	475989	0.0117
chr	476013	476034	0.2223
chr	476034	476035	0.2106
chr	476035	476036	0.0234
chr	476121	476124	0.0117
chr	476124	476146	0.0468
chr	476147	476149	0.0117
chr	476149	476150	0.0702
chr	476150	476169	0.1404
chr	476169	476170	0.0936
chr	476170	476171	0.0585
chr	476244	476263	0.0351
chr	476263	476268	0.0819
chr	476268	476270	0.1053
chr	476270	476285	0.117
chr	476285	476287	0.0351
chr	476287	476289	0.0234
chr	476296	476297	0.0702
chr	476297	476299	0.0819
chr	476299	476317	0.0936
chr	476317	476319	0.0702
chr	476319	476320	0.0351
chr	476320	476321	0.0117
chr	476329	476334	0.0117
chr	476334	476338	0.0234
chr	476338	476339	0.0351
chr	476339	476340	0.0585
chr	476340	476360	0.0702
chr	476360	476361	0.0585
chr	476361	476362	0.0351
chr	476362	476363	0.0468
chr	476363	476378	0.0351
chr	476378	476379	0.0117
chr	476412	476434	0.0117
chr	476450	476455	0.0234
chr	476455	476456	0.0351
chr	476456	476471	0.0585
chr	476471	476476	0.0351
chr	476476	476477	0.0234
chr	476585	476586	0.0936
chr	476586	476588	0.1053
chr	476588	476591	0.2691
chr	476591	476592	0.468
chr	476592	476595	0.4797
chr	476595	476603	0.4914
chr	476603	476604	0.468
chr	476604	476605	0.4446
chr	476605	476606	0.4329
chr	476606	476609	0.4212
chr	476609	476610	0.3393
chr	476610	476611	0.2691
chr	476611	476612	0.2457
chr	476612	476615	0.1521
chr	476615	476616	0.0936
chr	476616	476619	0.0585
chr	476619	476620	0.0468
chr	476620	476625	0.0351
chr	476625	476631	0.0234
chr	476631	476638	0.0117
chr	476639	476656	0.0117
chr	476656	476659	0.0234
chr	476659	476679	0.0117
chr	476703	476720	0.0234
chr	476720	476723	0.0117
chr	476730	476734	0.0117
chr	476734	476735	0.2808
chr	476735	476736	0.3393
chr	476736	476737	0.3627
chr	476737	476751	0.3744
chr	476751	476754	0.3627
chr	476754	476755	0.3042
chr	476755	476756	0.2457
chr	476756	476758	0.0351
chr	476758	476759	0.0234
chr	476779	476781	0.0117
chr	476781	476782	0.1404
chr	476782	476787	0.2574
chr	476787	476791	0.2691
chr	476791	476800	0.3393
chr	476800	476802	0.3042
chr	476802	476803	0.2925
chr	476803	476804	0.1521
chr	476804	476806	0.1053
chr	476806	476809	0.0819
chr	476809	476811	0.0702
chr	476811	476812	0.0468
chr	476812	476813	0.0117
chr	476864	476887	0.0117
chr	476899	476906	0.0117
chr	476906	476917	0.0351
chr	476917	476933	0.0234
chr	476933	476934	0.0117
chr	477005	477015	0.0117
chr	477015	477016	0.117
chr	477016	477017	0.1287
chr	477017	477026	0.1755
chr	477026	477037	0.1638
chr	477037	477038	0.0468
chr	477060	477061	0.0117
chr	477061	477066	0.0468
chr	477066	477081	0.0702
chr	477081	477082	0.0585
chr	477082	477083	0.0351
chr	477083	477087	0.0234
chr	477087	477088	0.0468
chr	477088	477089	0.0351
chr	477089	477092	0.0936
chr	477092	477108	0.0819
chr	477108	477110	0.0585
chr	477110	477113	0.0117
chr	477114	477136	0.0234
chr	477147	477168	0.0234
chr	477171	477177	0.0117
chr	477177	477191	0.0351
chr	477191	477198	0.0234
chr	477198	477199	0.0117
chr	477218	477219	0.2106
chr	477219	477222	0.234
chr	477222	477239	0.2457
chr	477239	477240	0.1989
chr	477240	477241	0.0468
chr	477241	477243	0.0117
chr	477268	477287	0.0468
chr	477287	477290	0.0117
chr	477358	477369	0.0351
chr	477369	477377	0.0468
chr	477377	477378	0.0351
chr	477378	477381	0.0234
chr	477381	477389	0.0117
chr	477389	477397	0.0234
chr	477397	477406	0.0351
chr	477406	477411	0.0234
chr	477411	477416	0.0117
chr	477472	477476	0.0234
chr	477476	477478	0.0468
chr	477478	477479	0.1053
chr	477479	477481	0.2925
chr	477481	477490	0.3042
chr	477490	477492	0.5733
chr	477492	477493	0.5616
chr	477493	477494	0.5733
chr	477494	477497	0.585
chr	477497	477498	0.5733
chr	477498	477499	0.5616
chr	477499	477500	0.5499
chr	477500	477501	0.4212
chr	477501	477502	0.2925
chr	477502	477507	0.3042
chr	477507	477508	0.2925
chr	477508	477512	0.3042
chr	477512	477514	0.2925
chr	477514	477516	0.2808
chr	477516	477517	0.2574
chr	477517	477520	0.2457
chr	477520	477521	0.2574
chr	477521	477522	0.2691
chr	477522	477523	0.1872
chr	477523	477524	0.1638
chr	477524	477525	0.1053
chr	477525	477542	0.0234
chr	477563	477572	0.0117
chr	477572	477581	0.0234
chr	477581	477585	0.0117
chr	477585	477595	0.0234
chr	477595	477600	0.0351
chr	477600	477601	0.0234
chr	477601	477602	0.0351
chr	477602	477603	0.0702
chr	477603	477605	0.0819
chr	477605	477608	0.3042
chr	477608	477609	0.3159
chr	477609	477613	0.3042
chr	477613	477615	0.3276
chr	477615	477617	0.3159
chr	477617	477618	0.7137
chr	477618	477619	1.0998
chr	477619	477620	1.404
chr	477620	477621	1.4157
chr	477621	477622	1.4274
chr	477622	477623	1.404
chr	477623	477624	1.4274
chr	477624	477626	1.4391
chr	477626	477627	1.4274
chr	477627	477633	1.2519
chr	477633	477634	1.1934
chr	477634	477635	1.17
chr	477635	477636	1.1466
chr	477636	477637	1.0998
chr	477637	477638	1.0413
chr	477638	477639	0.9945
chr	477639	477641	0.351
chr	477641	477642	0.1989
chr	477642	477643	0.1755
chr	477643	477644	0.1521
chr	477644	477645	1.0296
chr	477645	477646	1.0764
chr	477646	477650	1.0881
chr	477650	477651	1.0998
chr	477651	477652	1.0881
chr	477652	477653	1.3104
chr	477653	477654	1.3221
chr	477654	477661	1.3338
chr	477661	477662	1.3104
chr	477662	477663	1.287
chr	477663	477664	1.2285
chr	477664	477665	1.1583
chr	477665	477666	0.936
chr	477666	477667	0.3627
chr	477667	477669	0.3393
chr	477669	477670	0.3276
chr	477670	477672	0.3042
chr	477672	477675	0.0234
chr	477675	477680	0.0117
chr	477680	477681	0.0468
chr	477681	477682	0.0585
chr	477682	477687	0.0702
chr	477687	477688	0.1404
chr	477688	477691	0.1755
chr	477691	477692	0.6318
chr	477692	477693	14.8707
chr	477693	477694	32.4558
chr	477694	477701	32.5377
chr	477701	477702	32.526
chr	477702	477707	32.5143
chr	477707	477708	32.5026
chr	477708	477709	32.3388
chr	477709	477710	32.0463
chr	477710	477711	31.473
chr	477711	477712	30.4317
chr	477712	477713	24.9912
chr	477713	477714	12.987
chr	477714	477715	2.5857
chr	477715	477716	1.7901
chr	477716	477717	1.0296
chr	477717	477718	0.7956
chr	477718	477719	0.3159
chr	477719	477720	0.0702
chr	477720	477725	0.0117
chr	477733	477742	0.0117
chr	477742	477744	0.0234
chr	477744	477745	0.0468
chr	477745	477746	0.0585
chr	477746	477747	0.1638
chr	477747	477748	0.1755
chr	477748	477749	0.3159
chr	477749	477751	0.4095
chr	477751	477752	0.4797
chr	477752	477755	0.5031
chr	477755	477761	0.4914
chr	477761	477766	0.4797
chr	477766	477767	0.4563
chr	477767	477768	0.4095
chr	477768	477769	0.3393
chr	477769	477772	0.5499
chr	477772	477773	0.5382
chr	477773	477774	0.4797
chr	477774	477786	0.468
chr	477786	477789	0.4563
chr	477789	477790	0.4446
chr	477790	477791	0.1872
chr	477791	477793	0.1287
chr	477793	477795	0.0468
chr	477795	477811	0.0234
chr	477811	477813	0.0117
chr	477832	477854	0.0234
chr	477893	477914	0.0117
chr	477958	477961	0.0585
chr	477961	477979	0.0936
chr	477979	477980	0.0468
chr	477980	477982	0.0351
chr	477982	477985	0.0234
chr	477985	477986	0.0117
chr	478005	478008	0.0117
chr	478008	478009	0.0351
chr	478009	478010	0.0468
chr	478010	478011	0.0585
chr	478011	478015	0.0702
chr	478015	478016	0.0819
chr	478016	478017	0.1521
chr	478017	478018	0.1872
chr	478018	478020	0.2574
chr	478020	478027	0.2691
chr	478027	478031	0.2574
chr	478031	478032	0.234
chr	478032	478035	0.2106
chr	478035	478037	0.1989
chr	478037	478038	0.1521
chr	478038	478039	0.0936
chr	478039	478042	0.0117
chr	478061	478080	0.0585
chr	478080	478082	0.0468
chr	478082	478083	0.0351
chr	478093	478095	0.0117
chr	478095	478105	0.0234
chr	478105	478110	0.1053
chr	478110	478112	0.0936
chr	478112	478126	0.0819
chr	478126	478129	0.0468
chr	478129	478130	0.0351
chr	478130	478135	0.0585
chr	478135	478152	0.702
chr	478152	478153	0.6669
chr	478153	478154	0.6552
chr	478154	478155	0.5382
chr	478155	478156	0.3627
chr	478156	478157	0.1287
chr	478157	478158	1.6731
chr	478158	478159	1.6614
chr	478159	478161	1.638
chr	478161	478165	1.6965
chr	478165	478174	1.7082
chr	478174	478175	1.6614
chr	478175	478176	1.6497
chr	478176	478177	1.6029
chr	478177	478178	1.5327
chr	478178	478179	1.4508
chr	478179	478180	1.2636
chr	478180	478181	1.2519
chr	478181	478182	1.2051
chr	478182	478183	1.0998
chr	478183	478184	0.3393
chr	478184	478187	0.0117
chr	478197	478205	0.0819
chr	478205	478209	0.0936
chr	478209	478212	0.1053
chr	478212	478213	0.117
chr	478213	478214	0.1638
chr	478214	478215	0.3861
chr	478215	478217	0.5265
chr	478217	478218	0.6435
chr	478218	478219	0.9243
chr	478219	478220	0.9828
chr	478220	478226	0.9945
chr	478226	478233	1.0062
chr	478233	478234	0.9945
chr	478234	478235	0.8424
chr	478235	478236	0.8073
chr	478236	478237	0.6669
chr	478237	478238	0.6318
chr	478238	478239	0.5733
chr	478239	478240	0.2223
chr	478240	478245	0.0234
chr	478268	478269	0.0468
chr	478269	478273	0.0585
chr	478273	478275	0.0702
chr	478275	478280	0.1287
chr	478280	478288	0.1404
chr	478288	478290	0.1521
chr	478290	478294	0.1404
chr	478294	478296	0.1287
chr	478296	478297	0.1053
chr	478297	478298	0.0936
chr	478298	478299	0.0819
chr	478299	478300	0.0702
chr	478300	478303	0.0585
chr	478303	478304	0.0702
chr	478304	478309	0.0819
chr	478309	478310	0.7137
chr	478310	478313	0.6786
chr	478313	478314	0.7722
chr	478314	478315	0.8307
chr	478315	478316	0.8658
chr	478316	478318	0.9126
chr	478318	478320	1.0413
chr	478320	478326	1.0296
chr	478326	478327	1.0179
chr	478327	478328	0.9126
chr	478328	478331	0.9009
chr	478331	478332	0.8658
chr	478332	478333	0.8424
chr	478333	478334	0.6903
chr	478334	478335	0.6786
chr	478335	478336	0.351
chr	478336	478337	0.1638
chr	478337	478338	0.1404
chr	478338	478339	0.1287
chr	478339	478341	0.0351
chr	478341	478351	0.0234
chr	478351	478357	0.0468
chr	478357	478359	0.0702
chr	478359	478360	0.0468
chr	478360	478361	0.1404
chr	478361	478376	0.1755
chr	478376	478379	0.1638
chr	478379	478381	0.1287
chr	478381	478383	0.0585
chr	478383	478387	0.0117
chr	478443	478444	0.0702
chr	478444	478445	0.4095
chr	478445	478455	0.5265
chr	478455	478460	0.5382
chr	478460	478461	0.5499
chr	478461	478462	0.5382
chr	478462	478464	0.5265
chr	478464	478465	0.4797
chr	478465	478466	0.4329
chr	478466	478467	0.3042
chr	478467	478468	0.1755
chr	478468	478469	0.1521
chr	478469	478475	0.1287
chr	478475	478477	0.1404
chr	478477	478483	0.1521
chr	478483	478485	0.3276
chr	478485	478486	0.3159
chr	478486	478487	0.2808
chr	478487	478489	0.234
chr	478489	478490	0.2457
chr	478490	478491	0.2574
chr	478491	478496	0.2457
chr	478496	478498	0.2223
chr	478498	478503	0.2106
chr	478503	478504	0.1872
chr	478504	478505	0.1638
chr	478505	478516	0.0234
chr	478516	478524	0.0117
chr	478524	478525	0.0819
chr	478525	478526	0.0702
chr	478526	478545	0.0819
chr	478545	478547	0.0117
chr	478601	478602	0.0468
chr	478602	478603	0.0702
chr	478603	478604	0.2223
chr	478604	478605	0.2574
chr	478605	478606	0.2691
chr	478606	478607	0.2808
chr	478607	478608	0.3042
chr	478608	478610	0.4797
chr	478610	478611	0.6084
chr	478611	478612	0.6435
chr	478612	478614	0.6669
chr	478614	478617	0.6786
chr	478617	478618	0.702
chr	478618	478619	0.8073
chr	478619	478620	0.7956
chr	478620	478622	0.7722
chr	478622	478623	0.7605
chr	478623	478626	0.7488
chr	478626	478627	0.7137
chr	478627	478628	0.6435
chr	478628	478629	0.5382
chr	478629	478630	0.468
chr	478630	478633	0.3276
chr	478633	478634	0.2925
chr	478634	478637	0.2808
chr	478637	478638	0.2106
chr	478638	478639	0.1872
chr	478639	478643	0.1404
chr	478643	478651	0.1521
chr	478651	478652	0.3159
chr	478652	478653	0.2925
chr	478653	478654	0.5733
chr	478654	478655	0.5616
chr	478655	478656	0.7839
chr	478656	478657	0.8073
chr	478657	478658	4.2003
chr	478658	478660	5.7564
chr	478660	478662	6.2829
chr	478662	478663	6.2946
chr	478663	478665	6.3063
chr	478665	478668	6.318
chr	478668	478670	6.3414
chr	478670	478671	6.4818
chr	478671	478673	6.4584
chr	478673	478674	6.4467
chr	478674	478675	6.3882
chr	478675	478676	6.3648
chr	478676	478677	6.3531
chr	478677	478678	6.2478
chr	478678	478679	4.8321
chr	478679	478680	4.1184
chr	478680	478681	3.9546
chr	478681	478682	3.5334
chr	478682	478683	2.9718
chr	478683	478684	2.1528
chr	478684	478685	0.7488
chr	478685	478686	0.3393
chr	478686	478687	0.2457
chr	478687	478688	0.234
chr	478688	478689	0.2106
chr	478689	478692	0.1521
chr	478692	478702	0.1755
chr	478702	478704	0.1872
chr	478704	478707	0.2223
chr	478707	478708	0.2691
chr	478708	478709	0.2925
chr	478709	478710	0.3042
chr	478710	478714	0.3159
chr	478714	478716	0.2223
chr	478716	478717	0.3042
chr	478717	478718	0.3159
chr	478718	478725	0.3042
chr	478725	478728	0.2808
chr	478728	478729	0.2691
chr	478729	478730	0.2457
chr	478730	478732	0.2106
chr	478732	478733	0.1872
chr	478733	478734	0.117
chr	478734	478736	0.0936
chr	478736	478737	0.0819
chr	478737	478738	0.0585
chr	478738	478739	0.0351
chr	478739	478740	0.0117
chr	478741	478745	0.3276
chr	478745	478746	0.3393
chr	478746	478747	0.4095
chr	478747	478758	0.4914
chr	478758	478759	0.585
chr	478759	478761	0.5733
chr	478761	478762	0.5265
chr	478762	478763	0.5148
chr	478763	478764	0.2925
chr	478764	478765	0.2808
chr	478765	478766	0.2457
chr	478766	478767	0.2106
chr	478767	478768	0.1755
chr	478768	478775	0.1287
chr	478775	478778	0.117
chr	478778	478779	0.1404
chr	478779	478780	0.1287
chr	478780	478781	0.7839
chr	478781	478782	0.9009
chr	478782	478783	1.5795
chr	478783	478785	2.1879
chr	478785	478791	2.1996
chr	478791	478792	2.2113
chr	478792	478793	2.2464
chr	478793	478795	2.2347
chr	478795	478796	2.2698
chr	478796	478798	2.2581
chr	478798	478800	2.2932
chr	478800	478801	2.2581
chr	478801	478802	2.106
chr	478802	478803	1.5912
chr	478803	478804	1.521
chr	478804	478805	1.1349
chr	478805	478806	0.7605
chr	478806	478807	0.585
chr	478807	478808	0.5733
chr	478808	478809	0.5616
chr	478809	478810	0.5499
chr	478810	478812	0.5382
chr	478812	478814	0.5148
chr	478814	478817	0.4914
chr	478817	478818	0.4797
chr	478818	478819	0.4329
chr	478819	478820	0.4797
chr	478820	478822	1.6731
chr	478822	478824	2.4921
chr	478824	478825	8.2602
chr	478825	478828	8.6346
chr	478828	478839	8.6463
chr	478839	478840	8.4942
chr	478840	478841	8.1081
chr	478841	478842	7.4763
chr	478842	478843	7.3242
chr	478843	478844	6.0723
chr	478844	478845	5.7564
chr	478845	478846	1.2285
chr	478846	478847	0.9828
chr	478847	478848	0.585
chr	478848	478849	0.3627
chr	478849	478850	0.2457
chr	478850	478851	0.1989
chr	478851	478852	0.0819
chr	478852	478854	0.0585
chr	478854	478864	0.0468
chr	478864	478865	0.0585
chr	478865	478873	0.0468
chr	478873	478887	0.0117
chr	478958	478959	0.0117
chr	478959	478960	0.0468
chr	478960	478979	0.117
chr	478979	478980	0.1053
chr	478980	478981	0.0351
chr	478981	478982	0.0234
chr	478997	479010	0.0234
chr	479010	479012	0.0585
chr	479012	479023	0.2106
chr	479023	479024	0.1989
chr	479024	479031	0.1872
chr	479031	479032	0.1638
chr	479032	479033	0.1521
chr	479033	479034	0.0936
chr	479034	479037	0.0234
chr	479046	479048	0.4095
chr	479048	479058	0.5499
chr	479058	479063	0.6201
chr	479063	479067	0.6084
chr	479067	479068	0.5265
chr	479068	479069	0.2106
chr	479069	479070	0.1989
chr	479070	479071	0.1521
chr	479071	479073	0.1404
chr	479073	479077	0.0936
chr	479077	479080	0.1053
chr	479080	479081	0.117
chr	479081	479083	0.0585
chr	479083	479084	0.0468
chr	479084	479087	0.0351
chr	479087	479089	0.0819
chr	479089	479091	0.1053
chr	479091	479094	0.117
chr	479094	479099	0.1287
chr	479099	479108	0.1053
chr	479108	479109	0.0585
chr	479109	479110	0.0468
chr	479110	479112	0.0351
chr	479112	479115	0.0234
chr	479115	479127	0.0117
chr	479143	479165	0.0117
chr	479366	479380	0.0117
chr	479380	479383	0.1404
chr	479383	479388	0.1755
chr	479388	479389	0.1638
chr	479389	479397	0.1755
chr	479397	479401	0.1638
chr	479401	479402	0.1287
chr	479402	479404	0.117
chr	479404	479405	0.0819
chr	479405	479411	0.0702
chr	479411	479419	0.0585
chr	479419	479424	0.0468
chr	479463	479487	0.0117
chr	479578	479598	0.0351
chr	479598	479617	0.0117
chr	479617	479620	0.0351
chr	479620	479628	0.0234
chr	479628	479637	0.0351
chr	479637	479651	0.0117
chr	479662	479663	0.0234
chr	479663	479681	0.0351
chr	479681	479683	0.0117
chr	479683	479684	0.0234
chr	479684	479711	0.0117
chr	479788	479790	0.0117
chr	479790	479793	0.3276
chr	479793	479806	0.3393
chr	479806	479807	0.3276
chr	479807	479808	0.2925
chr	479808	479809	0.2808
chr	479809	479810	0.234
chr	479810	479811	0.2106
chr	479811	479813	0.1521
chr	479813	479814	0.117
chr	479814	479833	0.0234
chr	479833	479834	0.0117
chr	479857	479878	0.0117
chr	479894	479914	0.0234
chr	479924	479925	0.0234
chr	479925	479927	0.0351
chr	479927	479929	0.0468
chr	479929	479931	0.0819
chr	479931	479936	0.9711
chr	479936	479946	0.9828
chr	479946	479947	0.9594
chr	479947	479948	0.9477
chr	479948	479950	0.936
chr	479950	479951	0.8541
chr	479951	479953	0.8073
chr	479953	479954	0.0117
chr	479959	479960	0.0351
chr	479960	479961	0.0585
chr	479961	479965	0.0702
chr	479965	479980	0.0819
chr	479980	479981	0.0585
chr	479981	479984	0.0468
chr	479984	479985	0.0117
chr	479986	479988	0.0117
chr	479988	479990	0.0585
chr	479990	479991	0.0819
chr	479991	479992	0.1521
chr	479992	479993	0.1638
chr	479993	479995	0.2574
chr	479995	479996	0.3159
chr	479996	479997	0.3276
chr	479997	480001	0.3393
chr	480001	480011	0.3744
chr	480011	480012	0.3393
chr	480012	480013	0.3159
chr	480013	480014	0.1638
chr	480014	480015	0.1287
chr	480015	480017	0.117
chr	480017	480018	0.0702
chr	480018	480019	0.0468
chr	480019	480022	0.0351
chr	480022	480023	0.0117
chr	480107	480108	0.0234
chr	480108	480109	0.0351
chr	480109	480110	0.0468
chr	480110	480133	0.0702
chr	480133	480137	0.0117
chr	480498	480520	0.0117
chr	480528	480531	0.1638
chr	480531	480532	0.1755
chr	480532	480546	0.6201
chr	480546	480548	0.6084
chr	480548	480549	0.5967
chr	480549	480550	0.5733
chr	480550	480551	0.4446
chr	480551	480552	0.4095
chr	480552	480553	0.3978
chr	480553	480554	0.1053
chr	480554	480555	0.0351
chr	480587	480606	0.0234
chr	480606	480608	0.0117
chr	480680	480686	0.0234
chr	480686	480701	0.0351
chr	480701	480708	0.0117
chr	480711	480723	0.0117
chr	480723	480736	0.0234
chr	480736	480745	0.0117
chr	480822	480827	0.0936
chr	480827	480828	0.6435
chr	480828	480830	1.3689
chr	480830	480844	1.3923
chr	480844	480845	1.2519
chr	480845	480846	1.2285
chr	480846	480847	1.1817
chr	480847	480848	0.9945
chr	480848	480849	0.9711
chr	480849	480850	0.6669
chr	480850	480851	0.3276
chr	480851	480852	0.2925
chr	480852	480853	0.1872
chr	480853	480854	0.0819
chr	480854	480855	0.0585
chr	480855	480856	0.0234
chr	480856	480873	0.0585
chr	480873	480875	0.0468
chr	480875	480876	1.6731
chr	480876	480877	1.6848
chr	480877	480878	1.8369
chr	480878	480887	1.9422
chr	480887	480888	1.9539
chr	480888	480889	2.0592
chr	480889	480891	2.3166
chr	480891	480893	2.3049
chr	480893	480894	2.2815
chr	480894	480895	2.1879
chr	480895	480896	2.1177
chr	480896	480897	2.0241
chr	480897	480898	0.7371
chr	480898	480899	0.9711
chr	480899	480900	1.1583
chr	480900	480901	1.1466
chr	480901	480903	1.1583
chr	480903	480909	1.1466
chr	480909	480910	1.1349
chr	480910	480911	0.8892
chr	480911	480912	0.7956
chr	480912	480913	0.7605
chr	480913	480916	0.7488
chr	480916	480917	0.7371
chr	480917	480918	0.7254
chr	480918	480919	0.6201
chr	480919	480920	0.2925
chr	480920	480921	0.0468
chr	480921	480922	0.0351
chr	480922	480923	0.0234
chr	480929	480931	0.0819
chr	480931	480932	0.0936
chr	480932	480942	0.1404
chr	480942	480946	0.2223
chr	480946	480947	0.2106
chr	480947	480949	0.2808
chr	480949	480950	0.3276
chr	480950	480952	0.3042
chr	480952	480953	0.7605
chr	480953	480954	0.8307
chr	480954	480955	0.8073
chr	480955	480961	0.8424
chr	480961	480962	0.8307
chr	480962	480964	0.7956
chr	480964	480965	0.7722
chr	480965	480967	0.7605
chr	480967	480968	0.7722
chr	480968	480969	0.7956
chr	480969	480970	0.7371
chr	480970	480971	0.6435
chr	480971	480972	0.6318
chr	480972	480973	0.5616
chr	480973	480974	0.5265
chr	480974	480975	0.1755
chr	480975	480976	0.0936
chr	480976	480980	0.0702
chr	480980	480987	0.0585
chr	480987	480989	0.0468
chr	481001	481002	0.0117
chr	481002	481003	0.0936
chr	481003	481004	0.2691
chr	481004	481005	0.4914
chr	481005	481011	0.6669
chr	481011	481012	0.6786
chr	481012	481015	0.7956
chr	481015	481020	0.9828
chr	481020	481023	0.9711
chr	481023	481024	0.8658
chr	481024	481025	0.7488
chr	481025	481026	0.468
chr	481026	481027	0.4212
chr	481027	481028	0.351
chr	481028	481029	0.3276
chr	481029	481031	0.3159
chr	481031	481032	0.3042
chr	481032	481033	0.2808
chr	481033	481034	0.2574
chr	481034	481035	0.1404
chr	481035	481036	0.1521
chr	481036	481040	0.1872
chr	481040	481052	0.468
chr	481052	481057	0.4446
chr	481057	481058	0.4095
chr	481058	481059	0.3744
chr	481059	481060	0.3276
chr	481060	481061	0.2808
chr	481061	481062	0.1755
chr	481062	481063	0.0702
chr	481063	481065	0.0585
chr	481065	481068	0.0351
chr	481068	481070	0.0234
chr	481070	481078	0.0351
chr	481078	481092	0.0234
chr	481092	481095	0.0117
chr	481095	481097	0.0234
chr	481097	481099	0.0117
chr	481099	481114	0.0234
chr	481114	481120	0.0351
chr	481120	481122	0.0117
chr	481122	481126	0.0351
chr	481126	481128	0.0819
chr	481128	481141	0.2691
chr	481141	481142	0.2574
chr	481142	481146	0.2457
chr	481146	481147	0.234
chr	481147	481148	0.2223
chr	481148	481151	0.1521
chr	481151	481152	0.1287
chr	481152	481153	0.117
chr	481153	481154	0.0936
chr	481154	481157	0.0702
chr	481157	481158	0.1872
chr	481158	481166	0.2457
chr	481166	481167	0.234
chr	481167	481169	0.2223
chr	481169	481170	0.2106
chr	481170	481175	0.1872
chr	481175	481177	0.1755
chr	481177	481178	0.1638
chr	481178	481179	0.1521
chr	481179	481180	0.2106
chr	481180	481181	1.4976
chr	481181	481185	1.5795
chr	481185	481197	2.6442
chr	481197	481199	2.6325
chr	481199	481200	2.6091
chr	481200	481201	2.574
chr	481201	481202	1.638
chr	481202	481203	1.1115
chr	481203	481204	1.0764
chr	481204	481205	0.9126
chr	481205	481206	0.8775
chr	481206	481207	0.2223
chr	481207	481210	0.0585
chr	481210	481214	0.0117
chr	481214	481216	0.0468
chr	481216	481224	0.0585
chr	481224	481226	0.0468
chr	481226	481235	0.0585
chr	481235	481240	0.1755
chr	481240	481248	0.1989
chr	481248	481252	0.1872
chr	481252	481256	0.1755
chr	481256	481257	0.1521
chr	481257	481258	0.1287
chr	481258	481260	0.117
chr	481260	481261	0.0936
chr	481261	481262	0.0819
chr	481262	481264	0.0234
chr	481264	481270	0.0468
chr	481270	481275	0.0585
chr	481275	481280	0.0468
chr	481280	481286	0.0585
chr	481286	481287	0.0819
chr	481287	481289	0.0702
chr	481289	481291	0.0468
chr	481291	481299	0.0351
chr	481299	481312	0.0234
chr	481312	481313	0.0117
chr	481317	481336	0.0117
chr	481351	481353	0.0117
chr	481353	481354	0.0234
chr	481354	481357	0.0936
chr	481357	481366	0.1053
chr	481366	481371	0.117
chr	481371	481373	0.0585
chr	481373	481377	0.0351
chr	481377	481378	0.0234
chr	481378	481388	0.0117
chr	481402	481403	0.0468
chr	481403	481417	0.0585
chr	481417	481423	0.0468
chr	481423	481425	0.0234
chr	481425	481442	0.0117
chr	481442	481443	0.0234
chr	481443	481445	0.0117
chr	481445	481464	0.0468
chr	481464	481465	0.0234
chr	481471	481473	0.0351
chr	481473	481475	0.1521
chr	481475	481476	0.1638
chr	481476	481477	0.234
chr	481477	481495	0.5967
chr	481495	481496	0.5382
chr	481496	481497	0.5148
chr	481497	481498	3.3228
chr	481498	481499	3.3345
chr	481499	481500	3.3462
chr	481500	481512	3.3345
chr	481512	481514	3.3228
chr	481514	481515	3.276
chr	481515	481516	3.2409
chr	481516	481517	3.2292
chr	481517	481518	2.5506
chr	481518	481519	2.3166
chr	481519	481520	0.6669
chr	481520	481521	0.5265
chr	481521	481522	0.4914
chr	481522	481523	0.468
chr	481523	481524	0.4446
chr	481524	481526	0.3744
chr	481526	481528	0.3861
chr	481528	481538	0.3978
chr	481538	481539	0.3744
chr	481539	481540	0.1521
chr	481540	481541	0.0702
chr	481541	481542	0.0468
chr	481542	481544	0.0351
chr	481544	481548	0.0234
chr	481548	481549	0.0117
chr	481549	481550	0.0234
chr	481550	481551	0.0351
chr	481551	481555	0.0585
chr	481555	481568	0.0819
chr	481568	481570	0.0468
chr	481570	481572	0.0351
chr	481572	481580	0.0234
chr	481580	481581	0.0117
chr	481587	481592	0.0117
chr	481592	481605	0.0234
chr	481605	481606	0.0468
chr	481606	481609	0.0702
chr	481609	481611	0.117
chr	481611	481612	0.3393
chr	481612	481615	0.4095
chr	481615	481627	0.3978
chr	481627	481628	0.3744
chr	481628	481629	0.3393
chr	481629	481630	0.3159
chr	481630	481631	0.2808
chr	481631	481632	0.2223
chr	481632	481633	0.0819
chr	481655	481663	0.0117
chr	481663	481664	0.0468
chr	481664	481676	0.0819
chr	481676	481685	0.0702
chr	481685	481692	0.0117
chr	481711	481716	0.0234
chr	481716	481717	0.0351
chr	481717	481733	0.4095
chr	481733	481734	0.3861
chr	481734	481737	0.351
chr	481737	481738	0.3159
chr	481738	481740	0.1755
chr	481740	481741	0.1638
chr	481741	481742	0.0702
chr	481760	481761	0.0117
chr	481761	481762	0.0585
chr	481762	481767	0.0702
chr	481767	481781	0.1287
chr	481781	481782	0.1053
chr	481782	481783	0.0936
chr	481783	481784	0.0702
chr	481784	481787	0.0585
chr	481787	481789	0.0351
chr	481880	481900	0.0117
chr	481910	481912	0.1053
chr	481912	481914	0.117
chr	481914	481915	0.5265
chr	481915	481930	0.7605
chr	481930	481931	0.7488
chr	481931	481932	0.7371
chr	481932	481933	0.6552
chr	481933	481934	0.6201
chr	481934	481935	0.585
chr	481935	481936	0.234
chr	481936	481937	0.1872
chr	481937	481938	0.0234
chr	481938	481940	0.0117
chr	481950	481963	0.0117
chr	481963	481965	0.1287
chr	481965	481966	0.1404
chr	481966	481970	0.1638
chr	481970	481983	0.1521
chr	481983	481984	0.1404
chr	481984	481986	0.0936
chr	481986	481987	0.0702
chr	481987	481990	0.0234
chr	481990	481991	0.0117
chr	481994	481995	0.0117
chr	481995	482002	0.0819
chr	482002	482019	0.0936
chr	482019	482020	0.0585
chr	482020	482021	0.0468
chr	482021	482037	0.0351
chr	482037	482038	0.0234
chr	482038	482060	0.0117
chr	482104	482105	0.0585
chr	482105	482123	0.0702
chr	482123	482124	0.0585
chr	482124	482125	0.0351
chr	482125	482126	0.0234
chr	482164	482177	0.0117
chr	482177	482179	0.0936
chr	482179	482186	0.1638
chr	482186	482196	0.1521
chr	482196	482198	0.1287
chr	482198	482199	0.117
chr	482199	482200	0.0351
chr	482231	482251	0.1287
chr	482251	482252	0.117
chr	482252	482253	0.0936
chr	482254	482277	0.0117
chr	482281	482293	0.0234
chr	482293	482301	0.0351
chr	482301	482314	0.0117
chr	482314	482315	0.0585
chr	482315	482332	0.1404
chr	482332	482335	0.1053
chr	482335	482336	0.0936
chr	482358	482377	0.0117
chr	482391	482404	0.0117
chr	482404	482411	0.0351
chr	482411	482423	0.0234
chr	482423	482424	0.0117
chr	482426	482447	0.0117
chr	482463	482483	0.0117
chr	482483	482485	0.0234
chr	482485	482500	0.0117
chr	482500	482502	0.0234
chr	482502	482518	0.0117
chr	482529	482563	0.0117
chr	482663	482666	0.0117
chr	482666	482684	0.0234
chr	482684	482688	0.0117
chr	482706	482723	0.0117
chr	482723	482728	0.0234
chr	482728	482740	0.0117
chr	482740	482743	0.0702
chr	482743	482744	0.0585
chr	482744	482759	0.0702
chr	482759	482760	0.0585
chr	482760	482761	0.0468
chr	482761	482762	0.0585
chr	482762	482766	0.0468
chr	482766	482777	0.0351
chr	482777	482781	0.0234
chr	482781	482784	0.0117
chr	482831	482832	0.5382
chr	482832	482833	0.5499
chr	482833	482841	0.5733
chr	482841	482843	0.6318
chr	482843	482847	0.6786
chr	482847	482848	0.6669
chr	482848	482849	0.6552
chr	482849	482850	0.6201
chr	482850	482851	0.5967
chr	482851	482852	0.5616
chr	482852	482853	0.5499
chr	482853	482854	0.1404
chr	482854	482857	0.117
chr	482857	482862	0.1053
chr	482862	482863	0.0819
chr	482863	482864	0.0585
chr	482864	482868	0.0117
chr	482947	482948	0.0468
chr	482948	482949	0.0585
chr	482949	482954	0.1287
chr	482954	482961	0.2574
chr	482961	482966	0.2691
chr	482966	482967	0.2457
chr	482967	482968	0.702
chr	482968	482969	0.6903
chr	482969	482970	0.7605
chr	482970	482971	0.6903
chr	482971	482972	0.6669
chr	482972	482974	0.6786
chr	482974	482975	0.6318
chr	482975	482976	0.6084
chr	482976	482979	0.5967
chr	482979	482983	0.585
chr	482983	482985	0.5733
chr	482985	482986	0.5499
chr	482986	482987	0.5382
chr	482987	482988	0.5265
chr	482988	482989	0.4563
chr	482989	482993	0.0117
chr	483080	483082	0.0234
chr	483082	483090	0.0351
chr	483090	483091	0.0468
chr	483091	483098	0.0702
chr	483098	483100	0.0819
chr	483100	483101	0.0936
chr	483101	483102	0.1521
chr	483102	483103	0.1638
chr	483103	483119	0.1521
chr	483119	483120	0.1287
chr	483120	483122	0.117
chr	483122	483123	0.0468
chr	483123	483124	0.0351
chr	483141	483142	0.0117
chr	483142	483143	0.2223
chr	483143	483160	2.6793
chr	483160	483161	2.6559
chr	483161	483162	2.223
chr	483162	483163	2.2113
chr	483163	483164	1.9656
chr	483164	483165	1.2636
chr	483166	483172	0.0117
chr	483172	483173	0.0702
chr	483173	483176	0.2691
chr	483176	483180	0.2808
chr	483180	483188	0.2925
chr	483188	483191	0.2808
chr	483191	483193	0.2691
chr	483193	483194	0.1755
chr	483194	483195	0.1053
chr	483195	483199	0.0351
chr	483199	483202	0.0234
chr	483202	483218	0.0117
chr	483220	483229	0.0117
chr	483229	483230	0.0234
chr	483230	483236	0.0351
chr	483236	483238	0.0468
chr	483238	483239	0.117
chr	483239	483240	0.1287
chr	483240	483241	0.1872
chr	483241	483250	0.2223
chr	483250	483252	0.2574
chr	483252	483257	0.3276
chr	483257	483259	0.2925
chr	483259	483260	0.2574
chr	483260	483261	0.1989
chr	483261	483262	0.1755
chr	483262	483263	0.1287
chr	483263	483265	0.117
chr	483265	483268	0.1053
chr	483268	483269	0.1521
chr	483269	483271	0.1755
chr	483271	483272	0.1638
chr	483272	483282	0.0702
chr	483282	483285	0.0819
chr	483285	483289	0.0702
chr	483289	483290	0.0585
chr	483290	483292	0.0234
chr	483292	483302	0.0117
chr	483312	483333	0.0117
chr	483364	483365	0.0702
chr	483365	483385	0.4914
chr	483385	483386	0.4563
chr	483386	483387	0.2106
chr	483387	483406	0.0234
chr	483434	483453	0.0468
chr	483453	483454	0.0351
chr	483454	483455	0.0117
chr	483467	483469	0.1755
chr	483469	483486	0.3159
chr	483486	483487	0.2691
chr	483487	483488	0.2106
chr	483488	483489	0.1053
chr	483489	483490	0.0702
chr	483490	483492	0.0351
chr	483492	483493	0.0234
chr	483493	483494	0.0468
chr	483494	483496	0.2925
chr	483496	483497	0.3627
chr	483497	483498	6.5988
chr	483498	483499	6.6222
chr	483499	483500	6.6456
chr	483500	483503	6.6573
chr	483503	483504	6.7977
chr	483504	483507	6.8328
chr	483507	483512	6.8445
chr	483512	483513	6.8328
chr	483513	483514	6.8211
chr	483514	483515	6.6573
chr	483515	483516	6.6456
chr	483516	483517	4.2939
chr	483517	483518	4.1886
chr	483518	483519	3.2409
chr	483519	483520	1.8135
chr	483520	483521	1.7082
chr	483521	483522	1.5795
chr	483522	483523	1.6029
chr	483523	483524	1.6146
chr	483524	483525	1.7199
chr	483525	483526	1.6848
chr	483526	483527	1.6731
chr	483527	483530	1.638
chr	483530	483537	1.6614
chr	483537	483538	1.6497
chr	483538	483539	1.638
chr	483539	483540	1.3689
chr	483540	483541	0.8424
chr	483541	483542	0.6903
chr	483542	483543	0.6552
chr	483543	483544	0.468
chr	483544	483545	0.6201
chr	483545	483546	0.6435
chr	483546	483547	0.5031
chr	483547	483548	0.6669
chr	483548	483549	0.6318
chr	483549	483550	0.6201
chr	483550	483552	0.6084
chr	483552	483554	0.5499
chr	483554	483561	0.5382
chr	483561	483563	0.5265
chr	483563	483564	0.5148
chr	483564	483565	0.4563
chr	483565	483566	0.2574
chr	483566	483568	0.2106
chr	483568	483569	0.1872
chr	483569	483570	0.0585
chr	483570	483571	0.0351
chr	483571	483573	0.1053
chr	483573	483574	0.1287
chr	483574	483575	0.1638
chr	483575	483577	0.2106
chr	483577	483590	0.234
chr	483590	483591	0.2223
chr	483591	483593	0.1989
chr	483593	483594	0.1755
chr	483594	483595	0.1287
chr	483595	483597	0.0468
chr	483597	483598	0.0234
chr	483598	483599	0.0117
chr	483624	483644	0.1053
chr	483644	483645	0.0702
chr	483645	483646	0.0117
chr	483649	483654	0.0117
chr	483654	483660	0.0234
chr	483660	483661	0.5616
chr	483661	483662	0.5733
chr	483662	483664	0.585
chr	483664	483670	0.7956
chr	483670	483671	3.0303
chr	483671	483676	3.0537
chr	483676	483677	3.0654
chr	483677	483680	3.0537
chr	483680	483681	3.0654
chr	483681	483682	3.0186
chr	483682	483683	2.9133
chr	483683	483684	2.8314
chr	483684	483685	2.7495
chr	483685	483686	2.691
chr	483686	483687	2.5155
chr	483687	483689	2.4336
chr	483689	483691	2.3985
chr	483691	483692	1.4274
chr	483692	483693	0.2574
chr	483693	483699	0.2457
chr	483699	483700	0.234
chr	483700	483701	0.2106
chr	483701	483702	0.1989
chr	483702	483703	0.1872
chr	483703	483704	0.0117
chr	483726	483728	0.0117
chr	483728	483736	1.8837
chr	483736	483745	1.8954
chr	483745	483746	1.8837
chr	483746	483747	1.872
chr	483747	483748	1.8486
chr	483748	483749	1.6848
chr	483749	483750	1.3221
chr	483750	483751	0.0351
chr	483751	483761	0.0234
chr	483761	483762	0.0468
chr	483762	483763	0.1521
chr	483763	483764	0.1638
chr	483764	483773	0.9945
chr	483773	483782	0.9828
chr	483782	483783	0.9243
chr	483783	483784	0.9009
chr	483784	483785	0.8892
chr	483785	483786	0.5031
chr	483786	483787	0.1404
chr	483787	483788	0.117
chr	483788	483789	0.0936
chr	483789	483807	0.1053
chr	483807	483809	0.0351
chr	483809	483810	0.0234
chr	483819	483826	0.0117
chr	483826	483836	0.0585
chr	483836	483846	0.0468
chr	483846	483848	0.0351
chr	483848	483850	0.0117
chr	483850	483855	0.0351
chr	483855	483870	0.0702
chr	483870	483872	0.0585
chr	483872	483875	0.0468
chr	483875	483876	0.0234
chr	483876	483878	0.0117
chr	483882	483902	0.0117
chr	483902	483903	0.2106
chr	483903	483904	0.4797
chr	483904	483922	0.6669
chr	483922	483923	0.6552
chr	483923	483924	0.4797
chr	483924	483925	0.0585
chr	483925	483926	0.0234
chr	483926	483927	0.0117
chr	483968	483969	0.9126
chr	483969	483970	0.936
chr	483970	483971	0.9711
chr	483971	483976	0.9828
chr	483976	483985	1.0881
chr	483985	483986	1.4274
chr	483986	483987	1.3923
chr	483987	483988	1.3689
chr	483988	483989	1.3221
chr	483989	483990	0.9711
chr	483990	483991	0.5031
chr	483991	483992	0.468
chr	483992	483994	0.4563
chr	483994	483995	0.4446
chr	483995	483997	0.4212
chr	483997	483998	0.4095
chr	483998	484003	0.3861
chr	484003	484004	0.3978
chr	484004	484006	0.3861
chr	484006	484007	0.2574
chr	484007	484010	0.2106
chr	484010	484011	0.1989
chr	484011	484014	0.2106
chr	484014	484017	0.1989
chr	484017	484019	0.1872
chr	484019	484022	0.1755
chr	484022	484025	0.1638
chr	484025	484026	0.1521
chr	484026	484029	0.1404
chr	484029	484030	0.0936
chr	484030	484031	0.0117
chr	484042	484059	0.0117
chr	484059	484064	0.0351
chr	484064	484066	0.117
chr	484066	484078	0.1755
chr	484078	484086	0.1638
chr	484086	484087	0.1521
chr	484087	484088	0.0819
chr	484088	484090	0.0468
chr	484090	484091	0.0234
chr	484091	484098	0.0117
chr	484098	484099	0.0234
chr	484099	484120	0.0117
chr	484130	484137	0.0117
chr	484137	484152	0.0585
chr	484152	484158	0.0468
chr	484158	484163	0.0351
chr	484163	484164	0.0117
chr	484175	484178	0.0234
chr	484178	484181	0.0936
chr	484181	484184	0.7137
chr	484184	484196	0.7254
chr	484196	484197	0.7137
chr	484197	484198	0.702
chr	484198	484199	0.6786
chr	484199	484200	0.6552
chr	484200	484201	0.6318
chr	484201	484202	0.6084
chr	484202	484204	0.1287
chr	484204	484205	0.0468
chr	484217	484219	0.0117
chr	484219	484223	0.0234
chr	484223	484225	0.6786
chr	484225	484227	0.7137
chr	484227	484229	0.7254
chr	484229	484230	0.7956
chr	484230	484238	0.9126
chr	484238	484240	0.8892
chr	484240	484243	0.9243
chr	484243	484244	0.8892
chr	484244	484245	0.8658
chr	484245	484246	0.6786
chr	484246	484247	0.2457
chr	484247	484249	0.234
chr	484249	484251	0.2223
chr	484251	484252	0.2106
chr	484252	484262	0.0351
chr	484262	484263	0.3042
chr	484263	484275	0.2925
chr	484275	484279	0.3042
chr	484279	484282	0.2925
chr	484282	484283	0.2574
chr	484283	484284	0.2457
chr	484284	484285	0.1755
chr	484285	484286	0.1521
chr	484286	484287	0.1404
chr	484287	484288	0.0351
chr	484288	484291	0.0234
chr	484291	484295	0.0468
chr	484295	484309	0.0351
chr	484309	484315	0.0234
chr	484352	484353	0.0702
chr	484353	484365	0.2691
chr	484365	484366	0.7605
chr	484366	484374	0.7722
chr	484374	484375	0.6552
chr	484375	484376	0.5616
chr	484376	484377	0.5148
chr	484377	484382	0.5031
chr	484382	484384	0.4914
chr	484384	484385	0.3627
chr	484385	484386	0.351
chr	484386	484387	0.0819
chr	484387	484388	0.0702
chr	484388	484389	0.0585
chr	484389	484408	0.0468
chr	484408	484429	0.0117
chr	484479	484480	0.0585
chr	484480	484482	0.0702
chr	484482	484483	0.1521
chr	484483	484484	0.1638
chr	484484	484485	0.585
chr	484485	484487	2.9367
chr	484487	484488	3.3696
chr	484488	484492	3.4398
chr	484492	484504	3.4515
chr	484504	484505	3.3462
chr	484505	484506	3.2877
chr	484506	484507	2.2815
chr	484507	484508	1.2519
chr	484508	484509	0.1755
chr	484509	484528	0.0117
chr	484529	484541	0.0351
chr	484541	484549	0.0468
chr	484549	484558	0.0351
chr	484558	484560	0.0234
chr	484560	484564	0.0117
chr	484579	484583	0.0117
chr	484583	484600	0.0234
chr	484600	484607	0.0117
chr	484631	484643	0.0117
chr	484643	484645	0.3393
chr	484645	484648	0.3627
chr	484648	484653	0.3861
chr	484653	484655	0.3744
chr	484655	484659	0.7254
chr	484659	484660	0.7137
chr	484660	484663	0.7722
chr	484663	484664	0.7605
chr	484664	484665	0.4914
chr	484665	484666	0.5265
chr	484666	484667	0.5148
chr	484667	484672	0.5382
chr	484672	484673	0.4446
chr	484673	484675	0.4212
chr	484675	484676	0.3627
chr	484676	484677	0.2457
chr	484677	484678	0.1755
chr	484678	484680	0.1638
chr	484680	484682	0.1287
chr	484682	484684	0.1053
chr	484684	484686	0.0936
chr	484686	484687	0.0351
chr	484687	484689	0.0234
chr	484717	484727	0.0468
chr	484727	484728	0.0819
chr	484728	484736	0.1053
chr	484736	484738	0.0936
chr	484738	484739	0.0819
chr	484739	484748	0.0585
chr	484748	484749	0.0351
chr	484749	484753	0.0234
chr	484753	484770	0.0117
chr	484776	484781	0.1521
chr	484781	484793	0.1872
chr	484793	484794	0.1755
chr	484794	484795	0.3042
chr	484795	484797	0.3159
chr	484797	484798	0.2691
chr	484798	484802	0.2223
chr	484802	484803	0.1872
chr	484803	484804	0.1638
chr	484804	484805	0.2691
chr	484805	484806	0.3159
chr	484806	484810	0.5148
chr	484810	484813	0.4329
chr	484813	484814	0.4095
chr	484814	484818	0.3744
chr	484818	484824	0.3627
chr	484824	484826	0.351
chr	484826	484827	0.7956
chr	484827	484828	0.7137
chr	484828	484843	0.5265
chr	484843	484844	0.5031
chr	484844	484845	0.4446
chr	484845	484846	0.4212
chr	484846	484848	0.3627
chr	484848	484862	0.351
chr	484862	484865	0.3393
chr	484865	484866	0.3159
chr	484866	484867	0.2691
chr	484867	484868	0.1755
chr	484889	484890	0.0117
chr	484890	484893	0.0351
chr	484893	484894	0.0468
chr	484894	484910	0.0585
chr	484910	484911	0.0819
chr	484911	484912	0.0585
chr	484912	484931	0.0819
chr	484931	484934	0.0351
chr	484934	484936	0.0234
chr	484936	484939	0.0117
chr	484939	484950	0.1287
chr	484950	484951	0.2808
chr	484951	484955	0.2925
chr	484955	484956	0.3159
chr	484956	484958	0.3276
chr	484958	484960	0.351
chr	484960	484963	0.4095
chr	484963	484965	0.3042
chr	484965	484971	0.4095
chr	484971	484972	0.4212
chr	484972	484973	0.4914
chr	484973	484974	0.4329
chr	484974	484975	0.4212
chr	484975	484977	0.4095
chr	484977	484979	0.3978
chr	484979	484981	0.351
chr	484981	484982	0.3393
chr	484982	484983	0.4095
chr	484983	484985	0.4797
chr	484985	484986	0.4446
chr	484986	484987	0.4329
chr	484987	484988	0.4212
chr	484988	484989	0.4329
chr	484989	484990	0.4797
chr	484990	484991	0.4563
chr	484991	484992	0.4446
chr	484992	484993	0.4212
chr	484993	484994	0.3627
chr	484994	484999	0.3861
chr	484999	485004	0.3627
chr	485004	485005	0.1989
chr	485005	485006	0.2106
chr	485006	485009	0.2223
chr	485009	485011	0.1989
chr	485011	485012	0.2925
chr	485012	485014	0.2574
chr	485014	485015	0.4914
chr	485015	485016	3.159
chr	485016	485017	13.7475
chr	485017	485018	15.1047
chr	485018	485019	15.6195
chr	485019	485020	15.6312
chr	485020	485026	15.6546
chr	485026	485027	15.6429
chr	485027	485028	16.5672
chr	485028	485029	17.4681
chr	485029	485030	17.5383
chr	485030	485031	17.5734
chr	485031	485032	17.5266
chr	485032	485033	16.9065
chr	485033	485034	16.6842
chr	485034	485035	14.976
chr	485035	485036	14.274
chr	485036	485037	6.2361
chr	485037	485038	5.1714
chr	485038	485039	4.9491
chr	485039	485040	3.4515
chr	485040	485041	3.0186
chr	485041	485042	2.4921
chr	485042	485044	2.3166
chr	485044	485045	2.3049
chr	485045	485046	2.2815
chr	485046	485047	2.2581
chr	485047	485048	2.0241
chr	485048	485049	1.8369
chr	485049	485050	0.6903
chr	485050	485051	0.6435
chr	485051	485052	1.053
chr	485052	485053	1.1466
chr	485053	485055	1.1583
chr	485055	485056	1.1115
chr	485056	485057	12.5775
chr	485057	485058	12.6009
chr	485058	485059	101.614
chr	485059	485060	102.644
chr	485060	485061	102.901
chr	485061	485062	102.913
chr	485062	485063	102.96
chr	485063	485064	103.018
chr	485064	485065	102.983
chr	485065	485066	103.03
chr	485066	485068	103.042
chr	485068	485069	103.03
chr	485069	485071	103.159
chr	485071	485072	103.124
chr	485072	485073	103.03
chr	485073	485074	102.679
chr	485074	485075	102.55
chr	485075	485076	101.322
chr	485076	485077	98.4087
chr	485077	485078	97.1919
chr	485078	485079	90.0198
chr	485079	485080	76.2255
chr	485080	485081	52.5096
chr	485081	485082	52.1118
chr	485082	485083	52.0533
chr	485083	485084	51.9831
chr	485084	485085	51.948
chr	485085	485087	51.9363
chr	485087	485089	51.9246
chr	485089	485091	51.9129
chr	485091	485092	51.9246
chr	485092	485093	51.9129
chr	485093	485094	51.7491
chr	485094	485095	51.7374
chr	485095	485096	51.7023
chr	485096	485097	51.5268
chr	485097	485098	51.1524
chr	485098	485099	44.6589
chr	485099	485100	43.8633
chr	485100	485101	38.5749
chr	485101	485102	12.8583
chr	485102	485103	4.8555
chr	485103	485104	4.1886
chr	485104	485108	4.1769
chr	485108	485109	4.2003
chr	485109	485110	4.2588
chr	485110	485111	4.2705
chr	485111	485114	4.4226
chr	485114	485115	4.3524
chr	485115	485116	4.329
chr	485116	485117	4.3056
chr	485117	485118	4.1067
chr	485118	485119	3.6621
chr	485119	485120	0.8073
chr	485120	485121	0.6552
chr	485121	485122	0.5616
chr	485122	485124	0.5031
chr	485124	485125	0.8424
chr	485125	485126	0.8073
chr	485126	485127	0.7839
chr	485127	485128	0.7488
chr	485128	485130	0.6903
chr	485130	485131	0.6318
chr	485131	485132	0.5967
chr	485132	485133	0.5616
chr	485133	485137	0.5499
chr	485137	485138	0.5265
chr	485138	485139	0.5031
chr	485139	485140	0.4563
chr	485140	485143	0.4212
chr	485143	485144	0.4095
chr	485144	485145	0.4212
chr	485145	485147	0.1755
chr	485147	485148	0.1521
chr	485148	485152	0.1404
chr	485152	485159	0.234
chr	485159	485161	0.5733
chr	485161	485162	0.6786
chr	485162	485163	0.6552
chr	485163	485165	0.8424
chr	485165	485166	0.7956
chr	485166	485169	0.8073
chr	485169	485173	0.7839
chr	485173	485174	0.9828
chr	485174	485175	1.0179
chr	485175	485180	1.0413
chr	485180	485181	0.9711
chr	485181	485182	0.7722
chr	485182	485183	0.4446
chr	485183	485184	0.4212
chr	485184	485185	0.3978
chr	485185	485186	0.3744
chr	485186	485187	0.4095
chr	485187	485189	0.4563
chr	485189	485190	0.4446
chr	485190	485191	0.4797
chr	485191	485192	0.4914
chr	485192	485193	0.4563
chr	485193	485194	0.468
chr	485194	485195	0.2808
chr	485195	485197	0.2223
chr	485197	485206	0.1872
chr	485206	485207	0.1404
chr	485207	485208	0.1287
chr	485208	485209	0.117
chr	485209	485210	0.0819
chr	485210	485211	0.0585
chr	485211	485213	0.0234
chr	485213	485215	0.0117
chr	485221	485222	0.9945
chr	485222	485223	1.0413
chr	485223	485224	1.3923
chr	485224	485226	1.4391
chr	485226	485227	1.4508
chr	485227	485228	1.5327
chr	485228	485229	5.5107
chr	485229	485232	5.5458
chr	485232	485233	5.5809
chr	485233	485238	5.616
chr	485238	485239	5.6043
chr	485239	485240	5.5926
chr	485240	485241	5.5458
chr	485241	485242	5.5224
chr	485242	485243	5.4288
chr	485243	485244	4.7502
chr	485244	485245	4.5864
chr	485245	485246	4.5045
chr	485246	485247	4.4811
chr	485247	485248	4.4577
chr	485248	485249	3.8493
chr	485249	485250	2.2698
chr	485250	485251	0.1287
chr	485251	485253	0.0936
chr	485253	485254	0.0702
chr	485254	485262	0.0585
chr	485262	485263	0.0351
chr	485263	485264	0.0117
chr	485265	485266	0.0468
chr	485266	485267	0.1872
chr	485267	485270	0.4095
chr	485270	485272	0.4212
chr	485272	485274	0.4329
chr	485274	485276	0.5616
chr	485276	485282	0.5733
chr	485282	485285	0.5616
chr	485285	485286	0.5382
chr	485286	485287	0.5265
chr	485287	485288	0.3978
chr	485288	485290	0.1872
chr	485290	485292	0.1638
chr	485292	485294	0.3042
chr	485294	485295	0.234
chr	485295	485298	0.1638
chr	485298	485308	0.1521
chr	485308	485309	0.1404
chr	485309	485310	0.1287
chr	485310	485311	0.117
chr	485311	485313	0.1053
chr	485313	485314	0.0585
chr	485363	485380	0.0117
chr	485440	485457	0.0117
chr	485458	485459	0.0585
chr	485459	485477	0.117
chr	485477	485479	0.0936
chr	485479	485480	0.0702
chr	485480	485481	0.0351
chr	485481	485483	0.0117
chr	485514	485536	0.0117
chr	485548	485568	0.0468
chr	485568	485569	0.0234
chr	485569	485570	0.0117
chr	485637	485659	0.0117
chr	485757	485776	0.0117
chr	485781	485786	0.0117
chr	485786	485801	0.0234
chr	485801	485804	0.0117
chr	485823	485844	0.0234
chr	485901	485906	0.0468
chr	485906	485921	0.0585
chr	485921	485922	0.0234
chr	485922	485926	0.0117
chr	485926	485929	0.0351
chr	485929	485947	0.0234
chr	486016	486038	0.0117
chr	486038	486041	0.0468
chr	486041	486059	0.0351
chr	486059	486060	0.0117
chr	486171	486192	0.0468
chr	486192	486193	0.0351
chr	486242	486244	0.0117
chr	486244	486263	0.0234
chr	486263	486265	0.0117
chr	486277	486279	0.0117
chr	486279	486299	0.0351
chr	486299	486300	0.0234
chr	486300	486301	0.0117
chr	486327	486330	0.0117
chr	486330	486334	0.0234
chr	486334	486336	0.0351
chr	486336	486347	0.0819
chr	486347	486350	0.0702
chr	486350	486352	0.0819
chr	486352	486358	0.0585
chr	486358	486365	0.0117
chr	486365	486371	0.0234
chr	486371	486385	1.1934
chr	486385	486387	1.1817
chr	486387	486388	1.17
chr	486388	486390	1.1583
chr	486390	486391	0.9828
chr	486391	486392	0.9243
chr	486392	486393	0.0702
chr	486393	486395	0.117
chr	486395	486396	0.1053
chr	486396	486408	0.0468
chr	486408	486413	0.0585
chr	486413	486415	0.0351
chr	486415	486417	0.0234
chr	486417	486421	0.0117
chr	486421	486429	0.0351
chr	486429	486442	0.0234
chr	486442	486443	0.0117
chr	486474	486491	0.0117
chr	486570	486582	0.0234
chr	486582	486592	0.0702
chr	486592	486600	0.0468
chr	486600	486603	0.0234
chr	486612	486633	0.0117
chr	486717	486726	0.0117
chr	486726	486728	0.2691
chr	486728	486735	0.2925
chr	486735	486746	0.2808
chr	486746	486747	0.2457
chr	486747	486748	0.2106
chr	486748	486750	0.0234
chr	486750	486754	0.0117
chr	486755	486757	0.0117
chr	486757	486769	0.0234
chr	486769	486774	0.0351
chr	486774	486775	0.0234
chr	486775	486778	0.0351
chr	486778	486789	0.0234
chr	486789	486791	0.0351
chr	486791	486797	0.0234
chr	486797	486809	0.0117
chr	486814	486818	0.0234
chr	486818	486821	0.0702
chr	486821	486824	0.1404
chr	486824	486834	0.468
chr	486834	486838	0.4446
chr	486838	486839	0.4212
chr	486839	486840	0.4095
chr	486840	486841	0.3861
chr	486841	486842	0.3627
chr	486842	486843	0.3393
chr	486843	486844	0.3276
chr	486844	486845	0.3159
chr	486845	486846	0.234
chr	486846	486848	0.0351
chr	486848	486850	0.0117
chr	486850	486856	0.0234
chr	486856	486869	0.0702
chr	486869	486875	0.0585
chr	486875	486876	0.0351
chr	486876	486877	0.0234
chr	486977	486978	0.0117
chr	486978	486996	0.0234
chr	486996	486998	0.0117
chr	487189	487210	0.0117
chr	487226	487230	0.0117
chr	487230	487247	0.0234
chr	487247	487248	0.3861
chr	487248	487249	0.4797
chr	487249	487250	0.585
chr	487250	487264	0.5967
chr	487264	487267	0.5616
chr	487267	487268	0.4563
chr	487268	487269	0.3861
chr	487269	487276	0.0117
chr	487276	487279	0.0351
chr	487279	487280	0.0468
chr	487280	487283	0.0585
chr	487283	487294	0.0702
chr	487294	487298	0.0468
chr	487298	487301	0.0702
chr	487301	487304	0.0819
chr	487304	487305	2.7495
chr	487305	487306	4.0716
chr	487306	487307	4.0833
chr	487307	487309	4.0716
chr	487309	487319	4.0833
chr	487319	487320	4.0716
chr	487320	487322	4.0365
chr	487322	487323	3.9663
chr	487323	487324	3.8376
chr	487324	487325	3.6621
chr	487325	487326	0.7488
chr	487326	487327	0.6084
chr	487327	487328	0.1287
chr	487328	487346	0.117
chr	487346	487348	0.1053
chr	487348	487349	0.0936
chr	487349	487350	0.0819
chr	487350	487354	0.0468
chr	487362	487368	0.0234
chr	487368	487375	0.0351
chr	487375	487383	0.0468
chr	487383	487384	0.0351
chr	487384	487389	0.0234
chr	487389	487408	0.0585
chr	487408	487411	0.0234
chr	487411	487413	0.0117
chr	487423	487425	0.0234
chr	487425	487426	0.0351
chr	487426	487431	0.0468
chr	487431	487433	0.0702
chr	487433	487435	0.0819
chr	487435	487444	0.3276
chr	487444	487445	0.3159
chr	487445	487452	0.2925
chr	487452	487454	0.2574
chr	487454	487455	0.234
chr	487455	487456	0.1989
chr	487456	487457	0.2223
chr	487457	487460	0.1404
chr	487460	487475	0.0936
chr	487475	487476	0.234
chr	487476	487477	0.2808
chr	487477	487478	0.2457
chr	487478	487479	0.234
chr	487479	487481	0.1989
chr	487481	487490	0.1872
chr	487490	487491	0.1989
chr	487491	487492	0.1872
chr	487492	487512	0.0234
chr	487558	487580	0.0117
chr	487581	487604	0.0117
chr	487616	487618	0.0117
chr	487618	487623	0.0585
chr	487623	487632	0.117
chr	487632	487637	0.1404
chr	487637	487639	0.1287
chr	487639	487640	0.1053
chr	487640	487642	0.0819
chr	487642	487645	0.0585
chr	487645	487646	0.0351
chr	487646	487653	0.0234
chr	487654	487656	0.0117
chr	487656	487658	0.0351
chr	487658	487659	0.0468
chr	487659	487660	0.0585
chr	487660	487680	0.0702
chr	487680	487681	0.0819
chr	487681	487682	0.0234
chr	487682	487702	0.0117
chr	487702	487703	0.0468
chr	487703	487709	0.0585
chr	487709	487710	0.1755
chr	487710	487714	0.1872
chr	487714	487722	0.1755
chr	487722	487723	0.1989
chr	487723	487724	0.1872
chr	487724	487728	0.1638
chr	487728	487730	0.1521
chr	487730	487731	0.1287
chr	487731	487732	0.0468
chr	487732	487744	0.0351
chr	487757	487758	0.0234
chr	487758	487760	0.0468
chr	487760	487763	0.0936
chr	487763	487770	0.1053
chr	487770	487778	0.1404
chr	487778	487779	0.1521
chr	487779	487780	0.6669
chr	487780	487781	0.7371
chr	487781	487782	0.7137
chr	487782	487786	0.8424
chr	487786	487787	0.8307
chr	487787	487791	0.819
chr	487791	487794	0.8073
chr	487794	487796	0.7956
chr	487796	487797	0.7605
chr	487797	487798	0.7488
chr	487798	487799	0.3744
chr	487799	487802	0.2223
chr	487802	487803	0.1404
chr	487803	487806	0.0234
chr	487820	487827	0.0117
chr	487827	487834	0.0351
chr	487834	487842	0.1053
chr	487842	487847	0.0936
chr	487847	487855	0.0819
chr	487855	487856	0.0702
chr	487856	487857	0.0234
chr	487857	487866	0.0117
chr	487866	487868	0.117
chr	487868	487880	0.1638
chr	487880	487881	0.7137
chr	487881	487889	0.7605
chr	487889	487891	0.7488
chr	487891	487892	0.7371
chr	487892	487893	0.6435
chr	487893	487894	0.6318
chr	487894	487897	0.6201
chr	487897	487902	0.6318
chr	487902	487904	0.1404
chr	487904	487906	0.117
chr	487906	487908	0.2223
chr	487908	487913	0.2106
chr	487913	487918	0.1989
chr	487918	487921	0.1872
chr	487921	487922	0.1755
chr	487922	487923	0.1521
chr	487923	487924	0.117
chr	487924	487925	0.0936
chr	487925	487928	0.0468
chr	487928	487929	0.0117
chr	487977	487978	10.8693
chr	487978	487980	10.9044
chr	487980	487981	10.9161
chr	487981	487994	10.9395
chr	487994	487995	10.9161
chr	487995	487996	10.881
chr	487996	487997	10.8108
chr	487997	487998	1.755
chr	487998	487999	0.2457
chr	487999	488000	0.1404
chr	488000	488001	0.1638
chr	488001	488012	0.1872
chr	488012	488017	0.234
chr	488017	488021	0.1872
chr	488021	488022	0.1053
chr	488022	488026	0.0468
chr	488026	488031	0.0585
chr	488031	488032	0.0351
chr	488032	488047	0.0117
chr	488051	488055	0.0117
chr	488055	488059	0.0468
chr	488059	488073	0.0585
chr	488073	488076	0.0468
chr	488076	488077	0.0351
chr	488077	488078	0.0234
chr	488078	488083	0.0117
chr	488083	488092	0.0234
chr	488092	488104	0.0351
chr	488104	488112	0.0234
chr	488136	488153	0.0117
chr	488153	488156	0.0234
chr	488156	488157	0.0351
chr	488157	488177	0.0234
chr	488206	488215	0.0117
chr	488215	488220	0.0936
chr	488220	488221	8.0379
chr	488221	488222	8.2134
chr	488222	488223	8.2485
chr	488223	488232	8.2602
chr	488232	488236	8.2485
chr	488236	488237	8.2251
chr	488237	488238	8.1315
chr	488238	488239	7.9794
chr	488239	488240	7.7688
chr	488240	488241	7.5465
chr	488241	488242	5.8734
chr	488242	488243	0.3861
chr	488243	488244	0.2691
chr	488244	488249	0.234
chr	488249	488252	0.2457
chr	488252	488254	0.2574
chr	488254	488255	0.3042
chr	488255	488256	0.2808
chr	488256	488260	0.5499
chr	488260	488262	0.5265
chr	488262	488263	0.5148
chr	488263	488264	0.4914
chr	488264	488266	0.468
chr	488266	488271	0.3978
chr	488271	488272	0.3861
chr	488272	488273	0.3627
chr	488273	488274	0.3393
chr	488274	488275	0.5733
chr	488275	488276	0.585
chr	488276	488277	0.5382
chr	488277	488278	0.3861
chr	488278	488279	0.4095
chr	488279	488280	0.3978
chr	488280	488285	0.3861
chr	488285	488290	0.3744
chr	488290	488294	0.3627
chr	488294	488295	0.3393
chr	488295	488296	0.3276
chr	488296	488297	0.1404
chr	488297	488298	0.117
chr	488298	488299	0.0468
chr	488299	488300	0.0234
chr	488300	488302	0.0117
chr	488314	488316	0.0117
chr	488316	488317	0.0234
chr	488317	488318	0.0468
chr	488318	488319	0.0585
chr	488319	488325	0.2106
chr	488325	488336	0.2457
chr	488336	488337	0.234
chr	488337	488338	0.2691
chr	488338	488339	0.2457
chr	488339	488340	0.1638
chr	488340	488341	0.1404
chr	488341	488342	0.1053
chr	488342	488352	0.0585
chr	488352	488353	0.0819
chr	488353	488356	0.1755
chr	488356	488358	0.1989
chr	488358	488359	1.7667
chr	488359	488360	1.9071
chr	488360	488361	1.9422
chr	488361	488362	6.6222
chr	488362	488363	6.6924
chr	488363	488364	6.6807
chr	488364	488366	6.7041
chr	488366	488373	6.7392
chr	488373	488375	6.7509
chr	488375	488376	6.7275
chr	488376	488377	6.7041
chr	488377	488378	6.6924
chr	488378	488379	6.4116
chr	488379	488380	6.3414
chr	488380	488381	4.5162
chr	488381	488382	4.3407
chr	488382	488383	3.9897
chr	488383	488384	0.4914
chr	488384	488385	0.2106
chr	488385	488386	0.0936
chr	488386	488387	0.0234
chr	488387	488392	0.0117
chr	488392	488394	0.0702
chr	488394	488398	0.0819
chr	488398	488405	0.0936
chr	488405	488411	0.1404
chr	488411	488412	0.117
chr	488412	488414	0.1053
chr	488414	488415	0.0819
chr	488415	488424	0.0585
chr	488424	488427	0.0468
chr	488427	488436	0.0117
chr	488437	488438	0.0117
chr	488438	488443	0.0234
chr	488443	488463	0.0468
chr	488463	488464	0.0585
chr	488464	488465	0.0819
chr	488465	488466	0.5148
chr	488466	488481	0.5265
chr	488481	488482	0.5148
chr	488482	488483	0.4914
chr	488483	488484	0.4797
chr	488484	488485	0.468
chr	488485	488486	0.2574
chr	488487	488495	0.1053
chr	488495	488496	0.1755
chr	488496	488497	0.9009
chr	488497	488498	1.0647
chr	488498	488501	1.3806
chr	488501	488502	1.4274
chr	488502	488509	1.4625
chr	488509	488510	1.4391
chr	488510	488511	1.3806
chr	488511	488512	1.3689
chr	488512	488513	1.3572
chr	488513	488514	1.3221
chr	488514	488515	1.3455
chr	488515	488516	1.3221
chr	488516	488517	1.2051
chr	488517	488518	1.17
chr	488518	488519	0.4563
chr	488519	488520	0.351
chr	488520	488522	0.117
chr	488522	488523	0.0702
chr	488523	488524	0.0585
chr	488524	488529	0.0468
chr	488529	488533	0.0351
chr	488533	488536	0.0234
chr	488552	488576	0.0117
chr	488581	488608	0.0117
chr	488619	488623	0.0117
chr	488623	488624	0.1404
chr	488624	488640	0.1521
chr	488640	488643	0.1404
chr	488643	488644	0.0234
chr	488644	488645	0.0117
chr	488687	488709	0.0117
chr	488713	488733	0.0117
chr	488769	488771	0.0234
chr	488771	488788	0.0468
chr	488788	488792	0.0234
chr	488792	488793	0.0117
chr	488828	488829	1.0647
chr	488829	488830	1.1115
chr	488830	488831	1.1934
chr	488831	488832	1.2051
chr	488832	488845	1.2285
chr	488845	488849	1.2051
chr	488849	488850	0.5031
chr	488850	488851	0.4329
chr	488851	488852	0.3393
chr	488852	488853	0.3159
chr	488853	488860	0.0936
chr	488860	488863	0.0117
chr	488884	488895	0.0351
chr	488895	488896	0.2691
chr	488896	488904	0.2808
chr	488904	488909	0.2574
chr	488909	488916	0.2457
chr	488916	488920	0.0234
chr	488920	488929	0.0117
chr	488929	488938	0.0468
chr	488938	488939	0.0351
chr	488939	488940	0.0468
chr	488940	488951	0.0585
chr	488951	488955	0.0468
chr	488955	488956	0.0351
chr	488956	488962	0.0234
chr	488962	488967	0.0117
chr	489051	489072	0.0234
chr	489103	489104	0.0117
chr	489104	489121	0.0819
chr	489121	489122	0.0585
chr	489122	489124	0.0468
chr	489124	489126	0.0117
chr	489142	489143	0.0117
chr	489143	489144	0.0585
chr	489144	489156	0.3744
chr	489156	489162	0.3861
chr	489162	489164	0.3627
chr	489164	489165	0.3393
chr	489165	489177	0.0234
chr	489177	489178	0.0351
chr	489178	489180	0.0468
chr	489180	489186	0.1053
chr	489186	489187	0.1755
chr	489187	489191	0.2574
chr	489191	489193	0.2457
chr	489193	489195	0.2691
chr	489195	489196	0.2808
chr	489196	489200	0.2691
chr	489200	489203	0.2574
chr	489203	489204	0.234
chr	489204	489207	0.2223
chr	489207	489208	0.2457
chr	489208	489216	0.3276
chr	489216	489217	0.3159
chr	489217	489219	0.2925
chr	489219	489220	0.2574
chr	489220	489221	0.2457
chr	489221	489222	0.1521
chr	489222	489225	0.117
chr	489225	489228	0.1053
chr	489228	489229	0.0819
chr	489229	489230	0.0234
chr	489230	489231	0.0117
chr	489235	489236	0.0117
chr	489236	489237	0.0819
chr	489237	489238	0.7839
chr	489238	489239	0.8307
chr	489239	489241	0.8541
chr	489241	489242	0.8658
chr	489242	489245	0.8775
chr	489245	489256	0.9828
chr	489256	489258	0.936
chr	489258	489259	0.4914
chr	489259	489261	0.1404
chr	489261	489262	0.1287
chr	489262	489263	0.117
chr	489263	489265	0.1053
chr	489265	489266	0.0936
chr	489266	489267	0.0351
chr	489289	489311	0.0234
chr	489311	489312	0.0117
chr	489329	489351	0.0234
chr	489387	489388	0.4329
chr	489388	489394	0.5031
chr	489394	489396	0.6318
chr	489396	489404	0.6435
chr	489404	489405	0.6786
chr	489405	489406	0.7137
chr	489406	489407	4.1067
chr	489407	489408	4.0248
chr	489408	489409	3.9897
chr	489409	489410	3.6855
chr	489410	489411	3.6972
chr	489411	489415	3.6855
chr	489415	489416	3.5802
chr	489416	489417	3.5568
chr	489417	489423	3.5451
chr	489423	489424	3.4866
chr	489424	489426	3.4632
chr	489426	489427	3.042
chr	489427	489428	0.8424
chr	489428	489429	0.7488
chr	489429	489430	0.6786
chr	489430	489431	0.6669
chr	489431	489432	0.5616
chr	489432	489433	0.4446
chr	489433	489434	0.351
chr	489434	489435	0.2925
chr	489435	489437	0.2808
chr	489437	489447	0.1638
chr	489447	489448	0.0936
chr	489448	489449	0.0819
chr	489466	489467	0.0117
chr	489467	489485	0.0351
chr	489485	489488	0.0234
chr	489488	489492	0.0117
chr	489499	489516	0.2106
chr	489516	489518	0.234
chr	489518	489519	0.2223
chr	489519	489520	0.0702
chr	489520	489521	0.0585
chr	489521	489537	0.0351
chr	489537	489540	0.0234
chr	489540	489542	0.0117
chr	489546	489563	0.0117
chr	489563	489568	0.0468
chr	489568	489569	0.1053
chr	489569	489572	5.4054
chr	489572	489574	5.4522
chr	489574	489581	5.4639
chr	489581	489583	5.4756
chr	489583	489584	5.4522
chr	489584	489586	5.4405
chr	489586	489587	5.382
chr	489587	489589	5.3469
chr	489589	489590	5.3118
chr	489590	489591	1.17
chr	489591	489592	0.117
chr	489592	489593	0.0936
chr	489593	489594	0.0351
chr	489594	489595	0.0234
chr	489595	489602	0.0117
chr	489616	489617	0.1638
chr	489617	489618	0.3159
chr	489618	489620	1.8837
chr	489620	489622	3.2175
chr	489622	489623	3.2292
chr	489623	489634	3.2526
chr	489634	489636	3.2409
chr	489636	489637	3.1941
chr	489637	489638	3.042
chr	489638	489639	2.9016
chr	489639	489640	1.0647
chr	489640	489641	0.9126
chr	489641	489642	0.5733
chr	489642	489643	0.4446
chr	489643	489644	0.0468
chr	489644	489646	0.0351
chr	489646	489650	0.117
chr	489650	489652	0.1287
chr	489652	489653	0.1521
chr	489653	489654	0.1404
chr	489654	489655	0.1287
chr	489655	489663	0.117
chr	489663	489668	0.1404
chr	489668	489670	0.1287
chr	489670	489682	0.117
chr	489682	489683	0.1053
chr	489683	489686	0.0936
chr	489686	489689	0.0819
chr	489689	489690	0.0468
chr	489690	489692	0.0351
chr	489703	489705	0.3276
chr	489705	489707	0.3393
chr	489707	489708	0.4329
chr	489708	489709	0.5733
chr	489709	489720	0.6201
chr	489720	489723	0.5733
chr	489723	489724	0.5616
chr	489724	489725	0.5148
chr	489725	489726	0.4329
chr	489726	489727	0.3159
chr	489727	489728	0.2925
chr	489728	489729	0.1989
chr	489729	489730	2.2347
chr	489730	489743	2.6091
chr	489743	489745	2.6325
chr	489745	489747	2.6208
chr	489747	489749	2.5857
chr	489749	489750	2.2113
chr	489750	489751	2.0592
chr	489751	489752	0.3276
chr	489752	489753	0.3159
chr	489753	489754	0.2808
chr	489754	489756	0.2574
chr	489756	489757	0.3159
chr	489757	489762	0.3393
chr	489762	489764	0.3276
chr	489764	489768	0.3159
chr	489768	489770	0.3042
chr	489770	489773	0.3159
chr	489773	489774	0.2574
chr	489774	489775	0.1989
chr	489775	489776	0.1521
chr	489776	489777	0.0936
chr	489777	489779	0.0468
chr	489779	489791	0.0117
chr	489803	489824	0.0702
chr	489824	489825	0.0234
chr	489825	489826	0.0117
chr	489842	489847	0.0117
chr	489847	489849	0.0234
chr	489849	489850	0.0468
chr	489850	489865	0.1053
chr	489865	489867	0.234
chr	489867	489868	0.2808
chr	489868	489869	0.3744
chr	489869	489870	0.6084
chr	489870	489871	0.5967
chr	489871	489872	0.5616
chr	489872	489876	0.5265
chr	489876	489885	0.5148
chr	489885	489886	0.4563
chr	489886	489887	0.4212
chr	489887	489888	0.3276
chr	489888	489889	0.3042
chr	489889	489890	0.1755
chr	489890	489891	0.0585
chr	489891	489892	0.0234
chr	489899	489901	0.0117
chr	489901	489921	0.0234
chr	489921	489922	0.0117
chr	489928	489935	0.0117
chr	489935	489955	0.0585
chr	489955	489957	0.0468
chr	489957	489959	0.468
chr	489959	489963	0.5031
chr	489963	489971	0.5733
chr	489971	489973	0.5616
chr	489973	489977	0.585
chr	489977	489978	0.4563
chr	489978	489979	0.4212
chr	489979	489980	0.3393
chr	489980	489981	0.1287
chr	489981	489984	0.1053
chr	489984	489985	0.0819
chr	489985	489986	0.1404
chr	489986	489987	0.1287
chr	489987	489988	0.117
chr	489988	489994	0.0936
chr	489994	489995	0.0819
chr	489995	490004	0.0702
chr	490004	490006	0.0585
chr	490006	490007	0.0234
chr	490011	490014	0.0117
chr	490014	490015	0.0936
chr	490015	490016	0.2808
chr	490016	490021	0.3627
chr	490021	490034	0.3744
chr	490034	490035	0.351
chr	490035	490036	0.1521
chr	490036	490037	0.1404
chr	490037	490038	0.0117
chr	490081	490082	0.1287
chr	490082	490086	0.1638
chr	490086	490100	0.2457
chr	490100	490101	0.2574
chr	490101	490102	0.2223
chr	490102	490103	0.1989
chr	490103	490108	0.0936
chr	490108	490122	0.0117
chr	490122	490123	0.1287
chr	490123	490124	0.1404
chr	490124	490125	0.3042
chr	490125	490127	0.3159
chr	490127	490129	0.585
chr	490129	490130	1.0764
chr	490130	490131	2.0241
chr	490131	490134	2.0358
chr	490134	490135	2.4102
chr	490135	490142	2.4219
chr	490142	490143	2.3751
chr	490143	490144	2.34
chr	490144	490145	2.3634
chr	490145	490146	2.3751
chr	490146	490147	2.3634
chr	490147	490148	2.3283
chr	490148	490149	2.2347
chr	490149	490150	2.0358
chr	490150	490151	1.7667
chr	490151	490152	0.9126
chr	490152	490153	0.7137
chr	490153	490154	0.5733
chr	490154	490155	0.4446
chr	490155	490156	0.4914
chr	490156	490157	0.4212
chr	490157	490158	0.3393
chr	490158	490160	0.2925
chr	490160	490161	0.2808
chr	490161	490162	0.2691
chr	490162	490163	0.2457
chr	490163	490164	0.234
chr	490164	490165	0.1872
chr	490165	490166	0.1755
chr	490166	490169	0.1521
chr	490169	490171	0.1404
chr	490171	490172	0.1287
chr	490172	490173	0.1404
chr	490173	490175	0.117
chr	490175	490176	0.1053
chr	490176	490178	0.1638
chr	490178	490180	0.1872
chr	490180	490193	0.1755
chr	490193	490194	0.1521
chr	490194	490195	0.1404
chr	490195	490196	0.1287
chr	490196	490197	0.117
chr	490197	490198	0.0585
chr	490198	490202	0.0468
chr	490202	490203	0.0234
chr	490218	490219	0.0117
chr	490219	490220	0.0585
chr	490220	490224	0.0702
chr	490224	490225	0.1755
chr	490225	490227	0.2223
chr	490227	490228	0.2808
chr	490228	490229	0.3042
chr	490229	490233	0.3393
chr	490233	490234	0.3627
chr	490234	490235	0.3744
chr	490235	490238	0.4329
chr	490238	490239	0.4446
chr	490239	490240	0.4563
chr	490240	490242	0.4329
chr	490242	490244	0.4212
chr	490244	490245	0.4329
chr	490245	490246	0.4212
chr	490246	490247	0.4095
chr	490247	490248	12.5892
chr	490248	490249	12.5775
chr	490249	490250	12.6243
chr	490250	490252	12.6009
chr	490252	490256	12.6126
chr	490256	490259	12.5775
chr	490259	490265	12.5658
chr	490265	490266	9.4068
chr	490266	490267	9.0792
chr	490267	490268	8.2017
chr	490268	490269	5.616
chr	490269	490270	1.3806
chr	490270	490271	0.234
chr	490271	490272	0.1989
chr	490272	490273	0.1755
chr	490273	490274	0.1521
chr	490274	490276	0.0351
chr	490276	490287	0.0234
chr	490287	490288	0.0351
chr	490288	490291	0.0234
chr	490291	490299	0.0117
chr	490299	490307	0.0351
chr	490307	490308	0.0468
chr	490308	490309	0.0351
chr	490309	490317	0.234
chr	490317	490325	0.2106
chr	490325	490326	0.1989
chr	490326	490328	0.234
chr	490328	490329	0.2223
chr	490329	490330	0.1404
chr	490330	490331	0.117
chr	490331	490332	0.1053
chr	490332	490335	0.0468
chr	490335	490336	0.0585
chr	490336	490348	0.0468
chr	490348	490357	0.0117
chr	490370	490375	0.0117
chr	490375	490382	0.0234
chr	490382	490383	0.0585
chr	490383	490385	0.0702
chr	490385	490392	0.0819
chr	490392	490397	0.1872
chr	490397	490399	0.1755
chr	490399	490401	0.1872
chr	490401	490402	0.1755
chr	490402	490405	0.1872
chr	490405	490406	0.1755
chr	490406	490409	0.1638
chr	490409	490414	0.1521
chr	490414	490417	0.0468
chr	490417	490418	0.0351
chr	490418	490419	0.0468
chr	490419	490423	0.0351
chr	490423	490430	0.0234
chr	490430	490434	0.0117
chr	490435	490437	0.0351
chr	490437	490441	0.0819
chr	490441	490444	0.1521
chr	490444	490445	0.1638
chr	490445	490451	0.1872
chr	490451	490456	0.2223
chr	490456	490462	0.1872
chr	490462	490463	0.1287
chr	490463	490464	0.0351
chr	490464	490471	0.0468
chr	490471	490473	0.0234
chr	490473	490485	0.0117
chr	490507	490520	0.0117
chr	490520	490528	0.0585
chr	490528	490539	0.0468
chr	490539	490540	0.0234
chr	490540	490541	0.0936
chr	490541	490542	0.1053
chr	490542	490543	1.1115
chr	490543	490544	1.1817
chr	490544	490548	1.1934
chr	490548	490550	1.2987
chr	490550	490559	2.0592
chr	490559	490561	2.0358
chr	490561	490562	2.0241
chr	490562	490563	1.5795
chr	490563	490564	1.3338
chr	490564	490565	0.936
chr	490565	490566	0.9243
chr	490566	490567	0.9126
chr	490567	490569	0.9009
chr	490569	490570	0.8658
chr	490570	490571	0.8307
chr	490571	490572	0.0819
chr	490572	490574	0.0702
chr	490574	490575	0.0234
chr	490575	490583	0.0117
chr	490584	490585	0.0234
chr	490585	490586	0.0351
chr	490586	490589	0.0468
chr	490589	490590	0.1053
chr	490590	490591	0.117
chr	490591	490592	0.1872
chr	490592	490593	0.4914
chr	490593	490594	7.5465
chr	490594	490595	247.151
chr	490595	490596	249.736
chr	490596	490597	259.927
chr	490597	490598	259.974
chr	490598	490599	260.079
chr	490599	490600	260.302
chr	490600	490601	260.313
chr	490601	490603	260.325
chr	490603	490605	260.337
chr	490605	490607	271.639
chr	490607	490610	271.662
chr	490610	490611	270.504
chr	490611	490612	268.726
chr	490612	490613	268.351
chr	490613	490614	98.5257
chr	490614	490615	89.9145
chr	490615	490616	32.0697
chr	490616	490617	26.1378
chr	490617	490618	12.4839
chr	490618	490619	12.0393
chr	490619	490620	11.7819
chr	490620	490621	11.6415
chr	490621	490622	11.583
chr	490622	490623	11.5362
chr	490623	490624	11.5128
chr	490624	490625	11.4894
chr	490625	490626	11.4543
chr	490626	490627	11.3841
chr	490627	490628	11.3607
chr	490628	490629	11.3256
chr	490629	490630	11.2554
chr	490630	490631	10.998
chr	490631	490632	10.7289
chr	490632	490633	0.7605
chr	490633	490634	0.5967
chr	490634	490635	1.9656
chr	490635	490637	2.5974
chr	490637	490638	2.6442
chr	490638	490639	4.4694
chr	490639	490642	4.5747
chr	490642	490644	4.5864
chr	490644	490649	4.5981
chr	490649	490650	4.5864
chr	490650	490651	4.5981
chr	490651	490652	4.5747
chr	490652	490653	4.563
chr	490653	490654	4.3875
chr	490654	490655	3.7323
chr	490655	490656	3.5568
chr	490656	490657	3.4632
chr	490657	490658	3.276
chr	490658	490659	2.9484
chr	490659	490660	1.1349
chr	490660	490661	0.351
chr	490661	490662	0.3159
chr	490662	490663	0.2574
chr	490663	490664	0.1521
chr	490664	490671	0.0117
chr	490683	490693	0.0117
chr	490693	490694	0.234
chr	490694	490704	0.2457
chr	490704	490709	0.234
chr	490709	490712	0.2223
chr	490712	490713	0.1989
chr	490713	490714	0.1521
chr	490714	490715	0.0936
chr	490715	490716	0.1053
chr	490716	490717	0.0936
chr	490717	490718	0.2808
chr	490718	490719	0.2925
chr	490719	490721	0.3042
chr	490721	490736	0.3159
chr	490736	490738	0.2925
chr	490738	490739	0.2808
chr	490739	490746	0.0117
chr	490808	490809	0.0117
chr	490809	490814	0.0702
chr	490814	490828	0.0819
chr	490828	490829	0.0702
chr	490829	490830	0.0585
chr	490830	490831	0.0351
chr	490831	490836	0.0117
chr	490842	490843	0.3393
chr	490843	490844	0.7371
chr	490844	490855	0.7488
chr	490855	490863	0.7605
chr	490863	490864	0.6786
chr	490864	490865	0.1638
chr	490865	490876	0.0117
chr	490910	490930	0.0117
chr	490936	490942	0.1638
chr	490942	490943	0.2106
chr	490943	490953	0.2223
chr	490953	490957	0.2106
chr	490957	490958	0.1404
chr	490958	490960	0.117
chr	490960	490961	0.0819
chr	490961	490963	0.0351
chr	490963	490964	0.0234
chr	490964	490968	0.0117
chr	491019	491020	0.0819
chr	491020	491023	0.2925
chr	491023	491037	0.3744
chr	491037	491038	0.3627
chr	491038	491039	0.351
chr	491039	491040	0.2574
chr	491040	491041	0.1287
chr	491041	491042	0.1053
chr	491042	491043	0.0468
chr	491043	491044	0.0351
chr	491054	491056	0.0468
chr	491056	491057	0.3744
chr	491057	491061	0.3861
chr	491061	491066	0.3978
chr	491066	491068	0.4563
chr	491068	491071	0.4797
chr	491071	491072	0.4914
chr	491072	491073	0.5265
chr	491073	491075	0.4797
chr	491075	491076	0.468
chr	491076	491077	0.4563
chr	491077	491078	0.351
chr	491078	491080	0.3276
chr	491080	491081	0.468
chr	491081	491082	0.3861
chr	491082	491086	0.3393
chr	491086	491087	0.3276
chr	491087	491088	0.3159
chr	491088	491089	0.2808
chr	491089	491090	0.2691
chr	491090	491091	0.2457
chr	491091	491092	0.2223
chr	491092	491094	0.2106
chr	491094	491097	0.1755
chr	491097	491098	0.1638
chr	491098	491100	0.2106
chr	491100	491101	0.117
chr	491101	491118	0.0585
chr	491118	491120	0.0468
chr	491120	491124	0.0351
chr	491124	491125	0.0117
chr	491140	491153	0.0117
chr	491153	491155	0.0702
chr	491155	491157	0.0936
chr	491157	491171	0.0819
chr	491171	491174	0.0702
chr	491174	491175	0.0585
chr	491175	491176	0.0468
chr	491176	491177	0.0234
chr	491177	491184	0.0117
chr	491187	491198	0.0117
chr	491198	491199	0.0234
chr	491199	491207	0.0351
chr	491207	491213	0.0702
chr	491213	491214	0.0819
chr	491214	491215	0.0702
chr	491215	491221	0.0585
chr	491221	491225	0.0468
chr	491225	491228	0.0351
chr	491228	491229	0.0234
chr	491229	491238	0.0117
chr	491278	491296	0.0234
chr	491296	491298	0.0351
chr	491298	491300	0.0234
chr	491300	491304	0.0117
chr	491304	491320	0.0234
chr	491320	491328	0.0117
chr	491338	491340	0.0117
chr	491340	491342	0.0234
chr	491342	491360	0.0468
chr	491360	491361	0.0351
chr	491361	491362	0.0234
chr	491362	491363	0.0585
chr	491363	491364	0.0468
chr	491364	491367	0.0585
chr	491367	491379	0.1053
chr	491379	491381	0.117
chr	491381	491385	0.0936
chr	491385	491386	0.0702
chr	491386	491388	0.0585
chr	491388	491390	0.0234
chr	491390	491393	0.0117
chr	491393	491401	0.0351
chr	491401	491402	0.0234
chr	491402	491415	0.0351
chr	491415	491427	0.0117
chr	491441	491442	0.0234
chr	491442	491443	0.0702
chr	491443	491444	0.0819
chr	491444	491446	0.0936
chr	491446	491458	0.1404
chr	491458	491460	0.1287
chr	491460	491462	0.117
chr	491462	491463	0.0936
chr	491463	491464	0.0585
chr	491464	491466	0.0468
chr	491466	491472	0.0234
chr	491478	491480	0.0117
chr	491480	491482	0.0702
chr	491482	491486	0.1755
chr	491486	491487	0.234
chr	491487	491492	0.2574
chr	491492	491493	0.3276
chr	491493	491499	0.3159
chr	491499	491502	0.3042
chr	491502	491504	0.2925
chr	491504	491505	0.2457
chr	491505	491507	0.2223
chr	491507	491508	0.1989
chr	491508	491512	0.1638
chr	491512	491513	0.1521
chr	491513	491514	0.1053
chr	491514	491518	0.0819
chr	491518	491521	0.0702
chr	491521	491522	0.0585
chr	491522	491525	0.0234
chr	491525	491529	0.0117
chr	491529	491550	0.0234
chr	491550	491551	0.0117
chr	491556	491557	0.0468
chr	491557	491558	0.7605
chr	491558	491564	0.8307
chr	491564	491565	0.8541
chr	491565	491573	0.8658
chr	491573	491575	0.8541
chr	491575	491576	0.8424
chr	491576	491578	0.8307
chr	491578	491579	0.2106
chr	491579	491580	0.1053
chr	491580	491586	0.0351
chr	491586	491588	0.0234
chr	491589	491590	0.0117
chr	491590	491591	8.2836
chr	491591	491592	8.424
chr	491592	491593	8.5995
chr	491593	491595	8.6112
chr	491595	491597	15.7716
chr	491597	491606	15.795
chr	491606	491607	15.3855
chr	491607	491608	15.3387
chr	491608	491609	15.1632
chr	491609	491610	15.0111
chr	491610	491611	14.7303
chr	491611	491612	14.0166
chr	491612	491613	8.7165
chr	491613	491614	7.2423
chr	491614	491615	7.1604
chr	491615	491616	6.7041
chr	491616	491617	2.1645
chr	491617	491618	0.1053
chr	491618	491619	0.0702
chr	491619	491634	0.0351
chr	491634	491636	0.0234
chr	491636	491640	0.0117
chr	491640	491641	0.2106
chr	491641	491649	0.3159
chr	491649	491651	0.3627
chr	491651	491654	0.3744
chr	491654	491658	0.4446
chr	491658	491659	0.4329
chr	491659	491661	0.4212
chr	491661	491662	0.2106
chr	491662	491665	0.1755
chr	491665	491669	0.1521
chr	491669	491670	0.1287
chr	491670	491671	0.117
chr	491671	491672	0.1053
chr	491672	491675	0.0936
chr	491675	491676	0.0585
chr	491679	491680	0.0117
chr	491680	491705	0.0234
chr	491705	491706	0.4563
chr	491706	491722	0.4797
chr	491722	491725	0.468
chr	491725	491726	0.4563
chr	491726	491727	0.2691
chr	491727	491728	0.1287
chr	491728	491729	0.117
chr	491738	491740	0.0117
chr	491740	491741	0.0234
chr	491741	491742	0.1521
chr	491742	491743	0.2457
chr	491743	491745	0.2574
chr	491745	491746	0.2691
chr	491746	491747	9.0909
chr	491747	491748	11.1852
chr	491748	491749	11.1969
chr	491749	491757	11.2086
chr	491757	491760	11.1969
chr	491760	491762	11.1852
chr	491762	491763	11.1267
chr	491763	491764	10.7172
chr	491764	491765	10.4481
chr	491765	491766	10.1673
chr	491766	491767	4.0365
chr	491767	491768	3.1005
chr	491768	491769	3.4749
chr	491769	491770	3.4398
chr	491770	491771	3.3228
chr	491771	491772	3.2643
chr	491772	491773	3.2292
chr	491773	491774	3.2643
chr	491774	491775	3.2526
chr	491775	491776	3.3345
chr	491776	491778	3.3462
chr	491778	491784	3.3813
chr	491784	491785	3.3696
chr	491785	491786	3.3345
chr	491786	491788	3.3228
chr	491788	491789	2.9601
chr	491789	491790	2.8665
chr	491790	491791	1.3338
chr	491791	491792	0.3744
chr	491792	491793	0.3159
chr	491793	491794	0.2574
chr	491794	491795	0.1404
chr	491795	491796	0.1287
chr	491796	491797	0.0468
chr	491797	491799	0.0351
chr	491799	491800	0.0468
chr	491800	491814	0.0234
chr	491814	491816	0.0117
chr	491838	491839	0.0351
chr	491839	491840	0.0585
chr	491840	491841	0.3627
chr	491841	491844	0.3978
chr	491844	491853	0.4095
chr	491853	491857	0.4212
chr	491857	491858	0.4095
chr	491858	491859	0.3978
chr	491859	491860	0.3627
chr	491860	491861	0.0702
chr	491861	491862	0.0468
chr	491862	491863	0.0585
chr	491863	491864	0.0468
chr	491864	491865	0.0351
chr	491865	491874	0.0234
chr	491874	491888	0.0117
chr	491899	491903	0.0117
chr	491903	491904	0.0468
chr	491904	491905	0.0585
chr	491905	491908	3.1239
chr	491908	491923	3.1356
chr	491923	491924	3.1005
chr	491924	491925	3.1122
chr	491925	491926	3.042
chr	491926	491927	0.4212
chr	491927	491928	0.4095
chr	491928	491929	0.3276
chr	491929	491930	0.2106
chr	491930	491931	0.2691
chr	491931	491941	0.2925
chr	491941	491944	0.2808
chr	491944	491946	0.2925
chr	491946	491947	0.2808
chr	491947	491948	0.2691
chr	491948	491949	0.1989
chr	491949	491950	0.234
chr	491950	491952	0.2457
chr	491952	491966	0.234
chr	491966	491969	0.2223
chr	491969	491970	0.0351
chr	491971	491973	3.8259
chr	491973	491981	3.8376
chr	491981	491987	3.9195
chr	491987	491988	3.9546
chr	491988	491991	3.9312
chr	491991	491992	3.8961
chr	491992	491993	3.6621
chr	491993	491994	0.6084
chr	491994	491995	0.1872
chr	491995	492001	0.1755
chr	492001	492002	0.1638
chr	492002	492003	0.1404
chr	492003	492004	0.0936
chr	492004	492017	0.0585
chr	492017	492018	0.1053
chr	492018	492019	0.117
chr	492019	492038	0.1053
chr	492051	492053	0.0117
chr	492053	492054	0.0702
chr	492054	492056	0.2691
chr	492056	492057	0.2808
chr	492057	492058	0.2925
chr	492058	492073	0.3042
chr	492073	492074	0.2808
chr	492074	492075	0.2457
chr	492075	492077	0.0468
chr	492077	492078	0.0351
chr	492078	492079	0.0234
chr	492079	492080	0.0117
chr	492117	492118	0.2106
chr	492118	492119	0.234
chr	492119	492121	0.9243
chr	492121	492122	0.936
chr	492122	492123	0.9594
chr	492123	492136	1.2753
chr	492136	492137	1.2402
chr	492137	492138	1.2285
chr	492138	492139	1.0179
chr	492139	492140	0.4329
chr	492140	492141	0.4212
chr	492141	492142	0.3978
chr	492142	492143	0.2925
chr	492143	492144	0.2223
chr	492144	492146	0.1404
chr	492146	492147	0.1287
chr	492147	492148	0.0234
chr	492149	492155	0.0234
chr	492155	492165	0.0351
chr	492165	492166	0.0468
chr	492166	492170	0.0702
chr	492170	492175	0.0468
chr	492175	492182	0.0351
chr	492182	492186	0.0468
chr	492186	492191	0.0351
chr	492191	492193	0.0234
chr	492193	492199	0.0117
chr	492206	492209	0.0234
chr	492209	492210	1.6029
chr	492210	492215	1.6146
chr	492215	492223	1.6263
chr	492223	492224	1.6848
chr	492224	492227	1.6965
chr	492227	492228	1.6848
chr	492228	492229	1.4976
chr	492229	492230	1.2987
chr	492230	492231	1.0647
chr	492231	492243	0.1404
chr	492243	492244	0.1521
chr	492244	492247	0.1638
chr	492247	492248	0.0819
chr	492248	492249	0.0585
chr	492249	492251	0.0351
chr	492251	492256	0.0468
chr	492256	492264	0.5382
chr	492264	492267	0.5616
chr	492267	492270	0.5499
chr	492270	492273	0.5616
chr	492273	492275	0.5148
chr	492275	492276	0.4914
chr	492276	492277	0.4446
chr	492277	492279	0.1755
chr	492279	492280	0.0702
chr	492280	492281	0.0468
chr	492281	492283	0.0351
chr	492283	492288	0.0234
chr	492288	492293	0.0117
chr	492328	492329	0.0234
chr	492329	492334	0.0351
chr	492334	492350	0.0468
chr	492350	492351	0.0351
chr	492351	492353	0.0234
chr	492365	492366	0.0117
chr	492366	492377	0.0234
chr	492377	492386	0.0351
chr	492386	492388	0.0234
chr	492388	492392	0.0117
chr	492392	492393	0.0234
chr	492393	492398	0.0702
chr	492398	492400	0.0936
chr	492400	492401	0.1989
chr	492401	492410	0.2106
chr	492410	492412	0.1989
chr	492412	492413	0.1872
chr	492413	492415	0.1755
chr	492415	492417	0.1638
chr	492417	492418	0.1404
chr	492418	492419	0.1287
chr	492419	492420	0.0936
chr	492420	492421	0.0819
chr	492421	492425	0.0117
chr	492430	492434	0.1521
chr	492434	492437	0.1638
chr	492437	492447	0.2106
chr	492447	492450	0.2223
chr	492450	492452	0.2106
chr	492452	492453	0.1521
chr	492453	492458	0.0702
chr	492458	492459	0.0234
chr	492459	492460	0.0117
chr	492460	492467	0.0234
chr	492467	492474	0.0936
chr	492474	492476	0.1053
chr	492476	492477	0.117
chr	492477	492483	0.1404
chr	492483	492486	0.117
chr	492486	492488	0.1053
chr	492488	492489	0.0819
chr	492489	492493	0.0585
chr	492493	492494	0.0702
chr	492494	492495	0.0936
chr	492495	492496	0.0819
chr	492496	492497	0.0702
chr	492497	492498	0.0819
chr	492498	492503	0.0585
chr	492503	492515	0.0468
chr	492515	492516	0.0351
chr	492516	492518	0.0117
chr	492524	492541	0.0117
chr	492572	492592	0.4212
chr	492592	492593	0.3744
chr	492593	492594	0.2223
chr	492594	492595	0.0117
chr	492605	492626	0.3393
chr	492626	492627	0.1989
chr	492627	492628	0.0702
chr	492628	492629	0.0351
chr	492629	492632	0.0234
chr	492632	492646	0.0117
chr	492661	492682	0.0117
chr	492889	492911	0.0117
chr	493000	493003	0.0117
chr	493003	493004	0.1755
chr	493004	493005	1.4625
chr	493005	493006	2.5272
chr	493006	493015	2.574
chr	493015	493021	2.5857
chr	493021	493022	2.574
chr	493022	493023	2.5155
chr	493023	493024	1.2987
chr	493024	493025	0.3159
chr	493025	493026	0.2574
chr	493026	493027	0.0468
chr	493027	493028	0.0351
chr	493028	493032	0.0234
chr	493032	493038	0.0117
chr	493045	493066	0.0117
chr	493086	493087	0.0117
chr	493087	493089	0.0234
chr	493089	493090	0.1404
chr	493090	493106	0.2574
chr	493106	493110	0.2457
chr	493110	493111	0.1872
chr	493111	493112	0.0702
chr	493112	493113	0.0351
chr	493113	493115	0.0234
chr	493115	493116	0.0585
chr	493116	493118	0.1638
chr	493118	493121	0.2223
chr	493121	493132	0.2106
chr	493132	493133	0.1989
chr	493133	493135	0.1872
chr	493135	493136	0.1287
chr	493136	493138	0.1053
chr	493138	493139	0.0702
chr	493139	493141	0.0468
chr	493141	493143	0.0117
chr	493150	493151	0.468
chr	493151	493152	5.7915
chr	493152	493154	6.1659
chr	493154	493155	6.1893
chr	493155	493157	6.201
chr	493157	493166	6.3297
chr	493166	493167	6.318
chr	493167	493168	6.2829
chr	493168	493169	6.2478
chr	493169	493170	6.1074
chr	493170	493171	5.8617
chr	493171	493172	5.1948
chr	493172	493173	3.4866
chr	493173	493174	1.1466
chr	493174	493175	0.234
chr	493175	493180	0.0351
chr	493180	493181	0.0234
chr	493181	493182	0.0117
chr	493186	493188	0.0117
chr	493188	493210	0.0351
chr	493210	493226	0.0234
chr	493226	493230	0.0117
chr	493274	493293	0.0234
chr	493293	493296	0.0117
chr	493335	493356	0.0234
chr	493403	493405	0.0117
chr	493405	493425	0.0351
chr	493425	493429	0.0117
chr	493438	493439	0.0117
chr	493439	493445	0.0234
chr	493445	493458	0.0351
chr	493458	493463	0.0234
chr	493463	493474	0.0117
chr	493571	493576	0.1755
chr	493576	493582	0.1872
chr	493582	493583	0.2574
chr	493583	493589	0.2691
chr	493589	493592	0.1989
chr	493592	493593	0.2457
chr	493593	493595	0.3042
chr	493595	493602	0.3159
chr	493602	493604	0.3042
chr	493604	493606	0.2574
chr	493606	493607	0.2457
chr	493607	493609	0.234
chr	493609	493610	0.2223
chr	493610	493611	0.234
chr	493611	493612	0.1521
chr	493612	493613	0.1404
chr	493613	493614	0.1287
chr	493614	493615	0.0702
chr	493615	493616	0.0234
chr	493616	493628	0.0117
chr	493628	493631	0.0234
chr	493631	493654	0.0117
chr	493658	493662	0.0468
chr	493662	493663	0.351
chr	493663	493672	0.3861
chr	493672	493675	0.4329
chr	493675	493676	0.4212
chr	493676	493679	0.3861
chr	493679	493680	0.3744
chr	493680	493681	0.3276
chr	493681	493682	0.2574
chr	493682	493690	0.0468
chr	493690	493693	0.0351
chr	493716	493726	0.0117
chr	493726	493731	0.0351
chr	493731	493734	0.0468
chr	493734	493736	0.1053
chr	493736	493738	0.0936
chr	493738	493744	0.5148
chr	493744	493746	0.5031
chr	493746	493751	0.4914
chr	493751	493754	0.5031
chr	493754	493757	0.4914
chr	493757	493758	0.4797
chr	493758	493759	0.0819
chr	493759	493760	0.0585
chr	493760	493761	0.0351
chr	493761	493772	0.0234
chr	493872	493873	0.0117
chr	493873	493877	0.0234
chr	493877	493887	0.0468
chr	493887	493893	0.0702
chr	493893	493895	0.0468
chr	493895	493908	0.0351
chr	493908	493909	0.0234
chr	493909	493910	0.0117
chr	493910	493911	0.0468
chr	493911	493912	0.0585
chr	493912	493914	0.0702
chr	493914	493915	0.0819
chr	493915	493931	0.0936
chr	493931	493933	0.0468
chr	493933	493936	0.0351
chr	493952	493953	0.0117
chr	493953	493971	0.0468
chr	493971	493973	0.1053
chr	493973	493974	0.0936
chr	493974	493992	0.0585
chr	494008	494010	0.0117
chr	494010	494011	0.0234
chr	494011	494013	0.0468
chr	494013	494014	0.1755
chr	494014	494032	0.2106
chr	494032	494033	0.117
chr	494033	494034	0.0936
chr	494034	494035	0.0468
chr	494035	494036	0.0351
chr	494036	494040	0.0117
chr	494042	494046	0.0117
chr	494046	494055	0.0585
chr	494055	494065	0.0702
chr	494065	494067	0.0585
chr	494067	494068	0.0468
chr	494068	494069	0.0234
chr	494069	494076	0.0117
chr	494108	494117	0.0117
chr	494117	494118	0.0234
chr	494118	494121	0.117
chr	494121	494122	0.2223
chr	494122	494125	0.3159
chr	494125	494127	0.3042
chr	494127	494128	0.6435
chr	494128	494135	0.6552
chr	494135	494136	0.6318
chr	494136	494139	0.6201
chr	494139	494140	0.5733
chr	494140	494141	0.468
chr	494141	494142	0.4563
chr	494142	494144	0.4329
chr	494144	494145	0.3978
chr	494145	494146	0.3861
chr	494146	494148	0.3276
chr	494148	494149	0.1521
chr	494149	494150	0.0585
chr	494150	494151	0.0468
chr	494151	494157	0.0117
chr	494157	494164	4.2705
chr	494164	494169	4.2822
chr	494169	494171	4.2939
chr	494171	494172	4.4226
chr	494172	494173	4.7151
chr	494173	494174	4.8204
chr	494174	494175	4.8672
chr	494175	494176	4.8555
chr	494176	494177	4.8087
chr	494177	494178	3.9546
chr	494178	494179	0.8424
chr	494179	494180	0.702
chr	494180	494181	0.6669
chr	494181	494189	0.6552
chr	494189	494190	0.585
chr	494190	494191	0.5031
chr	494191	494192	0.4212
chr	494192	494193	0.2691
chr	494193	494194	0.2457
chr	494194	494195	0.1755
chr	494195	494196	0.0702
chr	494196	494197	0.0585
chr	494197	494198	0.0351
chr	494198	494200	0.0234
chr	494200	494204	0.0936
chr	494204	494205	0.0819
chr	494205	494217	0.0702
chr	494217	494220	0.0585
chr	494220	494221	0.0117
chr	494243	494244	0.0117
chr	494244	494246	0.0819
chr	494246	494265	0.1404
chr	494265	494267	0.1287
chr	494272	494273	0.0117
chr	494273	494294	0.0351
chr	494294	494297	0.0234
chr	494319	494329	0.0117
chr	494329	494337	0.0468
chr	494337	494346	0.0351
chr	494346	494347	0.0585
chr	494347	494351	0.0702
chr	494351	494352	0.0585
chr	494352	494366	0.0351
chr	494376	494383	0.0117
chr	494383	494401	0.0234
chr	494401	494408	0.0117
chr	494429	494430	0.0117
chr	494430	494431	0.0585
chr	494431	494432	0.0819
chr	494432	494433	0.117
chr	494433	494445	0.1755
chr	494445	494451	0.1872
chr	494451	494452	0.1638
chr	494452	494453	0.1521
chr	494453	494454	0.2457
chr	494454	494455	0.2223
chr	494455	494456	0.1404
chr	494456	494467	0.1287
chr	494467	494472	0.117
chr	494472	494474	0.1287
chr	494474	494475	0.1053
chr	494475	494487	0.0351
chr	494487	494490	0.117
chr	494490	494491	0.1287
chr	494491	494507	0.1053
chr	494507	494508	0.0936
chr	494508	494509	0.0702
chr	494509	494514	0.0117
chr	494515	494536	0.0351
chr	494536	494537	0.0234
chr	494537	494540	0.0117
chr	494574	494576	0.0117
chr	494576	494596	0.1521
chr	494596	494597	0.0702
chr	494597	494598	0.0468
chr	494598	494599	0.0351
chr	494599	494600	0.0117
chr	494609	494613	0.1053
chr	494613	494617	0.117
chr	494617	494631	0.1287
chr	494631	494632	0.0585
chr	494632	494639	0.0117
chr	494651	494670	0.0351
chr	494670	494675	0.0234
chr	494675	494677	0.0117
chr	494727	494739	0.0117
chr	494739	494743	0.0468
chr	494743	494749	0.0585
chr	494749	494756	0.0702
chr	494756	494760	0.0585
chr	494760	494761	0.0351
chr	494761	494762	0.0234
chr	494762	494770	0.0351
chr	494770	494772	0.0234
chr	494772	494786	0.0117
chr	494798	494801	0.0468
chr	494801	494807	0.0585
chr	494807	494818	0.0702
chr	494818	494819	0.0585
chr	494819	494821	0.0468
chr	494821	494822	0.0351
chr	494822	494825	0.0234
chr	494825	494826	0.0351
chr	494826	494827	0.0234
chr	494827	494828	0.0468
chr	494828	494829	0.0351
chr	494829	494830	0.0468
chr	494830	494846	0.0585
chr	494846	494847	0.0468
chr	494847	494851	0.0351
chr	494851	494855	0.0117
chr	494900	494901	0.0117
chr	494901	494906	0.0234
chr	494906	494908	0.117
chr	494908	494909	0.2223
chr	494909	494911	0.234
chr	494911	494921	0.2691
chr	494921	494925	0.2574
chr	494925	494928	0.2457
chr	494928	494929	0.1521
chr	494929	494930	0.0819
chr	494930	494931	0.0468
chr	494931	494934	0.0351
chr	494934	494935	0.0117
chr	494943	494950	0.0117
chr	494950	494951	0.117
chr	494951	494952	0.1404
chr	494952	494953	0.1755
chr	494953	494956	0.1989
chr	494956	494964	0.2106
chr	494964	494971	0.1989
chr	494971	494972	0.1287
chr	494972	494973	0.117
chr	494973	494974	0.0468
chr	494974	494976	0.0117
chr	495028	495033	0.4329
chr	495033	495047	0.5499
chr	495047	495048	0.5382
chr	495048	495050	0.4797
chr	495050	495053	0.117
chr	495053	495054	0.1053
chr	495054	495055	0.0468
chr	495095	495115	0.0351
chr	495115	495117	0.0234
chr	495118	495119	0.0234
chr	495119	495139	0.0351
chr	495139	495141	0.0234
chr	495171	495179	0.0117
chr	495179	495180	0.0936
chr	495180	495186	0.2691
chr	495186	495187	0.2808
chr	495187	495189	0.2691
chr	495189	495200	0.2925
chr	495200	495201	0.234
chr	495201	495202	0.0468
chr	495202	495203	0.0351
chr	495203	495208	0.0468
chr	495208	495209	0.0234
chr	495209	495218	0.0117
chr	495218	495223	0.0468
chr	495223	495236	0.0351
chr	495236	495239	0.0234
chr	495239	495240	0.0117
chr	495254	495255	0.0468
chr	495255	495273	0.0585
chr	495273	495279	0.0234
chr	495279	495293	0.0351
chr	495293	495299	0.0468
chr	495299	495301	0.0351
chr	495301	495303	0.0234
chr	495303	495315	0.0117
chr	495315	495316	0.0234
chr	495316	495323	0.0351
chr	495323	495329	0.0234
chr	495329	495330	0.0351
chr	495330	495337	0.0585
chr	495337	495349	0.0351
chr	495349	495351	0.0234
chr	495351	495352	0.0117
chr	495395	495416	0.0234
chr	495457	495458	0.0234
chr	495458	495460	0.0468
chr	495460	495476	0.0702
chr	495476	495490	0.0468
chr	495490	495492	0.0117
chr	495492	495514	0.0468
chr	495514	495515	0.0351
chr	495516	495517	0.0117
chr	495517	495528	0.0234
chr	495528	495529	0.0351
chr	495529	495536	0.0468
chr	495536	495537	0.0585
chr	495537	495544	0.0468
chr	495544	495549	0.0351
chr	495549	495556	0.0234
chr	495556	495562	0.0117
chr	495570	495591	0.0351
chr	495591	495593	0.0117
chr	495632	495637	0.1404
chr	495637	495649	0.1521
chr	495649	495650	0.1638
chr	495650	495652	0.1521
chr	495652	495653	0.1053
chr	495653	495654	0.0702
chr	495654	495655	0.0351
chr	495655	495658	0.0234
chr	495658	495661	0.0117
chr	495661	495671	0.0234
chr	495671	495682	0.0117
chr	495755	495756	0.0117
chr	495756	495773	0.0351
chr	495773	495774	0.0234
chr	495798	495817	0.0117
chr	495817	495818	0.0234
chr	495818	495830	0.0117
chr	495830	495839	0.0234
chr	495839	495850	0.0117
chr	495916	495918	0.0234
chr	495918	495922	0.0351
chr	495922	495924	0.0468
chr	495924	495935	0.0585
chr	495935	495936	0.0702
chr	495936	495938	0.0936
chr	495938	495941	0.0819
chr	495941	495943	0.0585
chr	495943	495945	0.0936
chr	495945	495946	0.1053
chr	495946	495950	0.0936
chr	495950	495957	0.0819
chr	495957	495961	0.0702
chr	495961	495965	0.0351
chr	495965	495967	0.0234
chr	495967	495969	0.0117
chr	496002	496023	0.0468
chr	496023	496025	0.0234
chr	496025	496026	0.0117
chr	496048	496069	0.0117
chr	496098	496105	0.0117
chr	496105	496125	0.0234
chr	496149	496153	0.0234
chr	496153	496157	0.0351
chr	496157	496171	0.0468
chr	496171	496172	0.0351
chr	496172	496175	0.0234
chr	496175	496177	0.0117
chr	496185	496205	0.0234
chr	496210	496214	0.0117
chr	496214	496217	0.0234
chr	496217	496218	0.3627
chr	496218	496220	0.4797
chr	496220	496227	0.5031
chr	496227	496229	0.4914
chr	496229	496239	0.5148
chr	496239	496241	0.4797
chr	496241	496243	0.468
chr	496243	496244	0.3744
chr	496244	496245	0.2808
chr	496245	496246	0.2106
chr	496246	496251	0.0351
chr	496251	496256	0.0117
chr	496256	496257	0.0234
chr	496257	496277	0.0351
chr	496277	496278	0.0234
chr	496278	496280	0.0117
chr	496293	496301	0.0117
chr	496301	496318	0.234
chr	496318	496320	0.2223
chr	496320	496321	0.1989
chr	496321	496322	0.1287
chr	496322	496323	0.0234
chr	496323	496344	0.0936
chr	496344	496345	0.0702
chr	496345	496346	0.0585
chr	496346	496347	0.0468
chr	496347	496348	0.0351
chr	496356	496369	0.0117
chr	496369	496380	0.0234
chr	496380	496390	0.0117
chr	496413	496418	0.0117
chr	496418	496434	0.0234
chr	496434	496435	0.0819
chr	496435	496440	0.117
chr	496440	496441	0.1053
chr	496441	496446	0.117
chr	496446	496452	0.1287
chr	496452	496454	0.0936
chr	496454	496456	0.0468
chr	496456	496459	0.0351
chr	496459	496462	0.0234
chr	496462	496467	0.0117
chr	496472	496479	0.0117
chr	496479	496484	0.0351
chr	496484	496486	0.0468
chr	496486	496488	0.0936
chr	496488	496493	0.117
chr	496493	496494	0.1521
chr	496494	496499	0.1638
chr	496499	496503	0.1521
chr	496503	496506	0.1404
chr	496506	496510	0.1287
chr	496510	496511	0.0585
chr	496511	496513	0.0351
chr	496513	496516	0.0117
chr	496518	496540	0.0117
chr	496558	496559	0.0117
chr	496559	496574	0.0234
chr	496574	496580	0.0117
chr	496643	496644	0.0117
chr	496644	496645	0.0819
chr	496645	496648	0.0936
chr	496648	496649	0.1053
chr	496649	496659	0.117
chr	496659	496663	0.1404
chr	496663	496664	0.1287
chr	496664	496665	0.0936
chr	496665	496669	0.0585
chr	496669	496670	0.0468
chr	496670	496671	0.0351
chr	496671	496682	0.0234
chr	496682	496684	0.0117
chr	496720	496744	0.0117
chr	496752	496753	0.0468
chr	496753	496754	0.234
chr	496754	496755	0.351
chr	496755	496770	0.3627
chr	496770	496771	0.3978
chr	496771	496773	0.4095
chr	496773	496775	0.351
chr	496775	496778	0.3042
chr	496778	496779	0.2925
chr	496779	496792	0.2808
chr	496792	496793	0.2691
chr	496793	496795	0.234
chr	496795	496796	0.1872
chr	496796	496797	0.1638
chr	496797	496798	0.0936
chr	496798	496800	0.0234
chr	496800	496801	0.0117
chr	496842	496864	0.0117
chr	496920	496925	0.0117
chr	496925	496941	0.0234
chr	496941	496946	0.0117
chr	497030	497047	0.0117
chr	497047	497048	0.1053
chr	497048	497060	0.2223
chr	497060	497061	0.9009
chr	497061	497067	1.2987
chr	497067	497068	1.2753
chr	497068	497069	1.2168
chr	497069	497070	1.1115
chr	497070	497076	1.0764
chr	497076	497078	1.0881
chr	497078	497080	0.9711
chr	497080	497081	0.936
chr	497081	497082	0.3627
chr	497082	497083	0.0351
chr	497083	497087	0.0234
chr	497087	497095	0.0117
chr	497095	497097	0.1053
chr	497097	497098	0.1287
chr	497098	497102	0.117
chr	497102	497103	0.6318
chr	497103	497104	1.9539
chr	497104	497108	1.9656
chr	497108	497109	1.9539
chr	497109	497118	1.9656
chr	497118	497119	1.9539
chr	497119	497120	1.9422
chr	497120	497121	1.8369
chr	497121	497122	1.8018
chr	497122	497123	1.6965
chr	497123	497124	1.5327
chr	497124	497125	0.4797
chr	497125	497126	0.1521
chr	497126	497127	0.1287
chr	497127	497128	0.0936
chr	497128	497129	0.0234
chr	497129	497130	0.0117
chr	497254	497266	0.0585
chr	497266	497273	0.0702
chr	497273	497275	0.0819
chr	497275	497282	0.0702
chr	497282	497283	0.0585
chr	497283	497288	0.0468
chr	497288	497289	0.0585
chr	497289	497290	0.0468
chr	497290	497293	0.0351
chr	497293	497294	0.117
chr	497294	497298	0.1287
chr	497298	497301	0.1521
chr	497301	497310	0.1404
chr	497310	497311	0.117
chr	497311	497312	0.0936
chr	497312	497315	0.0819
chr	497315	497316	0.0585
chr	497316	497317	0.0702
chr	497317	497318	0.0819
chr	497318	497319	0.0936
chr	497319	497320	2.3868
chr	497320	497321	2.3985
chr	497321	497323	2.4219
chr	497323	497325	2.4453
chr	497325	497326	2.574
chr	497326	497327	3.744
chr	497327	497336	3.8259
chr	497336	497337	3.7323
chr	497337	497338	3.7089
chr	497338	497339	3.4515
chr	497339	497340	3.3228
chr	497340	497341	1.7316
chr	497341	497342	1.4625
chr	497342	497343	1.4508
chr	497343	497344	1.4391
chr	497344	497345	1.3923
chr	497345	497346	1.2285
chr	497346	497347	1.1583
chr	497347	497348	0.6903
chr	497348	497351	0.0117
chr	497358	497373	0.0117
chr	497379	497385	0.0117
chr	497385	497403	0.0234
chr	497403	497410	0.0585
chr	497410	497413	0.0468
chr	497413	497416	0.1638
chr	497416	497418	0.1755
chr	497418	497419	0.2925
chr	497419	497420	0.3042
chr	497420	497421	0.3861
chr	497421	497422	0.3978
chr	497422	497423	0.3861
chr	497423	497429	0.3627
chr	497429	497434	0.351
chr	497434	497435	0.3159
chr	497435	497436	0.4446
chr	497436	497437	0.468
chr	497437	497438	0.4563
chr	497438	497439	0.4329
chr	497439	497440	0.4212
chr	497440	497441	0.4329
chr	497441	497442	0.3861
chr	497442	497445	0.2106
chr	497445	497448	0.1989
chr	497448	497453	0.2106
chr	497453	497455	0.1872
chr	497455	497456	0.1521
chr	497456	497457	0.1053
chr	497457	497465	0.0234
chr	497465	497466	0.0117
chr	497466	497476	0.0234
chr	497476	497480	0.0468
chr	497480	497482	0.1638
chr	497482	497486	0.1755
chr	497486	497487	0.1872
chr	497487	497488	0.1755
chr	497488	497490	0.2691
chr	497490	497494	0.3627
chr	497494	497498	0.351
chr	497498	497499	0.3276
chr	497499	497501	0.3159
chr	497501	497502	0.2691
chr	497502	497505	0.1989
chr	497505	497508	0.1872
chr	497508	497509	0.1287
chr	497509	497512	0.117
chr	497512	497513	0.0936
chr	497513	497516	0.0819
chr	497516	497520	0.0468
chr	497520	497525	0.0585
chr	497525	497526	0.1521
chr	497526	497527	0.8073
chr	497527	497529	0.8892
chr	497529	497530	0.9009
chr	497530	497531	2.925
chr	497531	497532	2.9718
chr	497532	497533	2.9835
chr	497533	497542	2.9952
chr	497542	497544	3.0069
chr	497544	497545	2.9601
chr	497545	497546	2.9133
chr	497546	497547	2.9718
chr	497547	497548	2.4453
chr	497548	497549	2.1411
chr	497549	497550	2.0943
chr	497550	497551	1.9305
chr	497551	497552	1.5795
chr	497552	497553	1.3572
chr	497553	497554	4.9608
chr	497554	497555	5.3235
chr	497555	497556	5.3469
chr	497556	497564	5.4639
chr	497564	497565	5.4756
chr	497565	497568	5.5107
chr	497568	497569	5.4873
chr	497569	497570	5.4522
chr	497570	497572	5.3352
chr	497572	497573	4.9842
chr	497573	497574	4.7151
chr	497574	497575	4.2588
chr	497575	497576	2.6091
chr	497576	497577	1.521
chr	497577	497578	1.17
chr	497578	497579	1.5561
chr	497579	497580	1.3338
chr	497580	497581	2.1294
chr	497581	497583	2.1177
chr	497583	497585	2.1294
chr	497585	497590	2.1177
chr	497590	497592	2.1411
chr	497592	497593	2.1294
chr	497593	497594	2.106
chr	497594	497595	2.0826
chr	497595	497596	2.0592
chr	497596	497597	2.0358
chr	497597	497598	1.8018
chr	497598	497599	1.6965
chr	497599	497600	1.2402
chr	497600	497602	0.2223
chr	497602	497603	0.1053
chr	497603	497612	0.0585
chr	497612	497613	0.1989
chr	497613	497616	0.2925
chr	497616	497617	0.3393
chr	497617	497619	0.3276
chr	497619	497621	0.3159
chr	497621	497622	0.3276
chr	497622	497624	0.3159
chr	497624	497625	0.3276
chr	497625	497630	0.351
chr	497630	497631	0.3276
chr	497631	497632	0.3159
chr	497632	497633	0.2808
chr	497633	497634	0.1989
chr	497634	497636	0.1755
chr	497636	497637	0.1404
chr	497637	497638	0.117
chr	497638	497639	0.1053
chr	497639	497640	0.0819
chr	497640	497641	0.0936
chr	497641	497642	0.117
chr	497642	497643	0.1404
chr	497643	497644	0.2691
chr	497644	497645	0.3042
chr	497645	497646	0.3159
chr	497646	497655	0.3276
chr	497655	497658	0.3393
chr	497658	497660	0.3276
chr	497660	497661	0.3159
chr	497661	497664	0.3042
chr	497664	497665	0.2223
chr	497665	497666	0.1521
chr	497666	497667	0.0702
chr	497667	497671	0.0585
chr	497671	497672	0.0702
chr	497672	497674	0.0819
chr	497674	497675	0.1053
chr	497675	497676	0.1287
chr	497676	497677	0.3393
chr	497677	497678	0.4095
chr	497678	497679	0.4446
chr	497679	497684	0.4563
chr	497684	497686	0.6084
chr	497686	497688	0.585
chr	497688	497692	0.5733
chr	497692	497693	0.5382
chr	497693	497696	0.5265
chr	497696	497697	0.5148
chr	497697	497698	0.468
chr	497698	497700	0.2574
chr	497700	497701	0.2223
chr	497701	497702	0.2106
chr	497702	497703	0.1872
chr	497703	497704	0.1521
chr	497704	497705	0.0936
chr	497705	497706	0.0585
chr	497708	497724	1.1349
chr	497724	497725	1.1115
chr	497725	497727	1.0881
chr	497727	497728	1.0413
chr	497728	497729	0.7839
chr	497729	497730	0.3861
chr	497730	497732	0.0585
chr	497732	497734	0.0351
chr	497734	497743	0.0234
chr	497743	497749	0.0117
chr	497755	497757	0.0234
chr	497757	497759	0.0468
chr	497759	497775	0.0585
chr	497775	497777	0.0468
chr	497777	497781	0.0351
chr	497781	497783	0.0117
chr	497826	497832	0.0234
chr	497832	497836	0.0702
chr	497836	497837	0.0936
chr	497837	497838	1.4742
chr	497838	497839	1.521
chr	497839	497842	1.5444
chr	497842	497850	1.5912
chr	497850	497853	1.5795
chr	497853	497854	1.5327
chr	497854	497855	1.5444
chr	497855	497858	1.5327
chr	497858	497859	1.5678
chr	497859	497860	1.5327
chr	497860	497862	1.5093
chr	497862	497863	1.3806
chr	497863	497864	0.1404
chr	497864	497875	0.0702
chr	497875	497876	0.0468
chr	497876	497879	0.0351
chr	497879	497885	0.0117
chr	497895	497898	0.0117
chr	497898	497904	0.0234
chr	497904	497906	0.0468
chr	497906	497907	0.0702
chr	497907	497917	0.1872
chr	497917	497923	0.1755
chr	497923	497925	0.1872
chr	497925	497926	0.1755
chr	497926	497927	0.1638
chr	497927	497928	0.0936
chr	497928	497929	0.0702
chr	497929	497931	0.0468
chr	497931	497939	0.0117
chr	497939	497945	0.1287
chr	497945	497958	0.117
chr	497958	497959	0.0702
chr	497959	497960	0.0117
chr	497991	498013	0.0351
chr	498013	498014	0.0117
chr	498066	498067	0.2457
chr	498067	498082	0.2574
chr	498082	498083	0.2457
chr	498083	498086	0.234
chr	498086	498087	0.1872
chr	498087	498096	0.0117
chr	498123	498143	0.0117
chr	498143	498148	0.0234
chr	498148	498162	0.0117
chr	498183	498184	0.0819
chr	498184	498203	0.1521
chr	498203	498204	0.1404
chr	498204	498205	0.1053
chr	498251	498261	0.0117
chr	498261	498268	0.0234
chr	498268	498273	0.0351
chr	498273	498274	0.0702
chr	498274	498283	0.0819
chr	498283	498294	0.0702
chr	498294	498295	0.0468
chr	498295	498298	0.0234
chr	498315	498320	0.0234
chr	498320	498323	0.1287
chr	498323	498326	0.1404
chr	498326	498336	0.1755
chr	498336	498337	0.1638
chr	498337	498340	0.1521
chr	498340	498341	0.1404
chr	498341	498342	0.117
chr	498342	498344	0.0468
chr	498344	498346	0.0351
chr	498346	498347	0.0234
chr	498347	498351	0.0117
chr	498356	498362	0.1872
chr	498362	498363	0.1989
chr	498363	498375	0.2457
chr	498375	498377	0.234
chr	498377	498378	0.1989
chr	498378	498379	0.1872
chr	498379	498380	0.1755
chr	498380	498381	0.0702
chr	498381	498383	0.0585
chr	498383	498384	0.0351
chr	498384	498388	0.0117
chr	498409	498411	0.0117
chr	498411	498415	0.0702
chr	498415	498416	0.0936
chr	498416	498430	0.1872
chr	498430	498433	0.1755
chr	498433	498435	0.117
chr	498435	498436	0.0819
chr	498436	498437	0.0468
chr	498437	498438	0.0351
chr	498438	498461	0.0234
chr	498461	498464	0.0117
chr	498481	498493	0.0117
chr	498493	498502	0.0819
chr	498502	498512	0.0702
chr	498512	498514	0.0585
chr	498514	498536	0.0117
chr	498548	498549	0.1053
chr	498549	498558	0.1287
chr	498558	498560	0.1404
chr	498560	498566	0.1989
chr	498566	498570	0.1872
chr	498570	498571	0.1053
chr	498571	498579	0.0702
chr	498579	498580	0.0819
chr	498580	498581	0.0702
chr	498581	498582	0.0585
chr	498582	498586	0.0351
chr	498586	498602	0.0234
chr	498680	498702	0.0117
chr	498792	498809	0.0117
chr	498856	498859	0.2691
chr	498859	498862	0.2808
chr	498862	498868	0.3042
chr	498868	498870	0.3159
chr	498870	498874	0.3276
chr	498874	498875	0.2223
chr	498875	498876	0.1989
chr	498876	498877	0.1638
chr	498877	498878	0.117
chr	498878	498879	0.0702
chr	498879	498882	0.0585
chr	498882	498884	0.0351
chr	498884	498887	0.0234
chr	498887	498889	0.0117
chr	498889	498893	0.0351
chr	498893	498910	0.0234
chr	498933	498934	0.0117
chr	498934	498935	0.1638
chr	498935	498936	0.2808
chr	498936	498944	0.4095
chr	498944	498945	0.5148
chr	498945	498952	0.7371
chr	498952	498953	0.7137
chr	498953	498955	0.6903
chr	498955	498956	0.6786
chr	498956	498957	0.5382
chr	498957	498958	0.5031
chr	498958	498959	0.4212
chr	498959	498966	0.3393
chr	498966	498968	0.0234
chr	498968	498969	0.0117
chr	498973	498995	0.0351
chr	498995	499009	0.0117
chr	499009	499014	0.0234
chr	499014	499024	0.0117
chr	499024	499029	0.0234
chr	499029	499046	0.0117
chr	499046	499047	0.0234
chr	499047	499048	0.0117
chr	499048	499062	0.0468
chr	499062	499067	0.0585
chr	499067	499070	0.0351
chr	499070	499071	0.0234
chr	499071	499074	0.0117
chr	499074	499084	0.0351
chr	499084	499087	0.0468
chr	499087	499096	0.0351
chr	499096	499104	0.0117
chr	499113	499135	0.0117
chr	499136	499157	0.0117
chr	499226	499244	0.0117
chr	499244	499249	0.0234
chr	499249	499256	0.0351
chr	499256	499264	0.0234
chr	499264	499270	0.0117
chr	499286	499288	0.0117
chr	499288	499305	0.0234
chr	499305	499307	0.0117
chr	499311	499329	0.0117
chr	499377	499382	0.0117
chr	499382	499385	0.0351
chr	499385	499391	0.0585
chr	499391	499392	1.2987
chr	499392	499397	1.3104
chr	499397	499398	3.2058
chr	499398	499403	3.2175
chr	499403	499407	3.2058
chr	499407	499409	3.1824
chr	499409	499410	3.1122
chr	499410	499411	3.1005
chr	499411	499412	3.042
chr	499412	499413	2.9367
chr	499413	499414	2.106
chr	499414	499415	1.989
chr	499415	499416	1.9773
chr	499416	499417	1.9422
chr	499417	499418	1.7667
chr	499418	499419	1.0179
chr	499419	499420	0.2457
chr	499420	499421	0.234
chr	499421	499422	0.2106
chr	499422	499423	0.0819
chr	499423	499424	0.0117
chr	499434	499436	0.0117
chr	499436	499439	0.0819
chr	499439	499441	0.0936
chr	499441	499455	0.1053
chr	499455	499457	0.0936
chr	499457	499458	0.0819
chr	499458	499459	0.0702
chr	499459	499460	0.0351
chr	499460	499466	0.0117
chr	499524	499525	0.0702
chr	499525	499526	0.1053
chr	499526	499531	0.3276
chr	499531	499543	0.3744
chr	499543	499544	0.351
chr	499544	499545	0.3276
chr	499545	499546	0.2925
chr	499546	499547	0.1872
chr	499547	499548	0.0819
chr	499548	499551	0.0585
chr	499551	499552	0.0351
chr	499552	499553	0.0117
chr	499610	499613	0.0234
chr	499613	499615	0.1521
chr	499615	499632	0.5616
chr	499632	499633	0.5382
chr	499633	499634	0.5031
chr	499634	499635	0.234
chr	499635	499636	0.1755
chr	499636	499637	0.1521
chr	499637	499638	0.1404
chr	499638	499640	0.0468
chr	499640	499645	0.0351
chr	499645	499646	0.0468
chr	499646	499647	0.0585
chr	499647	499651	0.1755
chr	499651	499652	0.1989
chr	499652	499654	0.2106
chr	499654	499656	0.2223
chr	499656	499657	0.2574
chr	499657	499664	0.2457
chr	499664	499666	0.2808
chr	499666	499668	0.234
chr	499668	499670	0.1989
chr	499670	499673	0.1755
chr	499673	499676	0.1287
chr	499676	499677	0.117
chr	499677	499685	0.0819
chr	499685	499686	0.0468
chr	499686	499687	0.0351
chr	499687	499698	0.0117
chr	499736	499742	0.0234
chr	499742	499746	0.0351
chr	499746	499760	0.0468
chr	499760	499764	0.0234
chr	499764	499766	0.0117
chr	499774	499775	0.0234
chr	499775	499776	0.6669
chr	499776	499785	0.8424
chr	499785	499792	0.8658
chr	499792	499794	0.8541
chr	499794	499795	0.8424
chr	499795	499796	0.7605
chr	499796	499797	0.1287
chr	499797	499800	0.0468
chr	499800	499806	0.0351
chr	499806	499807	0.0234
chr	499807	499810	0.0117
chr	499810	499813	0.0234
chr	499813	499816	0.1053
chr	499816	499818	0.117
chr	499818	499819	0.1404
chr	499819	499820	0.1521
chr	499820	499828	0.1755
chr	499828	499835	0.1638
chr	499835	499836	0.1521
chr	499836	499837	0.1404
chr	499837	499839	0.0819
chr	499839	499841	0.0702
chr	499841	499845	0.0585
chr	499845	499856	0.0702
chr	499856	499857	0.0936
chr	499857	499859	0.0702
chr	499859	499864	0.0585
chr	499864	499866	0.0468
chr	499866	499869	0.0585
chr	499869	499875	0.0468
chr	499875	499878	0.0351
chr	499878	499880	0.0234
chr	499880	499888	0.0117
chr	499891	499907	0.0117
chr	499907	499909	0.0234
chr	499909	499927	0.0351
chr	499927	499929	0.0234
chr	499929	499940	0.0117
chr	499940	499944	0.0351
chr	499944	499945	9.7344
chr	499945	499948	9.9801
chr	499948	499953	10.0035
chr	499953	499956	10.0152
chr	499956	499957	11.4426
chr	499957	499958	11.466
chr	499958	499960	11.4543
chr	499960	499961	11.4426
chr	499961	499962	11.1852
chr	499962	499963	11.1735
chr	499963	499964	10.9863
chr	499964	499965	10.1673
chr	499965	499966	4.2939
chr	499966	499967	1.4859
chr	499967	499969	1.4742
chr	499969	499970	1.4625
chr	499970	499973	1.4508
chr	499973	499974	1.4391
chr	499974	499975	1.4274
chr	499975	499976	1.4157
chr	499976	499977	1.3455
chr	499977	499978	1.17
chr	499978	499979	0.1755
chr	499979	499998	0.1521
chr	499998	499999	0.1404
chr	499999	500000	0.0702
chr	500003	500004	0.0234
chr	500004	500009	0.4446
chr	500009	500018	0.5265
chr	500018	500025	0.5499
chr	500025	500026	0.117
chr	500026	500027	0.1053
chr	500027	500028	0.0819
chr	500028	500029	0.0702
chr	500029	500030	0.0585
chr	500030	500035	0.0468
chr	500035	500038	0.0234
chr	500051	500071	0.0468
chr	500071	500072	0.0351
chr	500072	500073	0.0234
chr	500100	500111	0.0234
chr	500111	500112	0.3744
chr	500112	500113	0.3861
chr	500113	500115	0.3978
chr	500115	500117	0.4095
chr	500117	500121	0.7605
chr	500121	500122	0.7488
chr	500122	500129	0.7371
chr	500129	500130	0.7254
chr	500130	500133	0.7137
chr	500133	500134	0.6201
chr	500134	500135	0.585
chr	500135	500136	0.5616
chr	500136	500137	0.3978
chr	500137	500138	0.3393
chr	500138	500139	0.0468
chr	500139	500141	0.0117
chr	500143	500157	0.0117
chr	500157	500162	0.0234
chr	500162	500163	0.7371
chr	500163	500164	1.5912
chr	500164	500165	1.8954
chr	500165	500167	1.9071
chr	500167	500168	1.9422
chr	500168	500174	2.0826
chr	500174	500180	2.0943
chr	500180	500181	2.0826
chr	500181	500183	1.989
chr	500183	500184	1.6497
chr	500184	500185	0.6903
chr	500185	500186	0.5733
chr	500186	500187	0.2223
chr	500187	500188	0.0819
chr	500188	500191	0.0585
chr	500191	500192	0.1521
chr	500192	500200	0.9126
chr	500200	500202	0.9009
chr	500202	500207	0.8892
chr	500207	500208	0.8775
chr	500208	500209	0.8658
chr	500209	500211	0.8541
chr	500211	500212	0.6903
chr	500212	500213	0.6435
chr	500213	500214	0.3276
chr	500214	500218	0.2574
chr	500220	500221	0.0936
chr	500221	500231	0.117
chr	500231	500241	0.1287
chr	500241	500243	0.1053
chr	500243	500245	0.0351
chr	500245	500248	0.0117
chr	500248	500252	0.0234
chr	500252	500253	0.0117
chr	500253	500254	0.1521
chr	500254	500255	0.234
chr	500255	500256	0.2574
chr	500256	500257	0.2808
chr	500257	500258	0.2925
chr	500258	500260	0.3042
chr	500260	500264	0.3276
chr	500264	500266	0.3393
chr	500266	500267	0.4446
chr	500267	500268	0.5499
chr	500268	500269	1.7316
chr	500269	500271	2.4219
chr	500271	500273	2.4336
chr	500273	500275	2.4102
chr	500275	500276	2.3751
chr	500276	500278	2.2932
chr	500278	500281	2.1996
chr	500281	500285	2.1645
chr	500285	500286	2.1411
chr	500286	500287	2.1177
chr	500287	500288	1.9071
chr	500288	500289	1.6731
chr	500289	500290	0.117
chr	500290	500299	0.0351
chr	500299	500300	0.0234
chr	500302	500303	0.0468
chr	500303	500304	0.1053
chr	500304	500306	0.1404
chr	500306	500307	0.1872
chr	500307	500308	0.2691
chr	500308	500309	1.4625
chr	500309	500310	2.1294
chr	500310	500311	2.2815
chr	500311	500312	2.3634
chr	500312	500313	2.457
chr	500313	500314	2.5155
chr	500314	500318	2.5272
chr	500318	500319	2.5506
chr	500319	500321	2.5623
chr	500321	500323	2.5506
chr	500323	500324	2.5389
chr	500324	500325	2.5272
chr	500325	500326	2.4921
chr	500326	500327	2.4804
chr	500327	500328	2.457
chr	500328	500329	2.3868
chr	500329	500330	2.3166
chr	500330	500331	1.0881
chr	500331	500332	0.9711
chr	500332	500333	0.351
chr	500333	500334	0.3744
chr	500334	500335	0.4446
chr	500335	500336	0.4329
chr	500336	500338	0.3978
chr	500338	500340	0.3627
chr	500340	500341	0.351
chr	500341	500352	0.3627
chr	500352	500355	0.3276
chr	500355	500356	0.3042
chr	500356	500357	0.3276
chr	500357	500358	0.2457
chr	500358	500359	0.5967
chr	500359	500360	0.5148
chr	500360	500362	0.468
chr	500362	500363	1.2402
chr	500363	500371	1.2285
chr	500371	500374	1.2402
chr	500374	500375	1.3806
chr	500375	500376	1.7784
chr	500376	500377	2.7144
chr	500377	500378	3.0303
chr	500378	500379	4.8555
chr	500379	500380	4.8087
chr	500380	500381	4.446
chr	500381	500382	4.4343
chr	500382	500384	4.3524
chr	500384	500387	4.212
chr	500387	500389	4.1886
chr	500389	500390	3.9663
chr	500390	500391	3.9429
chr	500391	500392	3.8844
chr	500392	500393	3.861
chr	500393	500394	3.744
chr	500394	500395	3.6036
chr	500395	500396	3.0654
chr	500396	500397	2.8782
chr	500397	500398	2.0007
chr	500398	500399	1.4625
chr	500399	500400	0.1638
chr	500400	500401	0.0702
chr	500401	500403	0.0468
chr	500403	500404	0.0234
chr	500404	500405	0.0819
chr	500405	500407	0.3744
chr	500407	500410	0.3978
chr	500410	500411	0.4212
chr	500411	500412	4.0365
chr	500412	500420	5.4639
chr	500420	500422	5.7096
chr	500422	500424	5.6979
chr	500424	500425	5.6277
chr	500425	500426	5.5341
chr	500426	500427	5.5224
chr	500427	500428	5.4288
chr	500428	500429	5.3586
chr	500429	500430	5.2884
chr	500430	500431	5.1831
chr	500431	500432	4.8321
chr	500432	500433	2.0007
chr	500433	500434	0.4797
chr	500434	500435	0.3042
chr	500435	500436	0.2925
chr	500436	500437	0.2808
chr	500437	500438	0.2457
chr	500438	500439	0.2106
chr	500439	500441	0.1989
chr	500441	500442	0.1287
chr	500442	500443	0.0585
chr	500443	500446	0.0468
chr	500446	500449	0.0234
chr	500449	500450	0.0468
chr	500450	500457	0.1287
chr	500457	500468	0.117
chr	500468	500470	0.1053
chr	500470	500471	0.0936
chr	500471	500474	0.0117
chr	500477	500499	0.0117
chr	500512	500517	0.0234
chr	500517	500524	0.0351
chr	500524	500534	0.0585
chr	500534	500536	0.0468
chr	500536	500537	0.0351
chr	500537	500545	0.0234
chr	500549	500567	0.0234
chr	500567	500568	0.0468
chr	500568	500570	0.0819
chr	500570	500571	0.117
chr	500571	500587	0.1287
chr	500587	500589	0.1989
chr	500589	500590	0.1755
chr	500590	500592	0.1404
chr	500592	500593	0.1872
chr	500593	500597	0.1989
chr	500597	500599	0.2691
chr	500599	500601	0.4212
chr	500601	500607	0.4329
chr	500607	500608	0.4446
chr	500608	500609	0.4329
chr	500609	500610	1.0179
chr	500610	500611	1.1115
chr	500611	500613	1.0998
chr	500613	500614	1.053
chr	500614	500618	0.9945
chr	500618	500620	0.9243
chr	500620	500621	0.8424
chr	500621	500622	0.8307
chr	500622	500623	0.7956
chr	500623	500626	0.7839
chr	500626	500627	0.702
chr	500627	500628	0.6435
chr	500628	500630	0.2106
chr	500630	500631	0.1638
chr	500631	500632	0.0819
chr	500632	500641	0.0234
chr	500641	500644	0.0117
chr	500645	500654	0.0117
chr	500654	500655	0.0351
chr	500655	500656	0.3042
chr	500656	500657	2.0475
chr	500657	500658	2.3868
chr	500658	500664	2.3985
chr	500664	500671	2.3868
chr	500671	500672	2.3751
chr	500672	500673	2.3634
chr	500673	500675	2.2698
chr	500675	500676	2.2464
chr	500676	500677	2.2113
chr	500677	500678	0.5148
chr	500678	500679	0.4797
chr	500679	500680	0.0819
chr	500680	500681	0.0702
chr	500681	500682	0.468
chr	500682	500683	0.5031
chr	500683	500690	0.4914
chr	500690	500698	0.5265
chr	500698	500699	0.5148
chr	500699	500705	0.5265
chr	500705	500706	0.1053
chr	500706	500707	0.0702
chr	500707	500708	0.0585
chr	500708	500712	0.0702
chr	500712	500713	0.0468
chr	500713	500722	0.0351
chr	500722	500730	0.0117
chr	500734	500756	0.0117
chr	500761	500763	0.0117
chr	500763	500764	0.0351
chr	500764	500765	0.0585
chr	500765	500768	0.3159
chr	500768	500774	0.6786
chr	500774	500775	0.8424
chr	500775	500784	0.8775
chr	500784	500785	0.9711
chr	500785	500786	1.0647
chr	500786	500787	0.8073
chr	500787	500788	0.7956
chr	500788	500789	0.7839
chr	500789	500790	0.8073
chr	500790	500791	1.2519
chr	500791	500792	1.2285
chr	500792	500794	1.1934
chr	500794	500795	1.1817
chr	500795	500796	1.17
chr	500796	500797	1.0764
chr	500797	500798	1.053
chr	500798	500799	1.0062
chr	500799	500800	1.0296
chr	500800	500801	1.0179
chr	500801	500803	1.3104
chr	500803	500805	1.287
chr	500805	500806	1.2987
chr	500806	500807	1.1817
chr	500807	500808	1.1466
chr	500808	500809	1.0764
chr	500809	500810	1.0062
chr	500810	500811	0.4797
chr	500811	500812	0.4563
chr	500812	500813	0.4212
chr	500813	500814	0.4095
chr	500814	500815	0.3861
chr	500815	500818	0.3744
chr	500818	500819	0.3627
chr	500819	500820	0.2808
chr	500820	500821	0.1755
chr	500821	500822	0.1287
chr	500822	500823	0.0468
chr	500823	500826	0.0117
chr	500830	500831	0.1638
chr	500831	500832	0.2106
chr	500832	500843	0.2925
chr	500843	500844	0.3042
chr	500844	500845	0.3744
chr	500845	500846	0.3861
chr	500846	500849	0.585
chr	500849	500851	0.6084
chr	500851	500852	0.7254
chr	500852	500853	1.4508
chr	500853	500854	1.4391
chr	500854	500858	1.4157
chr	500858	500859	1.404
chr	500859	500865	1.4157
chr	500865	500866	1.4391
chr	500866	500868	1.4274
chr	500868	500870	1.3806
chr	500870	500871	1.1583
chr	500871	500872	0.9945
chr	500872	500873	1.0881
chr	500873	500874	0.3744
chr	500874	500875	0.351
chr	500875	500876	0.3159
chr	500876	500877	0.3042
chr	500877	500878	0.2691
chr	500878	500879	0.2106
chr	500879	500882	0.1989
chr	500882	500886	0.1872
chr	500886	500891	0.1755
chr	500891	500892	0.1521
chr	500892	500893	0.1053
chr	500893	500894	0.0819
chr	500894	500895	0.0234
chr	500895	500896	0.0117
chr	500898	500906	0.0117
chr	500906	500911	0.0234
chr	500911	500912	0.117
chr	500912	500913	0.8424
chr	500913	500917	0.9009
chr	500917	500926	0.8892
chr	500926	500928	0.8775
chr	500928	500930	0.8658
chr	500930	500931	0.8073
chr	500931	500932	0.5967
chr	500932	500933	0.5382
chr	500933	500934	0.1287
chr	500934	500935	0.117
chr	500935	500936	0.0936
chr	500936	500944	0.0117
chr	500944	500945	0.0936
chr	500945	500947	0.2457
chr	500947	500950	0.2691
chr	500950	500951	0.3744
chr	500951	500952	0.4212
chr	500952	500954	2.2932
chr	500954	500966	2.3049
chr	500966	500967	2.2932
chr	500967	500968	2.1996
chr	500968	500969	2.1645
chr	500969	500970	2.0943
chr	500970	500971	2.0358
chr	500971	500972	1.9071
chr	500972	500974	1.3572
chr	500974	500975	1.0062
chr	500975	500976	0.9477
chr	500976	500977	0.7137
chr	500977	500978	0.3042
chr	500978	500979	0.1755
chr	500979	500984	0.1521
chr	500984	500986	0.6084
chr	500986	500993	0.5967
chr	500993	500995	0.5616
chr	500995	501000	0.6318
chr	501000	501001	0.6786
chr	501001	501003	0.6552
chr	501003	501005	0.6318
chr	501005	501006	0.234
chr	501006	501011	0.1872
chr	501011	501014	0.1755
chr	501014	501016	0.1287
chr	501016	501018	0.117
chr	501018	501019	0.1053
chr	501019	501024	0.0936
chr	501024	501026	0.0819
chr	501026	501029	0.0585
chr	501029	501040	0.0468
chr	501040	501041	0.0117
chr	501049	501050	0.0234
chr	501050	501066	0.1287
chr	501066	501067	0.1404
chr	501067	501068	0.1521
chr	501068	501070	0.1638
chr	501070	501071	0.1287
chr	501071	501073	0.0702
chr	501073	501076	0.0819
chr	501076	501083	0.0702
chr	501083	501084	0.0819
chr	501084	501087	0.0936
chr	501087	501088	0.0819
chr	501088	501089	0.0585
chr	501089	501091	0.0351
chr	501091	501094	0.0585
chr	501094	501101	0.0702
chr	501101	501103	0.0585
chr	501103	501104	0.0702
chr	501104	501106	0.0819
chr	501106	501113	0.0936
chr	501113	501116	0.0702
chr	501116	501117	0.0585
chr	501117	501118	0.0819
chr	501118	501123	0.0936
chr	501123	501125	0.117
chr	501125	501129	0.0819
chr	501129	501131	0.0936
chr	501131	501139	0.0702
chr	501139	501145	0.0585
chr	501145	501150	0.0234
chr	501150	501157	0.0117
chr	501157	501159	0.0585
chr	501159	501160	0.0702
chr	501160	501162	0.0819
chr	501162	501166	0.1638
chr	501166	501167	0.2925
chr	501167	501178	0.3627
chr	501178	501179	0.3744
chr	501179	501181	0.3978
chr	501181	501182	0.3744
chr	501182	501183	2.1294
chr	501183	501184	2.1177
chr	501184	501185	2.0475
chr	501185	501186	2.0358
chr	501186	501187	2.0007
chr	501187	501188	1.9656
chr	501188	501190	2.0709
chr	501190	501197	2.0592
chr	501197	501199	2.0475
chr	501199	501201	2.0241
chr	501201	501202	1.989
chr	501202	501203	1.4859
chr	501203	501204	1.3689
chr	501204	501205	0.468
chr	501205	501206	0.4095
chr	501206	501207	0.3861
chr	501207	501209	0.3627
chr	501209	501210	0.2223
chr	501210	501211	0.2106
chr	501211	501214	0.1755
chr	501214	501215	0.0117
chr	501245	501261	0.0117
chr	501261	501266	0.0234
chr	501266	501280	0.0117
chr	501304	501324	0.0117
chr	501331	501336	0.0585
chr	501336	501338	1.0179
chr	501338	501341	1.0413
chr	501341	501353	1.053
chr	501353	501354	0.9945
chr	501354	501355	0.9477
chr	501355	501356	0.9126
chr	501356	501357	0.8775
chr	501357	501358	0.819
chr	501358	501359	0.3042
chr	501359	501360	0.0702
chr	501360	501363	0.0234
chr	501363	501365	0.0117
chr	501365	501367	0.0351
chr	501367	501368	0.0468
chr	501368	501369	0.0585
chr	501369	501372	0.0819
chr	501372	501386	0.2106
chr	501386	501388	0.1989
chr	501388	501389	0.1521
chr	501389	501390	0.1287
chr	501390	501392	0.1053
chr	501392	501394	0.0819
chr	501394	501395	0.2457
chr	501395	501401	0.2574
chr	501401	501408	0.2808
chr	501408	501409	0.3042
chr	501409	501410	0.2925
chr	501410	501411	0.2691
chr	501411	501413	0.2574
chr	501413	501414	0.2925
chr	501414	501416	0.2691
chr	501416	501417	0.1521
chr	501417	501418	0.1404
chr	501418	501419	0.1287
chr	501419	501420	0.117
chr	501420	501422	0.0819
chr	501422	501423	0.0936
chr	501423	501429	0.0819
chr	501429	501430	0.0702
chr	501430	501434	0.0585
chr	501434	501435	0.0351
chr	501435	501440	0.0234
chr	501440	501444	0.0351
chr	501444	501451	0.0234
chr	501451	501452	0.0117
chr	501452	501455	0.0234
chr	501455	501456	0.0117
chr	501456	501457	0.0234
chr	501457	501458	0.0468
chr	501458	501459	0.0936
chr	501459	501462	0.2925
chr	501462	501463	0.3042
chr	501463	501474	0.351
chr	501474	501477	0.3393
chr	501477	501478	0.3276
chr	501478	501480	0.2925
chr	501480	501481	0.2574
chr	501481	501484	0.0585
chr	501497	501519	0.0117
chr	501527	501528	0.2691
chr	501528	501536	0.2808
chr	501536	501544	0.3159
chr	501544	501546	0.3276
chr	501546	501547	0.2925
chr	501547	501548	0.3042
chr	501548	501554	1.5327
chr	501554	501558	1.5444
chr	501558	501564	1.5093
chr	501564	501565	1.4976
chr	501565	501568	1.4859
chr	501568	501569	1.4508
chr	501569	501570	1.2402
chr	501570	501571	0.0234
chr	501586	501588	0.0117
chr	501588	501607	0.1521
chr	501607	501608	0.1287
chr	501608	501609	0.117
chr	501609	501610	0.1404
chr	501610	501627	0.1755
chr	501627	501629	0.1521
chr	501629	501630	0.1287
chr	501630	501631	0.0819
chr	501631	501632	0.1053
chr	501632	501637	0.0819
chr	501637	501647	0.0936
chr	501647	501648	0.7839
chr	501648	501650	0.7956
chr	501650	501651	1.0881
chr	501651	501653	1.0998
chr	501653	501655	1.1115
chr	501655	501658	1.0998
chr	501658	501659	1.053
chr	501659	501664	1.0413
chr	501664	501666	1.0296
chr	501666	501667	1.0179
chr	501667	501668	0.9945
chr	501668	501669	0.4329
chr	501669	501670	0.3627
chr	501670	501671	0.117
chr	501671	501672	0.0468
chr	501672	501674	0.0117
chr	501690	501709	0.0585
chr	501709	501711	0.0234
chr	501737	501754	0.0936
chr	501754	501755	0.117
chr	501755	501757	0.1287
chr	501757	501758	0.1053
chr	501758	501759	0.0936
chr	501759	501760	0.1755
chr	501760	501765	0.1872
chr	501765	501774	0.2106
chr	501774	501776	0.1989
chr	501776	501777	0.1755
chr	501777	501778	0.1521
chr	501778	501779	0.1287
chr	501779	501781	0.1053
chr	501781	501784	0.0819
chr	501784	501786	0.0702
chr	501786	501791	0.0351
chr	501791	501793	0.0234
chr	501793	501794	0.0468
chr	501794	501801	0.0351
chr	501801	501805	0.0702
chr	501805	501806	0.1755
chr	501806	501811	0.1872
chr	501811	501812	0.1755
chr	501812	501813	0.1638
chr	501813	501821	0.1521
chr	501821	501822	0.1404
chr	501822	501823	0.1521
chr	501823	501824	0.117
chr	501824	501825	0.1287
chr	501825	501826	0.0936
chr	501826	501828	0.1053
chr	501828	501833	0.0936
chr	501833	501835	0.1053
chr	501835	501844	0.8424
chr	501844	501845	0.8307
chr	501845	501849	0.819
chr	501849	501850	0.7605
chr	501850	501851	0.7488
chr	501851	501853	0.7371
chr	501853	501854	0.6786
chr	501854	501855	0.5733
chr	501855	501856	0.2457
chr	501856	501857	0.1053
chr	501857	501858	0.0702
chr	501858	501859	0.0468
chr	501859	501860	0.0234
chr	501868	501877	0.0117
chr	501877	501878	0.0702
chr	501878	501888	0.4446
chr	501888	501897	0.4329
chr	501897	501899	0.4212
chr	501899	501900	0.0936
chr	501900	501901	0.0468
chr	501901	501913	0.0117
chr	501915	501916	0.3276
chr	501916	501917	1.0881
chr	501917	501930	1.1466
chr	501930	501933	1.17
chr	501933	501935	1.1583
chr	501935	501936	1.0998
chr	501936	501937	0.8424
chr	501937	501938	0.2106
chr	501938	501939	0.0819
chr	501939	501940	0.0702
chr	501940	501941	0.0585
chr	501941	501942	0.0468
chr	501942	501944	0.0351
chr	501944	501945	0.0468
chr	501945	501946	0.0819
chr	501946	501948	0.1053
chr	501948	501950	0.117
chr	501950	501956	1.521
chr	501956	501965	1.5093
chr	501965	501966	1.4976
chr	501966	501967	1.4625
chr	501967	501968	1.4391
chr	501968	501969	1.404
chr	501969	501970	1.3923
chr	501970	501971	1.1583
chr	501971	501972	0.9711
chr	501972	501973	0.0468
chr	501973	501974	0.0351
chr	501974	501975	0.0234
chr	501975	501978	0.0117
chr	502009	502010	0.1404
chr	502010	502016	0.1755
chr	502016	502017	0.1872
chr	502017	502023	0.4095
chr	502023	502030	0.4329
chr	502030	502031	0.3861
chr	502031	502032	0.3159
chr	502032	502033	0.3042
chr	502033	502034	0.2925
chr	502034	502035	0.2808
chr	502035	502036	0.2574
chr	502036	502038	0.2457
chr	502038	502039	0.1287
chr	502039	502040	0.0351
chr	502055	502071	0.0585
chr	502071	502074	0.0702
chr	502074	502076	0.0819
chr	502076	502092	0.0234
chr	502092	502096	0.0117
chr	502118	502119	0.0117
chr	502119	502121	0.117
chr	502121	502122	0.1521
chr	502122	502123	0.1755
chr	502123	502125	0.234
chr	502125	502137	0.2457
chr	502137	502138	0.2223
chr	502138	502139	0.2106
chr	502139	502140	0.1989
chr	502140	502141	0.1287
chr	502141	502142	0.117
chr	502142	502143	0.0585
chr	502143	502144	0.0468
chr	502144	502145	0.0234
chr	502145	502146	0.0117
chr	502146	502156	0.0234
chr	502156	502157	0.1404
chr	502157	502168	0.5148
chr	502168	502174	0.4914
chr	502174	502176	0.4797
chr	502176	502178	0.468
chr	502178	502179	0.0468
chr	502182	502200	0.0117
chr	502200	502201	0.0234
chr	502201	502217	0.0117
chr	502265	502286	0.0117
chr	502302	502312	0.3276
chr	502312	502313	0.3393
chr	502313	502319	0.351
chr	502319	502323	0.3393
chr	502323	502324	0.2691
chr	502324	502325	0.0351
chr	502325	502326	0.1404
chr	502326	502330	0.2106
chr	502330	502331	0.2223
chr	502331	502333	0.4095
chr	502333	502335	0.468
chr	502335	502345	0.4563
chr	502345	502347	0.4446
chr	502347	502348	0.3627
chr	502348	502350	0.2808
chr	502350	502351	0.2691
chr	502351	502352	0.2574
chr	502352	502353	0.2457
chr	502353	502354	0.0702
chr	502354	502355	0.0936
chr	502355	502372	0.0585
chr	502372	502376	0.0468
chr	502376	502378	0.0117
chr	502383	502384	0.0117
chr	502384	502404	0.0468
chr	502404	502406	0.0351
chr	502410	502411	3.9663
chr	502411	502426	3.978
chr	502426	502427	3.9546
chr	502427	502428	3.8961
chr	502428	502429	3.7323
chr	502429	502430	2.1762
chr	502430	502431	0.8775
chr	502431	502432	0.7605
chr	502432	502433	0.4563
chr	502433	502434	0.2925
chr	502434	502435	0.4095
chr	502435	502436	0.3978
chr	502436	502437	0.3861
chr	502437	502440	1.287
chr	502440	502444	1.3572
chr	502444	502449	1.3806
chr	502449	502451	1.3689
chr	502451	502452	1.2987
chr	502452	502453	1.2636
chr	502453	502454	1.2402
chr	502454	502455	1.1583
chr	502455	502456	1.0413
chr	502456	502457	0.9945
chr	502457	502458	0.9477
chr	502458	502459	0.7488
chr	502459	502460	0.0819
chr	502460	502463	0.0585
chr	502463	502464	0.0468
chr	502464	502465	0.0351
chr	502465	502473	0.0117
chr	502473	502476	0.0234
chr	502476	502492	0.0117
chr	502500	502524	0.0117
chr	502677	502702	0.0117
chr	502750	502769	0.0234
chr	502769	502771	0.0117
chr	502793	502809	0.1287
chr	502809	502810	0.1872
chr	502810	502814	0.1755
chr	502814	502824	0.0702
chr	502824	502825	0.117
chr	502825	502831	0.1053
chr	502831	502835	0.0585
chr	502835	502844	0.0468
chr	502844	502846	0.0351
chr	502846	502847	0.0117
chr	502869	502876	0.0117
chr	502876	502878	0.0351
chr	502878	502882	0.1404
chr	502882	502888	0.1521
chr	502888	502889	0.8073
chr	502889	502895	0.8307
chr	502895	502898	0.819
chr	502898	502899	0.7956
chr	502899	502900	0.7722
chr	502900	502901	0.7254
chr	502901	502904	0.7137
chr	502904	502909	0.6903
chr	502909	502910	0.6084
chr	502910	502911	0.0819
chr	502911	502921	0.0234
chr	502921	502924	0.0117
chr	502968	502971	0.0117
chr	502971	502976	0.0585
chr	502976	502990	0.1404
chr	502990	502992	0.1287
chr	502992	502993	0.117
chr	502993	502995	0.0936
chr	502995	502997	0.0702
chr	502997	502998	0.0351
chr	502998	503000	0.0234
chr	503000	503001	0.0117
chr	503015	503016	0.0117
chr	503016	503037	0.0234
chr	503037	503039	0.0117
chr	503051	503055	0.0117
chr	503055	503060	0.0468
chr	503060	503061	0.0702
chr	503061	503062	0.0936
chr	503062	503063	0.1404
chr	503063	503065	0.1755
chr	503065	503073	0.1872
chr	503073	503080	0.1755
chr	503080	503081	0.1404
chr	503081	503082	0.117
chr	503082	503084	0.1404
chr	503084	503085	0.1053
chr	503085	503086	0.0936
chr	503086	503087	0.0468
chr	503087	503093	0.0351
chr	503093	503103	0.0468
chr	503103	503114	0.0117
chr	503169	503170	0.0117
chr	503170	503171	0.0234
chr	503171	503174	0.0351
chr	503174	503175	0.0468
chr	503175	503176	0.0585
chr	503176	503178	0.4212
chr	503178	503192	0.4329
chr	503192	503193	0.4212
chr	503193	503195	0.3978
chr	503195	503197	0.351
chr	503197	503199	0.0234
chr	503227	503228	0.0117
chr	503228	503248	0.0468
chr	503248	503249	0.0117
chr	503249	503250	1.287
chr	503250	503251	1.9656
chr	503251	503252	1.9773
chr	503252	503253	2.3166
chr	503253	503266	2.3868
chr	503266	503267	2.3985
chr	503267	503268	2.3751
chr	503268	503269	2.2815
chr	503269	503270	2.2581
chr	503270	503271	1.287
chr	503271	503272	0.5499
chr	503272	503273	0.4797
chr	503273	503274	0.1287
chr	503274	503275	0.117
chr	503275	503276	0.0819
chr	503276	503277	0.0702
chr	503277	503286	0.0234
chr	503286	503293	0.0117
chr	503301	503320	0.0117
chr	503327	503331	0.0117
chr	503331	503332	0.0234
chr	503332	503333	0.0351
chr	503333	503336	0.1521
chr	503336	503337	0.1638
chr	503337	503343	0.1872
chr	503343	503348	0.2106
chr	503348	503350	0.2457
chr	503350	503352	0.2223
chr	503352	503354	0.2106
chr	503354	503355	0.117
chr	503355	503359	0.0936
chr	503359	503360	0.0819
chr	503360	503362	0.0702
chr	503362	503364	0.0585
chr	503364	503369	0.0468
chr	503369	503371	0.0117
chr	503400	503401	0.0234
chr	503401	503415	0.0351
chr	503415	503416	0.0468
chr	503416	503421	0.0585
chr	503421	503422	0.0468
chr	503422	503423	0.7371
chr	503423	503427	0.7254
chr	503427	503435	0.7488
chr	503435	503436	0.7839
chr	503436	503437	0.7956
chr	503437	503439	1.3923
chr	503439	503442	1.3572
chr	503442	503443	1.2402
chr	503443	503444	0.9009
chr	503444	503453	1.0764
chr	503453	503454	1.0647
chr	503454	503458	1.0179
chr	503458	503459	0.9594
chr	503459	503460	0.4914
chr	503460	503462	0.4797
chr	503462	503464	0.4212
chr	503464	503465	0.3861
chr	503465	503466	0.2574
chr	503466	503468	0.0936
chr	503468	503469	0.0702
chr	503469	503473	0.0936
chr	503473	503480	0.1053
chr	503480	503481	0.0936
chr	503481	503482	0.1053
chr	503482	503483	0.0936
chr	503483	503486	0.0819
chr	503486	503487	0.0702
chr	503487	503488	0.0351
chr	503488	503489	0.0468
chr	503489	503494	0.0351
chr	503494	503495	0.117
chr	503495	503496	0.1404
chr	503496	503502	0.1521
chr	503502	503506	0.1404
chr	503506	503511	0.1287
chr	503511	503513	0.1053
chr	503513	503515	0.0819
chr	503515	503516	0.0702
chr	503516	503517	0.0234
chr	503517	503518	0.0117
chr	503530	503537	0.0117
chr	503537	503552	0.0234
chr	503552	503553	0.0585
chr	503553	503554	0.1053
chr	503554	503555	0.0936
chr	503555	503558	0.1053
chr	503558	503570	0.0936
chr	503570	503571	0.1053
chr	503571	503573	0.0936
chr	503573	503574	0.0702
chr	503574	503575	0.0585
chr	503575	503576	0.0234
chr	503576	503580	0.0117
chr	503580	503582	0.0234
chr	503582	503583	6.0255
chr	503583	503584	6.0372
chr	503584	503585	6.1425
chr	503585	503586	6.1542
chr	503586	503595	6.1659
chr	503595	503599	6.1542
chr	503599	503600	6.1191
chr	503600	503601	6.1308
chr	503601	503602	6.1074
chr	503602	503603	5.8968
chr	503603	503604	5.733
chr	503604	503606	0.1053
chr	503606	503607	0.0819
chr	503637	503640	0.0117
chr	503640	503641	0.0234
chr	503641	503642	0.1521
chr	503642	503643	0.2574
chr	503643	503659	0.2925
chr	503659	503661	0.3159
chr	503661	503662	0.3042
chr	503662	503663	0.2691
chr	503663	503664	0.234
chr	503664	503666	0.1053
chr	503666	503667	0.0819
chr	503667	503670	0.0702
chr	503670	503671	0.0819
chr	503671	503673	0.0936
chr	503673	503675	0.2457
chr	503675	503678	0.2691
chr	503678	503679	0.3393
chr	503679	503683	0.3744
chr	503683	503684	0.3627
chr	503684	503691	0.351
chr	503691	503692	0.3276
chr	503692	503694	0.3159
chr	503694	503695	0.2457
chr	503695	503696	0.234
chr	503696	503697	0.1989
chr	503697	503698	0.1872
chr	503698	503699	0.2106
chr	503699	503700	0.1872
chr	503700	503701	0.1521
chr	503701	503706	0.1872
chr	503706	503708	0.2808
chr	503708	503710	0.2925
chr	503710	503713	0.2691
chr	503713	503720	0.2808
chr	503720	503721	0.1872
chr	503721	503722	0.1638
chr	503722	503729	0.1287
chr	503729	503730	0.117
chr	503730	503731	0.0936
chr	503731	503732	0.0585
chr	503732	503734	0.0468
chr	503734	503735	0.0351
chr	503735	503737	0.0234
chr	503737	503740	0.0117
chr	503764	503787	0.0117
chr	503795	503798	0.0117
chr	503798	503800	0.0234
chr	503800	503802	0.0351
chr	503802	503809	0.0702
chr	503809	503819	0.0819
chr	503819	503820	0.2691
chr	503820	503821	0.2574
chr	503821	503822	0.585
chr	503822	503831	0.5967
chr	503831	503834	0.5499
chr	503834	503835	0.5382
chr	503835	503840	0.5499
chr	503840	503841	0.5265
chr	503841	503842	0.2223
chr	503842	503843	0.1287
chr	503843	503844	0.0819
chr	503844	503848	0.0702
chr	503848	503849	0.0936
chr	503849	503853	0.1053
chr	503853	503854	0.4797
chr	503854	503856	0.5382
chr	503856	503860	0.6201
chr	503860	503867	0.5616
chr	503867	503868	0.585
chr	503868	503869	0.7605
chr	503869	503870	0.7839
chr	503870	503871	1.1817
chr	503871	503872	2.4219
chr	503872	503873	2.34
chr	503873	503874	2.3049
chr	503874	503875	2.4453
chr	503875	503876	2.4219
chr	503876	503877	2.3634
chr	503877	503883	2.9952
chr	503883	503887	2.9835
chr	503887	503888	2.925
chr	503888	503889	2.8665
chr	503889	503890	2.8548
chr	503890	503891	3.4047
chr	503891	503892	9.1494
chr	503892	503893	8.7282
chr	503893	503894	8.5059
chr	503894	503895	7.9677
chr	503895	503896	7.6401
chr	503896	503897	7.6284
chr	503897	503898	7.5816
chr	503898	503901	7.4646
chr	503901	503902	7.5933
chr	503902	503905	7.5816
chr	503905	503907	7.5933
chr	503907	503908	7.5699
chr	503908	503909	7.5231
chr	503909	503910	7.4763
chr	503910	503911	7.4646
chr	503911	503912	6.5754
chr	503912	503913	6.2127
chr	503913	503914	0.9828
chr	503914	503915	0.9594
chr	503915	503916	0.9009
chr	503916	503917	0.8775
chr	503917	503918	0.8658
chr	503918	503919	0.5148
chr	503919	503921	0.3978
chr	503921	503922	0.3744
chr	503922	503923	0.351
chr	503923	503924	0.3627
chr	503924	503925	0.3159
chr	503925	503926	0.2691
chr	503926	503930	0.2574
chr	503930	503932	0.2691
chr	503932	503934	0.2808
chr	503934	503935	0.2691
chr	503935	503936	0.0936
chr	503936	503937	0.0702
chr	503937	503944	0.0819
chr	503944	503949	0.0702
chr	503949	503954	0.0585
chr	503954	503956	0.0468
chr	503956	503957	0.0351
chr	503957	503958	0.0234
chr	503958	503961	0.0117
chr	503988	504009	0.0117
chr	504010	504031	0.0117
chr	504055	504078	0.0117
chr	504105	504106	0.0585
chr	504106	504118	0.1287
chr	504118	504123	0.1404
chr	504123	504132	0.1521
chr	504132	504134	0.1404
chr	504134	504135	0.117
chr	504135	504136	0.1053
chr	504136	504137	0.0819
chr	504137	504138	0.1053
chr	504138	504139	0.0468
chr	504139	504140	0.0351
chr	504140	504141	0.0585
chr	504141	504142	0.3978
chr	504142	504143	0.5148
chr	504143	504145	1.9773
chr	504145	504158	1.9656
chr	504158	504160	1.9539
chr	504160	504161	1.9422
chr	504161	504162	1.8603
chr	504162	504163	1.5327
chr	504163	504164	1.2636
chr	504164	504165	0.4212
chr	504165	504166	0.1638
chr	504166	504168	0.117
chr	504168	504169	0.0819
chr	504169	504170	0.0702
chr	504170	504171	0.0585
chr	504171	504179	0.0468
chr	504179	504180	0.0234
chr	504180	504184	0.0117
chr	504186	504187	0.0234
chr	504187	504192	0.0819
chr	504192	504193	0.1053
chr	504193	504194	0.117
chr	504194	504206	0.1404
chr	504206	504210	0.1521
chr	504210	504211	0.117
chr	504211	504212	0.1053
chr	504212	504218	0.0351
chr	504218	504234	0.0117
chr	504234	504237	0.0234
chr	504237	504254	0.0351
chr	504254	504255	0.0234
chr	504255	504258	0.0117
chr	504294	504295	0.1755
chr	504295	504298	0.1872
chr	504298	504301	0.1989
chr	504301	504310	0.2106
chr	504310	504314	0.1989
chr	504314	504315	0.1638
chr	504315	504316	0.0702
chr	504316	504317	0.0234
chr	504317	504319	0.0117
chr	504390	504395	0.0234
chr	504395	504408	0.0468
chr	504408	504421	0.0234
chr	504421	504436	0.0117
chr	504450	504469	0.0234
chr	504469	504475	0.0117
chr	504539	504558	0.0234
chr	504558	504559	0.0117
chr	504570	504592	0.0702
chr	504592	504613	0.117
chr	504613	504614	0.0819
chr	504667	504685	0.0117
chr	504685	504690	0.0234
chr	504690	504700	0.0117
chr	504700	504704	0.0351
chr	504704	504706	0.0234
chr	504706	504720	0.3042
chr	504720	504723	0.3276
chr	504723	504724	0.3042
chr	504724	504725	0.2808
chr	504725	504726	0.2691
chr	504726	504727	0.2574
chr	504727	504728	0.117
chr	504728	504729	0.0936
chr	504729	504741	0.0234
chr	504817	504818	0.0585
chr	504818	504819	0.1053
chr	504819	504820	0.1287
chr	504820	504825	0.1638
chr	504825	504831	0.1755
chr	504831	504837	0.1872
chr	504837	504839	0.1755
chr	504839	504840	0.1287
chr	504840	504841	0.0585
chr	504841	504843	0.0468
chr	504843	504844	0.0351
chr	504844	504847	0.0234
chr	504847	504849	0.0351
chr	504849	504853	0.0234
chr	504853	504870	0.0117
chr	504879	504898	0.0117
chr	504934	504935	0.0117
chr	504935	504938	0.0234
chr	504938	504939	0.0468
chr	504939	504940	0.0702
chr	504940	504941	0.3042
chr	504941	504945	0.3744
chr	504945	504947	0.9945
chr	504947	504956	1.0062
chr	504956	504957	0.9945
chr	504957	504958	0.9828
chr	504958	504962	0.936
chr	504962	504963	0.7839
chr	504963	504965	0.6903
chr	504965	504966	0.6435
chr	504966	504967	0.585
chr	504967	504968	0.0351
chr	504989	504995	0.0234
chr	504995	504996	0.0819
chr	504996	505011	0.1872
chr	505011	505014	0.1755
chr	505014	505015	0.1872
chr	505015	505017	0.1989
chr	505017	505018	0.2457
chr	505018	505021	0.2574
chr	505021	505036	0.234
chr	505036	505037	0.2223
chr	505037	505038	0.2106
chr	505038	505039	0.0819
chr	505039	505040	0.0468
chr	505040	505041	0.0351
chr	505041	505042	0.0234
chr	505042	505043	0.0117
chr	505051	505061	0.0117
chr	505061	505068	0.0234
chr	505068	505086	0.0117
chr	505126	505147	0.0117
chr	505149	505172	0.0117
chr	505172	505177	0.0234
chr	505177	505199	0.0117
chr	505279	505293	0.0117
chr	505293	505301	0.0702
chr	505301	505303	0.0585
chr	505303	505304	0.0702
chr	505304	505314	0.0819
chr	505314	505315	0.0234
chr	505315	505319	0.0351
chr	505319	505320	0.0468
chr	505320	505321	0.5733
chr	505321	505322	0.585
chr	505322	505324	0.5733
chr	505324	505325	0.585
chr	505325	505332	0.5733
chr	505332	505339	0.5616
chr	505339	505341	0.4797
chr	505341	505342	0.1872
chr	505342	505343	0.4329
chr	505343	505344	0.4095
chr	505344	505351	0.4914
chr	505351	505363	0.4797
chr	505363	505364	0.4446
chr	505364	505365	0.351
chr	505365	505366	0.1989
chr	505366	505367	0.1638
chr	505367	505368	0.0702
chr	505409	505427	0.0117
chr	505427	505434	0.0351
chr	505434	505447	0.0585
chr	505447	505449	0.0468
chr	505449	505454	0.0234
chr	505471	505474	0.0351
chr	505474	505476	0.0468
chr	505476	505491	0.4563
chr	505491	505492	0.4446
chr	505492	505493	0.4212
chr	505493	505494	0.4095
chr	505494	505495	0.3978
chr	505495	505496	0.351
chr	505496	505497	0.1287
chr	505497	505498	0.1053
chr	505498	505499	0.0936
chr	505499	505500	0.0468
chr	505500	505501	0.0351
chr	505501	505502	0.0117
chr	505503	505507	0.0234
chr	505507	505508	0.1287
chr	505508	505523	0.3159
chr	505523	505528	0.3042
chr	505528	505529	0.2925
chr	505529	505530	0.0351
chr	505530	505534	0.0117
chr	505577	505578	0.0468
chr	505578	505596	0.0585
chr	505596	505597	0.0234
chr	505597	505598	0.0117
chr	505619	505626	0.0117
chr	505626	505627	0.0702
chr	505627	505628	0.1053
chr	505628	505629	0.1287
chr	505629	505630	0.6084
chr	505630	505631	0.6201
chr	505631	505646	0.7254
chr	505646	505648	0.7137
chr	505648	505649	0.6786
chr	505649	505650	0.6435
chr	505650	505651	0.1638
chr	505651	505653	0.1287
chr	505653	505655	0.117
chr	505655	505656	0.1053
chr	505656	505658	0.0819
chr	505658	505659	0.0585
chr	505659	505660	0.0351
chr	505727	505728	0.0117
chr	505728	505729	0.0468
chr	505729	505731	0.0585
chr	505731	505735	0.1053
chr	505735	505736	0.1521
chr	505736	505744	0.1989
chr	505744	505749	0.1872
chr	505749	505751	0.1755
chr	505751	505752	0.1521
chr	505752	505754	0.117
chr	505754	505756	0.1053
chr	505756	505757	0.0936
chr	505761	505771	0.0117
chr	505771	505783	0.1521
chr	505783	505793	0.1404
chr	505824	505825	0.0117
chr	505825	505826	0.0234
chr	505826	505830	0.0468
chr	505830	505831	0.0585
chr	505831	505833	0.0702
chr	505833	505845	0.4095
chr	505845	505847	0.3978
chr	505847	505848	0.3861
chr	505848	505849	0.3744
chr	505849	505850	0.3627
chr	505850	505853	0.3276
chr	505853	505854	0.2223
chr	505854	505855	0.1989
chr	505855	505856	0.0585
chr	505873	505874	0.0936
chr	505874	505875	0.4446
chr	505875	505880	0.6084
chr	505880	505891	0.6201
chr	505891	505893	0.5967
chr	505893	505894	0.5733
chr	505894	505895	0.3627
chr	505895	505896	0.2106
chr	505896	505897	0.0468
chr	505897	505898	0.0351
chr	505898	505899	0.0234
chr	505899	505901	0.0117
chr	505908	505924	0.0351
chr	505924	505928	0.0234
chr	505944	505964	0.0351
chr	505964	505965	0.0117
chr	505981	505997	0.0117
chr	505997	506001	0.0234
chr	506001	506002	0.0702
chr	506002	506010	0.0585
chr	506010	506014	0.0702
chr	506014	506017	0.0819
chr	506017	506018	0.0936
chr	506018	506020	0.0819
chr	506020	506021	0.702
chr	506021	506022	0.6903
chr	506022	506023	0.6786
chr	506023	506024	0.9126
chr	506024	506030	0.9477
chr	506030	506036	0.9594
chr	506036	506039	0.936
chr	506039	506040	0.9243
chr	506040	506041	0.8541
chr	506041	506042	0.3276
chr	506042	506043	0.3042
chr	506043	506044	0.1638
chr	506044	506045	0.1287
chr	506045	506046	0.117
chr	506046	506048	0.0585
chr	506048	506052	0.0468
chr	506052	506054	0.0351
chr	506054	506057	0.0117
chr	506057	506059	0.0234
chr	506059	506064	0.1053
chr	506064	506078	0.0936
chr	506078	506080	0.0819
chr	506142	506144	0.0117
chr	506144	506151	0.0234
chr	506151	506163	0.0819
chr	506163	506167	0.0702
chr	506167	506172	0.0585
chr	506219	506220	0.0117
chr	506220	506227	0.0234
chr	506227	506229	0.0585
chr	506229	506242	0.1053
chr	506242	506246	0.0936
chr	506246	506247	0.0819
chr	506247	506249	0.0702
chr	506249	506250	0.0585
chr	506290	506310	0.0117
chr	506384	506388	0.3276
chr	506388	506390	0.3393
chr	506390	506404	0.4914
chr	506404	506405	0.4797
chr	506405	506406	0.3744
chr	506406	506407	0.2925
chr	506407	506408	0.2457
chr	506408	506409	0.234
chr	506409	506411	0.117
chr	506411	506412	0.0585
chr	506412	506416	0.0351
chr	506416	506417	0.0234
chr	506417	506418	0.0117
chr	506420	506421	0.0702
chr	506421	506423	0.3276
chr	506423	506425	0.4095
chr	506425	506434	0.4212
chr	506434	506439	0.4329
chr	506439	506440	0.7605
chr	506440	506441	0.9009
chr	506441	506442	2.8431
chr	506442	506443	2.7378
chr	506443	506447	3.4866
chr	506447	506448	3.4983
chr	506448	506455	3.4866
chr	506455	506457	3.4632
chr	506457	506458	3.4047
chr	506458	506459	3.3462
chr	506459	506460	3.1122
chr	506460	506461	2.8899
chr	506461	506462	1.9422
chr	506462	506463	0.4212
chr	506463	506464	0.117
chr	506464	506465	0.0468
chr	506465	506467	0.0585
chr	506467	506468	0.1287
chr	506468	506469	0.2106
chr	506469	506470	0.5031
chr	506470	506474	0.5499
chr	506474	506476	0.702
chr	506476	506477	0.7605
chr	506477	506487	0.7722
chr	506487	506488	0.7839
chr	506488	506489	0.7605
chr	506489	506490	0.7722
chr	506490	506491	0.7254
chr	506491	506492	0.6552
chr	506492	506493	0.6084
chr	506493	506494	0.5382
chr	506494	506495	0.5265
chr	506495	506496	0.3042
chr	506496	506497	0.2925
chr	506497	506498	0.1521
chr	506498	506499	0.1287
chr	506499	506509	0.117
chr	506509	506510	0.1053
chr	506510	506511	0.0702
chr	506520	506521	0.1521
chr	506521	506537	0.1638
chr	506537	506538	0.1521
chr	506538	506541	0.1404
chr	506541	506542	0.1053
chr	506542	506544	0.0234
chr	506544	506549	0.0468
chr	506549	506550	1.1817
chr	506550	506551	1.2051
chr	506551	506552	1.6029
chr	506552	506554	1.8486
chr	506554	506564	1.8603
chr	506564	506565	1.8486
chr	506565	506568	1.8369
chr	506568	506569	1.8252
chr	506569	506570	1.8018
chr	506570	506571	1.638
chr	506571	506572	0.819
chr	506572	506573	0.6786
chr	506573	506575	0.117
chr	506575	506576	0.0819
chr	506576	506577	0.0702
chr	506577	506579	0.0585
chr	506579	506580	0.0702
chr	506580	506589	0.0819
chr	506589	506590	0.0702
chr	506590	506593	0.0468
chr	506593	506594	0.0351
chr	506594	506599	0.0234
chr	506599	506600	0.0468
chr	506600	506601	0.5967
chr	506601	506602	1.755
chr	506602	506617	1.7667
chr	506617	506618	1.755
chr	506618	506620	1.6848
chr	506620	506621	1.6731
chr	506621	506622	1.5093
chr	506622	506624	0.0819
chr	506624	506625	0.0234
chr	506625	506631	0.0117
chr	506631	506648	0.0468
chr	506648	506653	0.0351
chr	506653	506654	0.0234
chr	506654	506660	0.0117
chr	506685	506705	0.0234
chr	506705	506710	0.0117
chr	506721	506722	0.0117
chr	506722	506738	0.0351
chr	506738	506739	0.4446
chr	506739	506742	0.4563
chr	506742	506748	1.9539
chr	506748	506755	2.0358
chr	506755	506758	2.0241
chr	506758	506759	1.8486
chr	506759	506760	1.755
chr	506760	506762	2.7612
chr	506762	506763	2.7495
chr	506763	506764	2.5623
chr	506764	506765	1.9539
chr	506765	506766	1.7316
chr	506766	506767	1.6146
chr	506767	506768	1.5561
chr	506768	506769	1.3806
chr	506769	506770	1.3572
chr	506770	506773	1.3338
chr	506773	506775	1.3221
chr	506775	506776	1.3104
chr	506776	506779	1.2987
chr	506779	506780	1.287
chr	506780	506781	1.2519
chr	506781	506782	1.0998
chr	506782	506783	0.2106
chr	506783	506784	0.1989
chr	506784	506786	0.1638
chr	506786	506787	0.1404
chr	506787	506788	0.3627
chr	506788	506803	0.5382
chr	506803	506805	0.4446
chr	506805	506806	0.4212
chr	506806	506807	0.3744
chr	506807	506808	0.3627
chr	506808	506809	0.3276
chr	506809	506810	0.0819
chr	506810	506811	0.0117
chr	506850	506851	0.0117
chr	506851	506859	0.0234
chr	506859	506871	0.0351
chr	506871	506873	0.0234
chr	506873	506876	0.0117
chr	506885	506886	0.1287
chr	506886	506891	0.1404
chr	506891	506892	0.7371
chr	506892	506907	0.8892
chr	506907	506908	0.8658
chr	506908	506909	0.8307
chr	506909	506911	0.819
chr	506911	506912	0.7839
chr	506912	506913	0.5382
chr	506913	506914	0.1521
chr	506914	506915	0.1287
chr	506915	506919	0.1404
chr	506919	506931	0.1638
chr	506931	506933	0.1521
chr	506933	506934	0.0936
chr	506934	506936	0.0702
chr	506936	506938	0.0468
chr	506938	506941	0.0351
chr	506941	506943	0.0234
chr	506943	506945	0.0117
chr	506945	506946	0.5265
chr	506946	506965	0.585
chr	506965	506966	0.5031
chr	506966	506967	0.2106
chr	506967	506968	0.117
chr	506968	506969	0.0351
chr	506969	506970	0.0234
chr	506970	506972	0.0117
chr	506972	506982	0.0234
chr	506982	506983	0.1287
chr	506983	506984	0.2574
chr	506984	506989	0.3393
chr	506989	506997	0.3276
chr	506997	506999	0.3159
chr	506999	507001	0.3042
chr	507001	507004	0.2223
chr	507004	507005	0.2106
chr	507005	507006	0.0234
chr	507046	507067	0.0117
chr	507073	507074	0.0468
chr	507074	507079	0.5031
chr	507079	507092	0.5265
chr	507092	507093	0.5148
chr	507093	507094	0.468
chr	507094	507095	0.4446
chr	507095	507104	0.0117
chr	507104	507107	0.0468
chr	507107	507108	1.2051
chr	507108	507110	1.2753
chr	507110	507120	1.287
chr	507120	507123	1.2636
chr	507123	507124	1.2519
chr	507124	507125	1.2402
chr	507125	507126	1.2285
chr	507126	507128	1.2168
chr	507128	507129	0.9945
chr	507129	507130	0.0351
chr	507130	507133	0.0234
chr	507134	507143	0.0117
chr	507143	507148	0.0351
chr	507148	507149	0.6552
chr	507149	507158	0.6669
chr	507158	507160	0.7254
chr	507160	507163	0.7839
chr	507163	507167	0.7722
chr	507167	507168	0.5733
chr	507168	507169	0.4563
chr	507169	507170	0.3276
chr	507170	507181	0.1404
chr	507181	507182	0.0936
chr	507182	507183	0.0585
chr	507183	507184	0.0468
chr	507184	507185	0.0117
chr	507202	507203	0.0819
chr	507203	507204	0.0936
chr	507204	507209	0.1989
chr	507209	507211	0.702
chr	507211	507212	3.393
chr	507212	507215	3.4047
chr	507215	507216	3.4164
chr	507216	507221	3.4515
chr	507221	507222	3.7791
chr	507222	507224	3.7557
chr	507224	507227	3.6621
chr	507227	507228	3.6036
chr	507228	507229	3.5802
chr	507229	507230	3.4281
chr	507230	507231	2.8899
chr	507231	507232	1.7316
chr	507232	507233	1.1349
chr	507233	507234	0.9477
chr	507234	507235	1.0296
chr	507235	507236	1.0179
chr	507236	507237	0.9594
chr	507237	507238	0.936
chr	507238	507240	0.9243
chr	507240	507243	0.9126
chr	507243	507250	0.6201
chr	507250	507251	0.6084
chr	507251	507252	0.6318
chr	507252	507253	0.6201
chr	507253	507254	0.468
chr	507254	507255	0.4095
chr	507255	507256	0.234
chr	507256	507257	0.1989
chr	507257	507258	0.117
chr	507258	507260	0.0936
chr	507260	507261	0.0702
chr	507261	507262	0.0585
chr	507262	507264	0.0468
chr	507264	507273	0.0351
chr	507273	507276	0.0117
chr	507279	507285	0.0585
chr	507285	507286	0.1404
chr	507286	507287	0.1521
chr	507287	507296	0.1989
chr	507296	507297	0.2106
chr	507297	507298	0.2223
chr	507298	507299	0.234
chr	507299	507300	0.2223
chr	507300	507305	0.1872
chr	507305	507306	0.1638
chr	507306	507307	0.1053
chr	507307	507316	0.0468
chr	507316	507319	0.0351
chr	507319	507320	0.0117
chr	507331	507332	0.0351
chr	507332	507350	0.0936
chr	507350	507354	0.0819
chr	507354	507355	0.0117
chr	507396	507397	0.0117
chr	507397	507412	0.0234
chr	507412	507418	0.1053
chr	507418	507433	0.0819
chr	507433	507434	0.0702
chr	507440	507456	0.0117
chr	507456	507457	0.117
chr	507457	507458	0.1755
chr	507458	507460	1.9539
chr	507460	507463	1.9422
chr	507463	507464	1.9539
chr	507464	507468	1.9656
chr	507468	507474	1.9773
chr	507474	507475	1.9656
chr	507475	507477	1.9539
chr	507477	507478	1.755
chr	507478	507479	1.6497
chr	507479	507480	0.1638
chr	507480	507481	0.0819
chr	507481	507482	0.0585
chr	507482	507484	0.0468
chr	507484	507488	0.0234
chr	507516	507517	0.0234
chr	507517	507533	0.0585
chr	507533	507534	0.0936
chr	507534	507537	0.1053
chr	507537	507538	0.0936
chr	507538	507554	0.0468
chr	507554	507556	0.0234
chr	507556	507557	0.0117
chr	507580	507600	0.0117
chr	507600	507612	0.0234
chr	507612	507626	0.0117
chr	507659	507661	0.0117
chr	507661	507680	0.0234
chr	507695	507712	0.3627
chr	507712	507713	0.351
chr	507713	507714	0.3627
chr	507714	507715	0.3276
chr	507715	507716	0.3042
chr	507716	507717	0.234
chr	507717	507718	0.0936
chr	507718	507719	0.0702
chr	507719	507720	0.0585
chr	507720	507722	0.0351
chr	507722	507723	0.0117
chr	507723	507741	0.0234
chr	507741	507743	0.0117
chr	507743	507745	0.0234
chr	507745	507762	0.0117
chr	507770	507775	0.0117
chr	507775	507793	0.0234
chr	507793	507796	0.0585
chr	507796	507797	0.0702
chr	507797	507799	0.0819
chr	507799	507805	0.0702
chr	507805	507813	0.0585
chr	507813	507815	0.0468
chr	507815	507817	0.0117
chr	507819	507820	0.0117
chr	507820	507843	0.0234
```
