## Supplementary data file 1. p19-captured dsRNA S1 sense strand reads in bedGraph format for "*Tombusvirus* p19 captures RNase III-cleaved double-stranded RNAs formed by overlapping sense and antisense transcripts in *E. coli*": p19-captured-dsRNA-S1-S.bedgraph (part 3 of 19)

```
chr	507843	507844	0.0117
chr	507850	507851	0.0468
chr	507851	507854	0.0702
chr	507854	507855	0.0819
chr	507855	507856	0.1053
chr	507856	507872	0.2457
chr	507872	507873	0.2223
chr	507873	507874	0.2106
chr	507874	507875	0.1989
chr	507875	507877	0.1287
chr	507877	507878	0.0936
chr	507878	507879	0.0117
chr	507891	507892	0.0117
chr	507892	507893	0.0234
chr	507893	507911	0.0468
chr	507911	507915	0.0351
chr	507915	507916	0.0234
chr	507920	507921	0.0117
chr	507921	507941	0.0234
chr	507941	507946	0.0117
chr	507980	507999	0.0117
chr	508050	508053	0.0234
chr	508053	508065	0.0702
chr	508065	508072	0.0819
chr	508072	508073	0.0702
chr	508073	508074	0.0585
chr	508074	508075	0.0468
chr	508075	508088	0.0351
chr	508088	508091	0.0234
chr	508091	508092	0.0117
chr	508112	508113	0.0117
chr	508113	508133	0.0351
chr	508133	508134	0.0234
chr	508134	508137	0.0117
chr	508154	508155	0.0117
chr	508155	508157	0.0234
chr	508157	508165	0.2574
chr	508165	508170	0.2808
chr	508170	508175	0.2691
chr	508175	508176	0.2574
chr	508176	508177	0.2457
chr	508177	508178	0.234
chr	508178	508179	0.1053
chr	508179	508181	0.0702
chr	508181	508182	0.0468
chr	508182	508184	0.0234
chr	508184	508185	0.0117
chr	508226	508248	0.0351
chr	508322	508335	0.0117
chr	508335	508343	0.0234
chr	508343	508348	0.0117
chr	508348	508357	0.0234
chr	508357	508369	0.0117
chr	508373	508397	0.0117
chr	508422	508435	0.0117
chr	508435	508442	0.0234
chr	508442	508453	0.0117
chr	508453	508456	0.0468
chr	508456	508475	0.0351
chr	508500	508512	0.0351
chr	508512	508518	0.0468
chr	508518	508522	0.0351
chr	508522	508531	0.0117
chr	508531	508534	0.0234
chr	508534	508553	0.0117
chr	508623	508628	0.0117
chr	508628	508645	0.0234
chr	508645	508660	0.0117
chr	508660	508670	0.0234
chr	508670	508684	0.0117
chr	508690	508709	0.0234
chr	508712	508733	0.0585
chr	508733	508734	0.0468
chr	508755	508772	0.0117
chr	508779	508781	0.0936
chr	508781	508782	0.5616
chr	508782	508786	0.7839
chr	508786	508800	0.8073
chr	508800	508801	0.7254
chr	508801	508802	0.5616
chr	508802	508803	0.468
chr	508803	508805	0.3627
chr	508805	508806	0.351
chr	508806	508807	0.3042
chr	508807	508808	0.2925
chr	508808	508809	0.0351
chr	508809	508830	0.0117
chr	508897	508900	0.0351
chr	508900	508914	0.0585
chr	508914	508918	0.0468
chr	508918	508921	0.0351
chr	508921	508922	0.0234
chr	508997	509018	0.0117
chr	509071	509077	0.0117
chr	509077	509083	0.0234
chr	509083	509093	0.0702
chr	509093	509104	0.0468
chr	509104	509105	0.0234
chr	509131	509154	0.0117
chr	509233	509255	0.0117
chr	509255	509262	0.0702
chr	509262	509263	0.1638
chr	509263	509269	0.1755
chr	509269	509277	0.1872
chr	509277	509281	0.1755
chr	509281	509283	0.1638
chr	509283	509284	0.1521
chr	509284	509285	0.0702
chr	509285	509288	0.0117
chr	509297	509318	0.0351
chr	509333	509338	0.0117
chr	509338	509339	0.0234
chr	509339	509354	0.0351
chr	509354	509363	0.0234
chr	509380	509400	0.0117
chr	509400	509402	0.0468
chr	509402	509403	0.0819
chr	509403	509404	0.1404
chr	509404	509414	0.1638
chr	509414	509416	0.3744
chr	509416	509422	0.4095
chr	509422	509425	0.351
chr	509425	509426	0.2691
chr	509426	509427	0.2574
chr	509427	509428	0.2457
chr	509428	509431	0.2574
chr	509431	509433	0.2106
chr	509433	509434	0.1989
chr	509434	509435	0.1638
chr	509435	509436	0.0819
chr	509436	509437	0.0585
chr	509437	509438	0.0234
chr	509438	509453	0.0117
chr	509475	509476	0.0117
chr	509476	509495	0.0234
chr	509495	509497	0.0117
chr	509497	509498	0.0351
chr	509498	509513	0.0468
chr	509513	509518	0.0585
chr	509518	509519	0.0468
chr	509519	509520	0.0351
chr	509520	509521	0.0234
chr	509521	509527	0.0117
chr	509527	509537	0.0351
chr	509537	509539	0.0468
chr	509539	509542	0.0585
chr	509542	509549	0.0468
chr	509549	509552	0.0234
chr	509552	509555	0.351
chr	509555	509556	0.3627
chr	509556	509557	0.351
chr	509557	509570	0.3393
chr	509570	509572	0.351
chr	509572	509573	0.3276
chr	509573	509574	0.2691
chr	509574	509581	0.0117
chr	509581	509589	0.0234
chr	509589	509602	0.0117
chr	509626	509628	0.0585
chr	509628	509647	0.0702
chr	509647	509648	0.0468
chr	509648	509650	0.0117
chr	509753	509755	0.0117
chr	509755	509767	0.0819
chr	509767	509768	0.117
chr	509768	509772	0.1404
chr	509772	509776	0.1287
chr	509776	509777	0.1053
chr	509777	509778	0.0702
chr	509778	509789	0.0585
chr	509805	509806	0.0117
chr	509806	509821	0.0234
chr	509821	509823	0.0702
chr	509823	509825	0.0819
chr	509825	509829	0.0702
chr	509829	509830	0.0585
chr	509830	509841	0.0819
chr	509841	509842	0.0702
chr	509842	509843	0.0351
chr	509843	509848	0.234
chr	509848	509852	0.2457
chr	509852	509861	0.2223
chr	509861	509862	0.1872
chr	509862	509864	0.1755
chr	509864	509866	0.0234
chr	509866	509869	0.0117
chr	509895	509906	0.0117
chr	509906	509908	0.0234
chr	509908	509913	0.0351
chr	509913	509921	0.0234
chr	509921	509932	0.0351
chr	509932	509935	0.0234
chr	509935	509941	0.0117
chr	509962	509980	0.0117
chr	509980	509989	0.0468
chr	509989	509990	0.0936
chr	509990	510001	0.1053
chr	510001	510005	0.0819
chr	510005	510007	0.0936
chr	510007	510008	0.0819
chr	510008	510009	0.0702
chr	510009	510010	0.1521
chr	510010	510011	0.351
chr	510011	510013	0.4212
chr	510013	510026	0.4329
chr	510026	510029	0.4212
chr	510029	510030	0.3627
chr	510030	510031	0.3276
chr	510031	510032	0.0702
chr	510032	510033	0.0585
chr	510033	510034	0.0468
chr	510034	510035	0.0117
chr	510039	510040	0.0117
chr	510040	510061	0.0234
chr	510061	510062	0.0117
chr	510110	510117	0.0117
chr	510117	510122	0.0234
chr	510122	510130	0.0351
chr	510130	510140	0.0234
chr	510140	510142	0.0351
chr	510142	510155	0.0117
chr	510155	510156	0.0351
chr	510156	510157	0.0702
chr	510157	510158	0.0819
chr	510158	510160	0.1404
chr	510160	510162	0.1872
chr	510162	510166	0.2574
chr	510166	510167	0.3276
chr	510167	510176	0.3744
chr	510176	510177	0.3627
chr	510177	510179	0.2925
chr	510179	510181	0.2691
chr	510181	510182	0.234
chr	510182	510183	0.1872
chr	510183	510184	0.1638
chr	510184	510186	0.0936
chr	510186	510187	0.0819
chr	510187	510188	0.0702
chr	510188	510189	0.0117
chr	510189	510210	0.0234
chr	510210	510211	0.0117
chr	510219	510220	0.117
chr	510220	510239	0.1287
chr	510239	510240	0.117
chr	510240	510241	0.0351
chr	510253	510258	0.0117
chr	510258	510274	0.0234
chr	510274	510275	0.117
chr	510275	510278	0.1053
chr	510278	510280	0.0936
chr	510280	510283	0.1521
chr	510283	510287	0.1638
chr	510287	510288	0.1989
chr	510288	510294	0.2106
chr	510294	510296	0.1989
chr	510296	510298	0.1287
chr	510298	510301	0.117
chr	510301	510308	0.0585
chr	510308	510309	0.0468
chr	510309	510310	0.0234
chr	510310	510326	0.0702
chr	510326	510331	0.0585
chr	510353	510354	0.1053
chr	510354	510372	0.1755
chr	510372	510374	0.1638
chr	510374	510375	0.0117
chr	510412	510434	0.0234
chr	510456	510460	0.0117
chr	510460	510464	0.0468
chr	510464	510478	0.0585
chr	510478	510480	0.0468
chr	510480	510482	0.0351
chr	510482	510486	0.0117
chr	510491	510512	0.0702
chr	510512	510513	0.0585
chr	510513	510514	0.0351
chr	510514	510516	0.0234
chr	510516	510517	0.0117
chr	510566	510568	0.1053
chr	510568	510588	0.117
chr	510588	510589	0.0468
chr	510589	510590	0.0351
chr	510590	510592	0.0117
chr	510716	510717	0.0117
chr	510717	510738	0.0351
chr	510807	510826	0.0351
chr	510826	510828	0.0234
chr	510889	510948	0.0117
chr	510977	510978	0.0351
chr	510978	510998	0.0702
chr	510998	510999	0.0585
chr	510999	511000	0.0468
chr	511092	511102	0.0468
chr	511102	511112	0.1053
chr	511112	511114	0.0936
chr	511114	511123	0.0585
chr	511123	511124	0.0351
chr	511124	511126	0.0117
chr	511126	511145	0.0702
chr	511145	511148	0.0585
chr	511223	511243	0.0234
chr	511290	511292	0.0117
chr	511292	511307	0.0234
chr	511307	511311	0.0468
chr	511311	511328	0.0234
chr	511328	511329	0.0117
chr	511364	511380	0.0117
chr	511380	511383	0.0585
chr	511383	511388	0.0819
chr	511388	511401	0.0702
chr	511401	511403	0.0468
chr	511403	511408	0.0351
chr	511423	511443	0.0468
chr	511443	511445	0.0234
chr	511607	511628	0.0117
chr	511658	511666	0.0117
chr	511666	511679	0.0351
chr	511679	511686	0.0468
chr	511686	511687	0.0351
chr	511687	511700	0.0234
chr	511746	511747	0.1404
chr	511747	511767	0.1521
chr	511767	511768	0.117
chr	511768	511769	0.0468
chr	511769	511770	0.0234
chr	511770	511772	0.0117
chr	511901	511902	0.0117
chr	511902	511904	0.0234
chr	511904	511922	0.0936
chr	511922	511923	0.0819
chr	511923	511925	0.0702
chr	511925	511947	0.0117
chr	511982	512002	0.0117
chr	512002	512020	0.0234
chr	512020	512023	0.0117
chr	512084	512103	0.0117
chr	512106	512119	0.0468
chr	512119	512125	0.1053
chr	512125	512128	0.0936
chr	512128	512129	0.0702
chr	512129	512139	0.0585
chr	512139	512140	0.0468
chr	512140	512141	0.0234
chr	512157	512164	0.0117
chr	512164	512166	0.0702
chr	512166	512170	0.1053
chr	512170	512184	0.1521
chr	512184	512187	0.1404
chr	512187	512188	0.1287
chr	512188	512189	0.0819
chr	512189	512190	0.0468
chr	512190	512213	0.0351
chr	512213	512216	0.0117
chr	512245	512247	0.0585
chr	512247	512256	0.0702
chr	512256	512261	0.819
chr	512261	512267	0.8307
chr	512267	512268	0.7839
chr	512268	512269	0.7956
chr	512269	512271	0.8892
chr	512271	512273	0.8775
chr	512273	512275	0.8658
chr	512275	512276	0.8541
chr	512276	512277	0.8424
chr	512277	512278	0.585
chr	512278	512288	0.117
chr	512288	512289	0.1053
chr	512289	512291	0.0117
chr	512313	512325	0.0351
chr	512325	512330	0.0468
chr	512330	512332	0.2808
chr	512332	512336	0.4797
chr	512336	512337	0.468
chr	512337	512346	0.4797
chr	512346	512347	0.468
chr	512347	512348	0.5031
chr	512348	512349	0.6201
chr	512349	512350	0.6903
chr	512350	512351	0.7254
chr	512351	512352	0.8658
chr	512352	512353	0.8541
chr	512353	512354	1.3806
chr	512354	512355	1.5327
chr	512355	512356	2.8431
chr	512356	512357	2.8197
chr	512357	512364	2.6091
chr	512364	512370	2.5857
chr	512370	512371	2.5623
chr	512371	512372	2.5272
chr	512372	512373	2.4687
chr	512373	512374	2.3868
chr	512374	512375	2.1645
chr	512375	512376	0.2457
chr	512376	512377	0.1404
chr	512377	512378	0.0585
chr	512378	512379	0.0351
chr	512379	512392	0.0234
chr	512428	512429	0.0468
chr	512429	512432	0.0585
chr	512432	512433	0.1287
chr	512433	512436	0.1872
chr	512436	512451	0.1989
chr	512451	512452	0.1872
chr	512452	512453	0.1755
chr	512453	512454	0.117
chr	512457	512479	0.0234
chr	512499	512510	0.0117
chr	512510	512518	0.0234
chr	512518	512519	0.0351
chr	512519	512522	0.0234
chr	512522	512533	0.0351
chr	512533	512538	0.0234
chr	512538	512566	0.0117
chr	512572	512575	0.0702
chr	512575	512576	0.1872
chr	512576	512578	0.8541
chr	512578	512583	0.8658
chr	512583	512589	0.8892
chr	512589	512591	0.9009
chr	512591	512593	0.8892
chr	512593	512595	0.8775
chr	512595	512596	0.7722
chr	512596	512597	0.6318
chr	512597	512598	0.3159
chr	512598	512601	0.0585
chr	512601	512606	0.0819
chr	512606	512614	0.0585
chr	512614	512616	0.0468
chr	512616	512620	0.0234
chr	512620	512621	0.0117
chr	512629	512634	0.0117
chr	512634	512636	0.0468
chr	512636	512637	0.0585
chr	512637	512656	0.117
chr	512656	512657	0.1053
chr	512657	512658	0.0702
chr	512658	512660	0.0585
chr	512660	512675	0.117
chr	512675	512680	0.1053
chr	512680	512681	0.0702
chr	512681	512682	0.0234
chr	512682	512683	0.0117
chr	512709	512728	0.0234
chr	512728	512731	0.0468
chr	512731	512733	0.0585
chr	512733	512748	0.0468
chr	512748	512750	0.0234
chr	512750	512751	0.0117
chr	512753	512756	0.0234
chr	512756	512762	0.0351
chr	512762	512765	0.0468
chr	512765	512772	0.0936
chr	512772	512777	0.0819
chr	512777	512778	0.0702
chr	512778	512785	0.0585
chr	512785	512787	0.0351
chr	512806	512811	0.0117
chr	512811	512812	0.0351
chr	512812	512828	0.0468
chr	512828	512829	0.0702
chr	512829	512832	0.0585
chr	512832	512844	0.0234
chr	512844	512870	0.0468
chr	512870	512871	0.0351
chr	512871	512890	0.0936
chr	512890	512892	0.0819
chr	512895	512915	0.117
chr	512915	512916	0.0702
chr	512916	512918	0.0117
chr	512918	512919	0.0234
chr	512919	512921	0.0468
chr	512921	512924	0.0585
chr	512924	512939	0.0819
chr	512939	512941	0.0585
chr	512941	512942	0.0468
chr	512942	512943	0.0351
chr	512943	512944	0.0117
chr	512962	512967	0.0117
chr	512967	512985	0.0234
chr	512985	512987	0.0117
chr	512989	512999	0.0234
chr	512999	513002	0.0351
chr	513002	513004	0.117
chr	513004	513005	0.1521
chr	513005	513006	0.1404
chr	513006	513011	0.1521
chr	513011	513021	0.1404
chr	513021	513022	0.1287
chr	513022	513023	0.117
chr	513023	513026	0.0468
chr	513026	513044	0.0117
chr	513066	513087	0.0117
chr	513094	513116	0.0117
chr	513167	513188	0.0117
chr	513188	513190	0.0234
chr	513190	513195	0.1872
chr	513195	513207	0.2106
chr	513207	513208	0.1989
chr	513208	513210	0.2106
chr	513210	513211	0.1638
chr	513211	513212	0.1404
chr	513212	513214	0.0468
chr	513214	513216	0.0351
chr	513216	513221	0.0234
chr	513221	513235	0.0117
chr	513241	513242	0.4797
chr	513242	513248	0.4914
chr	513248	513257	0.5031
chr	513257	513258	0.4914
chr	513258	513261	0.4797
chr	513261	513262	0.468
chr	513262	513263	0.4212
chr	513263	513264	0.1521
chr	513264	513270	0.0117
chr	513280	513281	0.1404
chr	513281	513289	0.1521
chr	513289	513294	0.1755
chr	513294	513297	0.1872
chr	513297	513301	0.1989
chr	513301	513302	0.1404
chr	513302	513306	0.0468
chr	513306	513312	0.0234
chr	513312	513314	0.0117
chr	513314	513317	0.0585
chr	513317	513326	0.0468
chr	513326	513327	0.3627
chr	513327	513331	0.3861
chr	513331	513336	0.3744
chr	513336	513342	0.3393
chr	513342	513345	0.3276
chr	513345	513346	0.3159
chr	513346	513347	0.3042
chr	513347	513348	0.2808
chr	513348	513349	0.0351
chr	513349	513350	0.0234
chr	513353	513357	0.0702
chr	513357	513358	0.0819
chr	513358	513360	0.1638
chr	513360	513362	1.1466
chr	513362	513373	1.1583
chr	513373	513374	1.17
chr	513374	513377	1.1583
chr	513377	513379	1.1466
chr	513379	513380	1.0647
chr	513380	513381	0.0819
chr	513381	513382	0.0702
chr	513382	513387	0.0468
chr	513387	513389	0.0585
chr	513389	513391	0.0468
chr	513391	513392	0.0351
chr	513392	513394	0.0585
chr	513394	513395	0.0819
chr	513395	513397	0.0702
chr	513397	513404	0.117
chr	513404	513408	0.1053
chr	513408	513412	0.0936
chr	513412	513414	0.0702
chr	513414	513415	0.0468
chr	513415	513417	0.0351
chr	513423	513424	0.0234
chr	513424	513425	0.0585
chr	513425	513429	0.0936
chr	513429	513435	0.117
chr	513435	513442	0.1521
chr	513442	513446	0.1287
chr	513446	513447	0.1053
chr	513447	513450	0.0819
chr	513450	513451	0.0702
chr	513451	513452	0.1287
chr	513452	513454	0.1053
chr	513454	513456	0.2691
chr	513456	513457	0.7371
chr	513457	513459	0.702
chr	513459	513460	0.7137
chr	513460	513461	0.702
chr	513461	513462	0.7137
chr	513462	513468	0.7254
chr	513468	513471	0.7488
chr	513471	513472	0.7371
chr	513472	513473	0.702
chr	513473	513474	0.6903
chr	513474	513475	0.6786
chr	513475	513476	0.6669
chr	513476	513477	0.5616
chr	513477	513478	0.3978
chr	513478	513479	0.1755
chr	513479	513480	0.0819
chr	513480	513481	0.0468
chr	513481	513489	0.0351
chr	513489	513490	0.0234
chr	513501	513502	0.0117
chr	513502	513503	0.0234
chr	513503	513504	0.0351
chr	513504	513519	0.0468
chr	513519	513521	0.0351
chr	513521	513525	0.0117
chr	513525	513527	0.0234
chr	513527	513528	0.0351
chr	513528	513529	0.0234
chr	513529	513536	0.0351
chr	513536	513537	1.2168
chr	513537	513538	2.7963
chr	513538	513540	2.8314
chr	513540	513541	2.8665
chr	513541	513543	6.0372
chr	513543	513544	10.881
chr	513544	513549	10.9044
chr	513549	513553	10.881
chr	513553	513554	10.8693
chr	513554	513555	10.8459
chr	513555	513556	10.7991
chr	513556	513557	10.6821
chr	513557	513558	10.062
chr	513558	513559	9.7461
chr	513559	513560	8.3304
chr	513560	513561	7.956
chr	513561	513562	7.8507
chr	513562	513563	4.9608
chr	513563	513564	4.2003
chr	513564	513565	2.7495
chr	513565	513566	0.7605
chr	513566	513567	0.6435
chr	513567	513568	0.2106
chr	513568	513569	0.0936
chr	513569	513570	0.0819
chr	513570	513573	0.0702
chr	513573	513580	0.0585
chr	513580	513581	0.0468
chr	513581	513585	0.0234
chr	513585	513586	0.0117
chr	513608	513629	0.0936
chr	513629	513630	0.0819
chr	513630	513632	0.0702
chr	513632	513654	0.0819
chr	513674	513680	0.0117
chr	513680	513681	1.0179
chr	513681	513684	1.1349
chr	513684	513686	1.1466
chr	513686	513693	1.755
chr	513693	513696	1.7667
chr	513696	513697	1.7784
chr	513697	513700	1.7667
chr	513700	513701	1.7901
chr	513701	513702	1.6848
chr	513702	513703	1.3455
chr	513703	513704	1.0998
chr	513704	513705	1.0179
chr	513705	513706	0.9711
chr	513706	513707	0.8307
chr	513707	513708	0.6669
chr	513708	513709	0.3393
chr	513709	513713	0.1989
chr	513713	513714	0.1872
chr	513714	513716	0.1755
chr	513716	513717	0.1287
chr	513717	513718	0.1053
chr	513718	513720	0.0936
chr	513720	513721	0.0819
chr	513721	513722	0.0468
chr	513722	513723	0.0351
chr	513723	513725	0.0468
chr	513725	513726	1.6731
chr	513726	513727	1.8837
chr	513727	513729	1.989
chr	513729	513740	1.9773
chr	513740	513741	1.9656
chr	513741	513742	2.106
chr	513742	513743	2.0826
chr	513743	513744	2.0592
chr	513744	513745	1.7316
chr	513745	513746	1.5678
chr	513746	513747	0.9945
chr	513747	513748	0.8775
chr	513748	513749	0.2925
chr	513749	513750	0.2808
chr	513750	513752	0.234
chr	513752	513753	0.2106
chr	513753	513762	0.1989
chr	513762	513763	0.1872
chr	513763	513764	0.0585
chr	513764	513768	0.0351
chr	513768	513769	0.0234
chr	513769	513770	0.0117
chr	513785	513786	0.0234
chr	513786	513792	0.1053
chr	513792	513796	0.117
chr	513796	513797	0.1638
chr	513797	513798	0.3861
chr	513798	513799	0.5148
chr	513799	513800	0.5265
chr	513800	513801	0.5382
chr	513801	513806	0.6084
chr	513806	513807	0.5967
chr	513807	513810	0.5265
chr	513810	513813	0.5148
chr	513813	513814	0.5031
chr	513814	513815	0.4914
chr	513815	513816	0.468
chr	513816	513817	0.4212
chr	513817	513818	0.2574
chr	513818	513819	0.1521
chr	513819	513820	0.1404
chr	513820	513822	0.1755
chr	513822	513823	0.1404
chr	513823	513834	0.1287
chr	513834	513835	0.1404
chr	513835	513836	0.1638
chr	513836	513838	0.1755
chr	513838	513839	0.1638
chr	513839	513840	0.1404
chr	513840	513841	0.0819
chr	513841	513842	0.0702
chr	513842	513855	0.0468
chr	513855	513856	0.0351
chr	513856	513857	0.0234
chr	513877	513884	0.0468
chr	513884	513886	0.0585
chr	513886	513887	0.2223
chr	513887	513898	0.234
chr	513898	513899	0.1989
chr	513899	513903	0.1872
chr	513903	513906	0.1755
chr	513906	513907	0.1638
chr	513907	513908	0.1521
chr	513908	513925	2.1528
chr	513925	513927	2.1411
chr	513927	513928	2.1294
chr	513928	513929	2.0124
chr	513929	513930	1.872
chr	513930	513931	0.1404
chr	513931	513932	0.0117
chr	513942	513943	0.0585
chr	513943	513952	0.819
chr	513952	513960	1.4274
chr	513960	513963	1.4157
chr	513963	513964	1.1232
chr	513964	513965	0.8775
chr	513965	513966	0.819
chr	513966	513967	0.7605
chr	513967	513972	0.7722
chr	513972	513973	0.7371
chr	513973	513974	0.2106
chr	513974	513975	0.1755
chr	513975	513977	0.1638
chr	513977	513988	0.1521
chr	513988	513989	0.0819
chr	514001	514003	0.0234
chr	514003	514010	0.0585
chr	514010	514017	0.0702
chr	514017	514022	0.0936
chr	514022	514025	0.0585
chr	514025	514026	0.0351
chr	514026	514027	0.0702
chr	514027	514031	0.0936
chr	514031	514034	0.0819
chr	514034	514038	0.0702
chr	514038	514043	0.0585
chr	514043	514045	0.0468
chr	514045	514046	0.0351
chr	514046	514047	0.0117
chr	514123	514129	0.0234
chr	514129	514140	0.0351
chr	514140	514141	0.0234
chr	514141	514144	0.0351
chr	514144	514151	0.0234
chr	514151	514156	0.0117
chr	514156	514161	0.0234
chr	514161	514173	0.0117
chr	514394	514414	0.0117
chr	514414	514421	0.0234
chr	514421	514434	0.0117
chr	514497	514516	0.0234
chr	514516	514517	0.0117
chr	514548	514569	0.0117
chr	514572	514593	0.0117
chr	514596	514598	0.0117
chr	514598	514617	0.0234
chr	514617	514620	0.0117
chr	514629	514634	0.0351
chr	514634	514651	0.1287
chr	514651	514653	0.117
chr	514653	514657	0.0585
chr	514657	514659	0.0468
chr	514659	514660	0.0117
chr	514710	514712	0.0117
chr	514712	514726	0.0351
chr	514726	514731	0.0234
chr	514731	514732	0.117
chr	514732	514733	0.1053
chr	514733	514750	0.2691
chr	514750	514752	0.2574
chr	514752	514753	0.2457
chr	514753	514754	0.234
chr	514754	514756	0.1755
chr	514756	514757	0.1404
chr	514757	514758	0.0819
chr	514758	514759	0.0585
chr	514759	514760	0.0468
chr	514760	514761	0.0234
chr	514761	514762	0.0117
chr	514788	514794	0.0702
chr	514794	514810	0.0819
chr	514857	514858	0.0117
chr	514858	514859	0.0234
chr	514859	514876	0.0585
chr	514876	514880	0.0468
chr	514880	514884	0.0234
chr	514884	514885	0.0117
chr	514905	514907	0.1521
chr	514907	514916	0.3978
chr	514916	514917	0.4095
chr	514917	514924	0.5148
chr	514924	514925	0.5031
chr	514925	514926	0.4095
chr	514926	514927	0.3276
chr	514927	514928	0.1638
chr	514928	514933	0.1287
chr	514933	514934	0.2457
chr	514934	514935	0.2808
chr	514935	514936	0.3159
chr	514936	514938	0.3393
chr	514938	514939	0.468
chr	514939	514940	0.4797
chr	514940	514942	0.468
chr	514942	514946	0.4329
chr	514946	514948	0.4212
chr	514948	514950	0.4329
chr	514950	514952	0.4212
chr	514952	514955	0.3393
chr	514955	514956	0.3276
chr	514956	514957	0.2106
chr	514957	514959	0.1989
chr	514959	514960	0.1521
chr	514960	514962	0.0234
chr	514962	514971	0.0117
chr	515012	515031	0.0117
chr	515031	515033	0.0351
chr	515033	515035	0.0234
chr	515035	515050	0.0351
chr	515050	515054	0.0234
chr	515054	515055	0.0117
chr	515094	515117	0.0117
chr	515129	515130	0.0819
chr	515130	515131	1.6965
chr	515131	515146	1.7433
chr	515146	515149	1.7316
chr	515149	515150	1.7082
chr	515150	515151	1.6731
chr	515151	515152	0.6435
chr	515152	515153	0.0819
chr	515153	515154	0.0234
chr	515178	515179	0.0117
chr	515179	515183	0.0936
chr	515183	515184	0.1287
chr	515184	515200	0.1404
chr	515200	515205	0.0468
chr	515228	515248	0.0117
chr	515254	515276	0.0117
chr	515276	515285	0.0234
chr	515285	515295	0.0117
chr	515309	515311	0.0117
chr	515311	515329	0.0468
chr	515329	515336	0.0351
chr	515336	515337	0.0117
chr	515353	515374	0.0234
chr	515387	515389	0.0819
chr	515389	515390	0.0936
chr	515390	515397	0.1287
chr	515397	515409	0.1755
chr	515409	515410	0.117
chr	515410	515412	0.0585
chr	515412	515418	0.0468
chr	515432	515446	0.0117
chr	515446	515448	0.0351
chr	515448	515449	0.0468
chr	515449	515459	0.0351
chr	515459	515460	0.0585
chr	515460	515465	0.0702
chr	515465	515467	0.1638
chr	515467	515469	0.1404
chr	515469	515472	0.1287
chr	515472	515481	0.1521
chr	515481	515482	0.1287
chr	515482	515486	0.1053
chr	515486	515487	0.0936
chr	515487	515488	0.0468
chr	515488	515491	0.0351
chr	515491	515494	0.0117
chr	515536	515558	0.0117
chr	515610	515631	0.0117
chr	515706	515731	0.0234
chr	515738	515758	0.0117
chr	515767	515768	0.0117
chr	515768	515769	0.1755
chr	515769	515788	0.2223
chr	515788	515789	0.1989
chr	515789	515790	0.0819
chr	515790	515791	0.0468
chr	515791	515792	0.0234
chr	515792	515796	0.0117
chr	515796	515801	0.0351
chr	515801	515817	0.0468
chr	515817	515819	0.0234
chr	515819	515822	0.0117
chr	516118	516139	0.0351
chr	516139	516140	0.0234
chr	516163	516165	0.0702
chr	516165	516178	0.0819
chr	516178	516179	0.0936
chr	516179	516183	0.0819
chr	516183	516184	0.0585
chr	516184	516191	0.0351
chr	516191	516199	0.0234
chr	516199	516205	0.0117
chr	516206	516208	0.1404
chr	516208	516209	0.1521
chr	516209	516212	0.1638
chr	516212	516226	0.1755
chr	516226	516227	0.1638
chr	516227	516228	0.1404
chr	516228	516232	0.0234
chr	516232	516233	0.0117
chr	516294	516313	0.0585
chr	516313	516316	0.0351
chr	516331	516351	0.0117
chr	516399	516418	0.6318
chr	516418	516419	0.6201
chr	516419	516420	0.585
chr	516420	516421	0.0702
chr	516421	516425	0.0351
chr	516425	516426	0.0234
chr	516428	516446	0.0117
chr	516457	516475	0.0117
chr	516475	516478	0.0351
chr	516478	516484	0.0234
chr	516484	516485	0.2457
chr	516485	516487	0.2691
chr	516487	516494	0.9594
chr	516494	516497	0.9477
chr	516497	516502	0.936
chr	516502	516503	0.9126
chr	516503	516504	0.9009
chr	516504	516505	0.7722
chr	516505	516506	0.6903
chr	516506	516507	0.6552
chr	516507	516508	0.6435
chr	516508	516509	0.1521
chr	516509	516511	0.0468
chr	516511	516513	0.0351
chr	516513	516520	0.0117
chr	516559	516575	0.0234
chr	516575	516580	0.0351
chr	516580	516581	0.1053
chr	516581	516582	0.2574
chr	516582	516584	0.3393
chr	516584	516590	0.351
chr	516590	516595	0.5148
chr	516595	516596	0.5031
chr	516596	516597	0.6552
chr	516597	516598	0.9243
chr	516598	516599	0.936
chr	516599	516600	0.9126
chr	516600	516601	1.2051
chr	516601	516602	1.2285
chr	516602	516603	2.5155
chr	516603	516604	2.4687
chr	516604	516606	2.4336
chr	516606	516607	2.6325
chr	516607	516609	3.0888
chr	516609	516610	3.1356
chr	516610	516611	3.7557
chr	516611	516612	3.6855
chr	516612	516613	3.7089
chr	516613	516615	3.6972
chr	516615	516616	3.6855
chr	516616	516617	3.6972
chr	516617	516618	3.5919
chr	516618	516619	3.393
chr	516619	516620	3.4398
chr	516620	516621	3.3579
chr	516621	516622	3.1824
chr	516622	516623	1.9773
chr	516623	516625	1.9422
chr	516625	516626	1.9071
chr	516626	516627	1.7199
chr	516627	516628	1.4976
chr	516628	516629	1.4625
chr	516629	516630	0.7254
chr	516630	516631	0.6669
chr	516631	516632	0.585
chr	516632	516633	0.5499
chr	516633	516634	0.3393
chr	516634	516636	0.2808
chr	516636	516637	0.2691
chr	516637	516639	0.2574
chr	516639	516642	0.2223
chr	516642	516643	0.1989
chr	516643	516644	0.117
chr	516644	516645	0.0702
chr	516645	516650	0.0585
chr	516650	516652	0.0117
chr	516652	516655	0.0234
chr	516655	516656	0.0117
chr	516656	516658	0.0702
chr	516658	516659	0.117
chr	516659	516662	0.1287
chr	516662	516663	0.2106
chr	516663	516664	1.2051
chr	516664	516665	1.2753
chr	516665	516668	1.287
chr	516668	516673	1.2987
chr	516673	516674	1.287
chr	516674	516676	1.2987
chr	516676	516679	1.287
chr	516679	516680	1.2753
chr	516680	516681	1.2636
chr	516681	516683	1.2402
chr	516683	516684	1.2636
chr	516684	516685	0.7254
chr	516685	516686	0.4212
chr	516686	516688	0.8658
chr	516688	516691	0.8775
chr	516691	516695	0.8892
chr	516695	516696	0.9009
chr	516696	516701	0.9945
chr	516701	516702	0.9594
chr	516702	516703	0.9126
chr	516703	516704	0.9009
chr	516704	516705	0.8424
chr	516705	516706	0.8541
chr	516706	516707	0.7839
chr	516707	516708	0.7605
chr	516708	516709	0.3627
chr	516709	516713	0.2925
chr	516713	516714	0.2574
chr	516714	516716	0.2223
chr	516716	516717	0.1755
chr	516717	516718	0.1638
chr	516718	516725	0.1287
chr	516725	516726	0.117
chr	516726	516727	0.0585
chr	516727	516728	0.0351
chr	516728	516730	0.0234
chr	516730	516731	0.0117
chr	516731	516740	0.0468
chr	516740	516741	0.0702
chr	516741	516749	0.1287
chr	516749	516751	0.117
chr	516751	516752	1.7667
chr	516752	516753	1.7784
chr	516753	516761	1.7433
chr	516761	516763	1.6731
chr	516763	516768	1.6614
chr	516768	516769	1.6497
chr	516769	516770	1.5327
chr	516770	516771	1.4859
chr	516771	516772	0.9594
chr	516772	516773	0.1404
chr	516773	516774	0.1521
chr	516774	516775	0.1404
chr	516775	516785	0.117
chr	516785	516792	0.1287
chr	516792	516793	0.117
chr	516793	516794	0.1053
chr	516794	516795	0.0585
chr	516795	516807	0.0234
chr	516807	516808	0.0117
chr	516808	516809	0.0234
chr	516809	516811	0.0351
chr	516811	516821	0.0234
chr	516821	516831	0.0585
chr	516831	516832	0.0468
chr	516832	516841	0.0351
chr	516841	516843	0.0234
chr	516843	516845	0.0117
chr	516845	516862	0.0468
chr	516862	516865	0.2223
chr	516865	516866	0.2106
chr	516866	516867	0.1989
chr	516867	516878	0.1755
chr	516878	516879	0.1638
chr	516879	516881	0.1404
chr	516881	516883	0.1287
chr	516883	516887	0.0117
chr	516888	516896	0.0117
chr	516896	516898	0.0234
chr	516898	516899	0.0468
chr	516899	516901	0.0585
chr	516901	516902	0.1521
chr	516902	516903	0.2106
chr	516903	516905	0.2223
chr	516905	516911	0.3861
chr	516911	516915	0.3978
chr	516915	516919	0.3861
chr	516919	516922	0.3744
chr	516922	516923	0.351
chr	516923	516924	0.1872
chr	516924	516925	0.1755
chr	516925	516926	0.1638
chr	516926	516927	0.0702
chr	516927	516928	0.0585
chr	516928	516929	0.0351
chr	516929	516933	0.0117
chr	516935	516952	0.2106
chr	516952	516954	0.1989
chr	516954	516955	0.1638
chr	516955	516956	0.1521
chr	516956	516957	0.117
chr	516957	516958	0.0117
chr	516958	516975	0.0234
chr	516975	516977	0.0117
chr	516992	517012	0.0117
chr	517034	517040	0.0117
chr	517040	517045	0.0351
chr	517045	517047	0.0468
chr	517047	517048	0.0585
chr	517048	517057	0.5967
chr	517057	517061	0.585
chr	517061	517065	0.5616
chr	517065	517066	0.5499
chr	517066	517067	0.5148
chr	517067	517068	0.4914
chr	517068	517069	0.4563
chr	517069	517071	0.1287
chr	517071	517072	0.0819
chr	517072	517073	0.0234
chr	517092	517093	0.0468
chr	517093	517094	0.0585
chr	517094	517095	0.1989
chr	517095	517096	0.2457
chr	517096	517112	0.2691
chr	517112	517113	0.2574
chr	517113	517114	0.234
chr	517114	517115	0.0585
chr	517115	517116	0.0468
chr	517116	517118	0.0351
chr	517118	517122	0.0234
chr	517129	517134	0.0117
chr	517134	517135	0.0351
chr	517135	517137	0.0702
chr	517137	517152	0.0819
chr	517152	517154	0.0702
chr	517154	517156	0.0585
chr	517156	517157	0.0234
chr	517164	517165	0.0234
chr	517165	517166	0.0585
chr	517166	517185	0.0819
chr	517185	517186	0.0468
chr	517186	517187	0.0351
chr	517203	517224	0.0117
chr	517262	517282	0.0585
chr	517282	517283	0.0468
chr	517283	517284	0.0585
chr	517284	517301	0.0234
chr	517301	517302	0.0468
chr	517302	517312	0.0351
chr	517312	517320	0.0468
chr	517320	517322	0.0351
chr	517322	517326	0.0234
chr	517326	517333	0.0117
chr	517347	517348	0.0117
chr	517348	517349	0.1053
chr	517349	517366	0.1872
chr	517366	517368	0.1755
chr	517368	517369	0.1521
chr	517369	517370	0.0702
chr	517370	517371	0.0117
chr	517417	517420	0.0351
chr	517420	517421	0.1287
chr	517421	517426	1.6146
chr	517426	517427	1.6965
chr	517427	517437	1.989
chr	517437	517438	1.9773
chr	517438	517439	1.9656
chr	517439	517440	1.8954
chr	517440	517441	1.6614
chr	517441	517442	1.4625
chr	517442	517443	0.9945
chr	517443	517444	0.7254
chr	517444	517445	0.6903
chr	517445	517446	0.6084
chr	517446	517447	0.5382
chr	517447	517448	0.4446
chr	517448	517449	0.3276
chr	517479	517493	0.0117
chr	517493	517494	0.0468
chr	517494	517495	2.1996
chr	517495	517496	4.7385
chr	517496	517497	4.9959
chr	517497	517498	5.0076
chr	517498	517499	5.0661
chr	517499	517512	5.1948
chr	517512	517514	5.0778
chr	517514	517515	4.6098
chr	517515	517516	3.393
chr	517516	517517	1.3338
chr	517517	517518	0.1521
chr	517518	517519	0.0351
chr	517519	517523	0.0234
chr	517523	517534	0.0117
chr	517550	517552	0.0702
chr	517552	517554	0.0819
chr	517554	517558	0.0936
chr	517558	517570	0.1053
chr	517570	517571	0.0936
chr	517571	517572	0.0819
chr	517572	517574	0.0585
chr	517574	517576	0.0351
chr	517576	517577	0.0234
chr	517577	517578	0.0117
chr	517578	517579	0.0702
chr	517579	517580	0.117
chr	517580	517585	0.1053
chr	517585	517586	0.117
chr	517586	517588	0.1638
chr	517588	517596	0.1755
chr	517596	517598	0.1638
chr	517598	517599	0.1521
chr	517599	517601	0.1404
chr	517601	517603	0.0936
chr	517603	517604	0.0819
chr	517604	517608	0.0468
chr	517608	517609	0.0585
chr	517609	517610	0.0351
chr	517610	517614	0.0936
chr	517614	517615	0.1053
chr	517615	517624	0.1872
chr	517624	517625	0.1989
chr	517625	517627	0.2223
chr	517627	517630	0.2691
chr	517630	517631	0.2457
chr	517631	517633	0.3159
chr	517633	517634	0.3042
chr	517634	517636	0.2925
chr	517636	517637	0.2574
chr	517637	517640	0.2106
chr	517640	517644	0.1989
chr	517644	517647	0.1755
chr	517647	517648	0.1638
chr	517648	517650	0.117
chr	517650	517652	0.0819
chr	517652	517653	0.0468
chr	517653	517656	0.0234
chr	517656	517675	0.0117
chr	517693	517696	0.0234
chr	517696	517697	0.0468
chr	517697	517713	0.0585
chr	517713	517716	0.0468
chr	517716	517718	0.0351
chr	517718	517719	0.0117
chr	517730	517746	0.0117
chr	517797	517803	0.0819
chr	517803	517813	1.8837
chr	517813	517814	1.872
chr	517814	517819	1.8603
chr	517819	517821	1.8369
chr	517821	517823	1.8252
chr	517823	517824	1.7784
chr	517824	517825	1.3923
chr	517825	517826	0.2808
chr	517826	517827	0.1521
chr	517827	517828	0.1404
chr	517828	517830	0.2457
chr	517830	517833	0.234
chr	517833	517840	0.6435
chr	517840	517846	0.6552
chr	517846	517848	0.6435
chr	517848	517849	0.5733
chr	517849	517850	0.5265
chr	517850	517852	0.4914
chr	517852	517853	0.4212
chr	517853	517854	0.4095
chr	517854	517855	0.351
chr	517855	517861	0.2223
chr	517861	517866	0.2106
chr	517866	517867	0.2223
chr	517867	517874	0.2574
chr	517874	517875	0.2457
chr	517875	517876	0.1989
chr	517876	517877	0.1053
chr	517877	517878	0.0585
chr	517878	517888	0.0468
chr	517888	517889	0.0117
chr	517897	517922	0.0702
chr	517976	517985	0.0351
chr	517985	517997	0.0585
chr	517997	517999	0.0351
chr	517999	518004	0.0234
chr	518042	518046	0.3393
chr	518046	518047	0.351
chr	518047	518058	0.3627
chr	518058	518059	0.2925
chr	518059	518060	0.2691
chr	518060	518062	0.2574
chr	518062	518063	0.2457
chr	518063	518064	0.2223
chr	518064	518065	0.1989
chr	518065	518066	0.0351
chr	518066	518067	0.0234
chr	518123	518141	0.0234
chr	518141	518146	0.0117
chr	518185	518199	0.0351
chr	518199	518200	0.0468
chr	518200	518206	0.0702
chr	518206	518209	0.0468
chr	518209	518220	0.0351
chr	518220	518221	0.0234
chr	518228	518229	0.0117
chr	518229	518234	0.585
chr	518234	518246	0.5967
chr	518246	518249	0.5733
chr	518249	518250	0.5499
chr	518250	518251	0.4563
chr	518251	518252	0.0585
chr	518252	518253	0.0468
chr	518253	518254	0.0234
chr	518254	518264	0.0117
chr	518335	518343	0.0117
chr	518343	518345	0.0234
chr	518345	518346	0.0351
chr	518346	518356	0.0468
chr	518356	518364	0.0351
chr	518364	518366	0.0234
chr	518379	518385	0.0936
chr	518385	518387	0.1404
chr	518387	518388	0.1872
chr	518388	518401	0.1989
chr	518401	518404	0.2106
chr	518404	518405	0.1989
chr	518405	518406	0.1755
chr	518406	518407	0.0585
chr	518407	518414	0.0234
chr	518414	518418	0.0117
chr	518418	518419	0.0351
chr	518419	518422	0.0468
chr	518422	518423	0.0702
chr	518423	518436	0.3393
chr	518436	518438	0.3276
chr	518438	518439	0.3159
chr	518439	518440	0.2925
chr	518440	518441	0.2808
chr	518441	518443	0.5031
chr	518443	518449	0.3861
chr	518449	518453	0.3744
chr	518453	518455	0.3978
chr	518455	518456	0.5733
chr	518456	518459	0.7605
chr	518459	518462	0.7488
chr	518462	518463	0.702
chr	518463	518464	0.5265
chr	518464	518469	0.468
chr	518469	518470	0.4563
chr	518470	518472	0.468
chr	518472	518475	0.4563
chr	518475	518476	0.4446
chr	518476	518477	0.3276
chr	518477	518486	0.117
chr	518486	518490	0.0585
chr	518490	518493	0.819
chr	518493	518494	0.8658
chr	518494	518495	5.9904
chr	518495	518496	6.0372
chr	518496	518498	6.0723
chr	518498	518499	6.0606
chr	518499	518500	6.0723
chr	518500	518507	6.0957
chr	518507	518508	6.084
chr	518508	518510	6.0723
chr	518510	518511	5.8734
chr	518511	518512	5.4405
chr	518512	518513	5.3469
chr	518513	518514	4.8087
chr	518514	518515	3.1122
chr	518515	518516	2.7378
chr	518516	518518	1.3689
chr	518518	518519	1.3221
chr	518519	518520	0.9594
chr	518520	518521	0.0819
chr	518521	518522	0.0234
chr	518522	518525	0.0117
chr	518526	518545	0.0585
chr	518545	518548	0.0351
chr	518548	518552	0.0234
chr	518552	518559	0.0117
chr	518559	518560	0.0702
chr	518560	518561	0.117
chr	518561	518562	0.1287
chr	518562	518563	0.1521
chr	518563	518564	0.1638
chr	518564	518567	0.1755
chr	518567	518579	0.1872
chr	518579	518580	0.1638
chr	518580	518581	0.1287
chr	518581	518582	0.0936
chr	518582	518583	0.0702
chr	518583	518585	0.0585
chr	518585	518590	0.0468
chr	518590	518597	0.0117
chr	518602	518608	0.0702
chr	518608	518613	0.0819
chr	518613	518614	0.0936
chr	518614	518615	0.1053
chr	518615	518621	0.1521
chr	518621	518624	0.1638
chr	518624	518629	0.1053
chr	518629	518630	0.0936
chr	518630	518632	0.0819
chr	518632	518633	0.0702
chr	518633	518636	0.0585
chr	518636	518637	0.0351
chr	518637	518638	0.0702
chr	518638	518639	0.1638
chr	518639	518640	0.2574
chr	518640	518641	1.17
chr	518641	518645	1.2753
chr	518645	518647	1.287
chr	518647	518650	1.2987
chr	518650	518652	1.3455
chr	518652	518653	1.3338
chr	518653	518656	1.3455
chr	518656	518657	1.3338
chr	518657	518658	1.3104
chr	518658	518659	1.2753
chr	518659	518660	1.0647
chr	518660	518661	0.9009
chr	518661	518662	0.585
chr	518662	518663	0.4563
chr	518663	518664	0.3861
chr	518664	518665	0.3276
chr	518665	518666	0.2691
chr	518666	518668	0.0702
chr	518668	518671	0.0819
chr	518671	518674	0.1872
chr	518674	518675	0.2457
chr	518675	518676	0.234
chr	518676	518677	0.2106
chr	518677	518680	0.1989
chr	518680	518681	0.2223
chr	518681	518683	0.2457
chr	518683	518684	3.4632
chr	518684	518685	15.4674
chr	518685	518686	16.8363
chr	518686	518687	16.9416
chr	518687	518688	16.9884
chr	518688	518690	16.9767
chr	518690	518691	17.0118
chr	518691	518692	16.9884
chr	518692	518693	17.3277
chr	518693	518695	17.55
chr	518695	518696	17.5968
chr	518696	518697	18.7668
chr	518697	518698	19.4688
chr	518698	518699	19.4805
chr	518699	518700	19.4688
chr	518700	518701	19.4805
chr	518701	518702	19.3752
chr	518702	518703	19.1529
chr	518703	518704	19.0593
chr	518704	518705	18.2403
chr	518705	518706	6.7392
chr	518706	518707	5.5341
chr	518707	518708	4.1652
chr	518708	518709	3.6855
chr	518709	518710	3.6738
chr	518710	518711	3.6504
chr	518711	518712	3.5802
chr	518712	518713	3.627
chr	518713	518714	3.5334
chr	518714	518715	3.7557
chr	518715	518716	3.5919
chr	518716	518717	3.5334
chr	518717	518718	2.6559
chr	518718	518719	1.8837
chr	518719	518721	1.4976
chr	518721	518722	1.4859
chr	518722	518723	1.4742
chr	518723	518724	1.4274
chr	518724	518725	1.404
chr	518725	518726	1.3689
chr	518726	518727	1.2519
chr	518727	518728	0.9828
chr	518728	518729	0.8307
chr	518729	518730	0.819
chr	518730	518731	0.7956
chr	518731	518732	0.5616
chr	518732	518733	0.3978
chr	518733	518734	0.2106
chr	518734	518735	0.1989
chr	518735	518738	0.1521
chr	518738	518739	0.117
chr	518739	518740	0.0819
chr	518740	518741	0.0702
chr	518741	518748	0.4563
chr	518748	518749	3.4983
chr	518749	518750	6.1893
chr	518750	518752	6.8562
chr	518752	518753	6.8679
chr	518753	518754	8.3304
chr	518754	518755	8.3421
chr	518755	518756	8.3655
chr	518756	518758	8.3538
chr	518758	518760	8.3421
chr	518760	518761	8.3304
chr	518761	518763	8.3421
chr	518763	518764	8.4357
chr	518764	518765	10.1322
chr	518765	518766	10.179
chr	518766	518767	10.0737
chr	518767	518768	11.0331
chr	518768	518769	11.1501
chr	518769	518770	10.7874
chr	518770	518771	13.0104
chr	518771	518772	14.2389
chr	518772	518773	16.3917
chr	518773	518774	16.4385
chr	518774	518775	15.912
chr	518775	518777	15.1983
chr	518777	518778	15.2334
chr	518778	518780	15.1983
chr	518780	518781	15.1866
chr	518781	518783	15.0696
chr	518783	518784	15.2568
chr	518784	518785	14.8473
chr	518785	518786	14.6484
chr	518786	518787	13.5954
chr	518787	518788	13.3731
chr	518788	518789	12.9987
chr	518789	518790	12.7998
chr	518790	518791	12.2382
chr	518791	518792	8.9505
chr	518792	518793	6.1191
chr	518793	518794	5.5341
chr	518794	518795	3.9312
chr	518795	518796	3.1239
chr	518796	518797	2.6793
chr	518797	518798	1.1583
chr	518798	518799	0.7137
chr	518799	518800	0.5148
chr	518800	518801	0.4563
chr	518801	518802	0.4446
chr	518802	518803	0.4329
chr	518803	518804	0.3978
chr	518804	518805	0.3627
chr	518805	518806	0.4797
chr	518806	518807	0.4329
chr	518807	518808	0.4095
chr	518808	518810	0.3744
chr	518810	518811	0.3159
chr	518811	518812	0.3042
chr	518812	518814	0.3276
chr	518814	518815	0.351
chr	518815	518816	0.3393
chr	518816	518820	0.3159
chr	518820	518821	0.3042
chr	518821	518825	0.2808
chr	518825	518826	0.2106
chr	518826	518827	0.1872
chr	518827	518828	0.1053
chr	518828	518830	0.0936
chr	518830	518832	0.0819
chr	518832	518834	0.0468
chr	518834	518835	0.0351
chr	518835	518844	0.0234
chr	518844	518845	3.3111
chr	518845	518856	3.3228
chr	518856	518857	3.5334
chr	518857	518859	3.5217
chr	518859	518860	3.5334
chr	518860	518861	5.967
chr	518861	518862	5.9904
chr	518862	518863	6.6573
chr	518863	518864	6.5988
chr	518864	518865	5.8032
chr	518865	518866	4.9959
chr	518866	518867	10.3545
chr	518867	518868	10.4481
chr	518868	518869	10.4598
chr	518869	518870	10.4832
chr	518870	518871	10.4598
chr	518871	518874	10.4832
chr	518874	518876	10.53
chr	518876	518878	10.5183
chr	518878	518879	10.4715
chr	518879	518880	10.4247
chr	518880	518881	10.3077
chr	518881	518882	8.9271
chr	518882	518883	7.4646
chr	518883	518884	7.2423
chr	518884	518885	7.1487
chr	518885	518886	7.1136
chr	518886	518887	7.0668
chr	518887	518888	6.4233
chr	518888	518889	3.6387
chr	518889	518890	3.2409
chr	518890	518891	2.1177
chr	518891	518892	0.6786
chr	518892	518893	0.2925
chr	518893	518899	0.2808
chr	518899	518901	0.2925
chr	518901	518902	0.2808
chr	518902	518903	0.1872
chr	518903	518904	0.117
chr	518904	518905	0.4212
chr	518905	518909	0.4329
chr	518909	518910	0.6084
chr	518910	518912	0.6201
chr	518912	518913	0.6435
chr	518913	518914	2.7846
chr	518914	518915	2.7963
chr	518915	518916	2.7846
chr	518916	518921	2.7963
chr	518921	518923	2.7261
chr	518923	518925	2.7027
chr	518925	518926	2.6559
chr	518926	518927	2.5974
chr	518927	518928	2.574
chr	518928	518929	2.5272
chr	518929	518930	2.34
chr	518930	518931	2.2932
chr	518931	518932	2.3049
chr	518932	518933	4.4694
chr	518933	518934	9.477
chr	518934	518935	10.1439
chr	518935	518936	9.8631
chr	518936	518937	10.7991
chr	518937	518938	11.817
chr	518938	518939	11.6766
chr	518939	518941	11.6649
chr	518941	518942	11.6532
chr	518942	518943	11.8053
chr	518943	518944	11.9106
chr	518944	518945	11.934
chr	518945	518946	12.1212
chr	518946	518948	12.1095
chr	518948	518949	12.9987
chr	518949	518950	13.2795
chr	518950	518951	13.2444
chr	518951	518952	12.8583
chr	518952	518953	12.8349
chr	518953	518954	11.817
chr	518954	518955	8.0847
chr	518955	518957	3.5919
chr	518957	518958	3.1473
chr	518958	518959	2.5389
chr	518959	518960	2.0709
chr	518960	518961	1.8486
chr	518961	518962	1.8252
chr	518962	518963	1.7784
chr	518963	518966	1.7433
chr	518966	518967	1.6497
chr	518967	518968	1.3923
chr	518968	518969	1.2285
chr	518969	518970	0.6669
chr	518970	518971	0.5499
chr	518971	518972	0.4212
chr	518972	518973	0.2457
chr	518973	518974	0.2106
chr	518974	518975	0.1521
chr	518975	518976	0.1404
chr	518976	518977	0.1287
chr	518977	518978	0.0234
chr	518991	518993	0.1521
chr	518993	518995	0.1638
chr	518995	518996	1.0647
chr	518996	518998	1.0764
chr	518998	518999	1.0881
chr	518999	519002	1.0998
chr	519002	519010	1.1115
chr	519010	519011	1.0998
chr	519011	519012	1.0881
chr	519012	519013	1.0647
chr	519013	519014	0.9828
chr	519014	519015	0.9711
chr	519015	519016	0.8541
chr	519016	519017	0.7371
chr	519017	519018	0.5148
chr	519018	519019	0.2574
chr	519019	519020	0.1404
chr	519020	519021	0.0702
chr	519021	519027	0.0468
chr	519027	519028	0.0351
chr	519028	519029	0.0234
chr	519029	519045	0.0117
chr	519055	519058	0.0117
chr	519058	519060	0.0234
chr	519060	519070	0.3276
chr	519070	519072	0.3393
chr	519072	519075	0.3276
chr	519075	519077	0.3393
chr	519077	519079	0.351
chr	519079	519080	0.3276
chr	519080	519082	0.1638
chr	519082	519091	0.0468
chr	519091	519095	0.0351
chr	519095	519098	0.0234
chr	519103	519104	0.0117
chr	519104	519113	0.0468
chr	519113	519125	0.0936
chr	519125	519126	0.0819
chr	519126	519127	0.0585
chr	519127	519130	0.0468
chr	519130	519134	0.1404
chr	519134	519135	0.117
chr	519135	519137	0.5382
chr	519137	519138	0.5499
chr	519138	519151	0.5616
chr	519151	519152	0.5265
chr	519152	519153	0.5382
chr	519153	519155	0.4914
chr	519155	519156	0.4446
chr	519156	519157	0.2925
chr	519157	519158	0.1872
chr	519158	519159	0.117
chr	519159	519162	0.0936
chr	519162	519164	0.0702
chr	519164	519174	0.0585
chr	519174	519175	0.0468
chr	519175	519180	0.0351
chr	519180	519182	0.0234
chr	519183	519205	0.0234
chr	519205	519228	0.0117
chr	519278	519281	0.0117
chr	519281	519287	0.0234
chr	519287	519301	0.0351
chr	519301	519302	0.0234
chr	519302	519308	0.0117
chr	519395	519412	0.3861
chr	519412	519414	0.3744
chr	519414	519415	0.3627
chr	519415	519416	0.351
chr	519416	519417	0.2691
chr	519417	519419	0.0819
chr	519419	519439	0.0702
chr	519448	519460	0.0234
chr	519460	519468	0.0351
chr	519468	519471	0.0468
chr	519471	519486	0.0234
chr	519486	519490	0.0117
chr	519572	519579	0.0117
chr	519579	519592	0.0234
chr	519592	519597	0.0117
chr	519624	519640	0.0117
chr	519664	519665	0.0234
chr	519665	519684	0.0468
chr	519684	519708	0.0234
chr	519708	519710	0.0117
chr	519724	519745	0.0117
chr	519749	519784	0.0117
chr	519831	519837	0.0117
chr	519837	519847	0.1404
chr	519847	519853	0.1989
chr	519853	519854	0.1755
chr	519854	519856	0.1872
chr	519856	519858	0.1638
chr	519858	519861	0.0702
chr	519861	519868	0.0585
chr	519901	519903	0.0117
chr	519903	519921	0.0351
chr	519921	519927	0.0234
chr	520040	520058	0.0117
chr	520073	520092	0.0351
chr	520092	520095	0.0234
chr	520130	520135	0.0117
chr	520135	520144	0.0234
chr	520144	520151	0.0351
chr	520151	520157	0.0234
chr	520157	520162	0.0117
chr	520183	520204	0.0234
chr	520204	520205	0.0117
chr	520246	520247	0.2457
chr	520247	520248	0.3042
chr	520248	520249	0.3159
chr	520249	520263	0.3276
chr	520263	520265	0.3159
chr	520265	520266	0.2457
chr	520266	520267	0.2223
chr	520267	520268	0.1872
chr	520268	520270	0.1053
chr	520270	520271	0.0702
chr	520271	520272	0.0468
chr	520318	520324	0.0117
chr	520324	520339	0.0351
chr	520339	520345	0.0234
chr	520345	520346	0.0117
chr	520408	520430	0.0117
chr	520443	520459	0.0117
chr	520586	520591	0.0117
chr	520591	520600	0.0234
chr	520600	520601	0.0351
chr	520601	520602	0.0468
chr	520602	520607	0.0702
chr	520607	520614	0.0936
chr	520614	520615	0.0819
chr	520615	520616	0.1287
chr	520616	520619	0.117
chr	520619	520623	0.1053
chr	520623	520625	0.0819
chr	520625	520630	0.0702
chr	520630	520636	0.0468
chr	520636	520646	0.0234
chr	520646	520649	0.0117
chr	520677	520682	0.0234
chr	520682	520683	0.0351
chr	520683	520687	0.0468
chr	520687	520688	0.0585
chr	520688	520699	0.0702
chr	520699	520702	0.0468
chr	520702	520707	0.0351
chr	520707	520708	0.0234
chr	520708	520710	0.0117
chr	520714	520736	0.0117
chr	520745	520751	0.0117
chr	520751	520771	0.0234
chr	520771	520772	0.0117
chr	520802	520807	0.0117
chr	520807	520810	0.0234
chr	520810	520812	0.0819
chr	520812	520824	0.1755
chr	520824	520830	0.1638
chr	520830	520831	0.1404
chr	520831	520832	0.117
chr	520832	520833	0.0936
chr	520833	520834	0.0117
chr	520917	520941	0.0117
chr	520941	520942	0.0234
chr	520942	520965	0.0117
chr	521024	521027	0.0234
chr	521027	521028	0.0468
chr	521028	521029	0.0702
chr	521029	521030	0.0819
chr	521030	521034	0.117
chr	521034	521035	0.2223
chr	521035	521045	0.234
chr	521045	521046	0.1989
chr	521046	521048	0.1872
chr	521048	521050	0.1755
chr	521050	521051	0.1521
chr	521051	521054	0.1287
chr	521054	521055	0.117
chr	521055	521056	0.0936
chr	521056	521057	0.0468
chr	521057	521060	0.0117
chr	521066	521083	0.0117
chr	521097	521118	0.0117
chr	521121	521125	0.0117
chr	521125	521133	0.0234
chr	521133	521142	0.0351
chr	521142	521144	0.0234
chr	521144	521154	0.0117
chr	521211	521232	0.0117
chr	521297	521298	0.0351
chr	521298	521318	0.0819
chr	521318	521319	0.0702
chr	521320	521343	0.0117
chr	521365	521366	0.0351
chr	521366	521386	0.0468
chr	521386	521387	0.0351
chr	521387	521388	0.0117
chr	521391	521408	0.0351
chr	521408	521413	0.0234
chr	521413	521415	0.0117
chr	521419	521441	0.0351
chr	521441	521446	0.0234
chr	521470	521477	0.0234
chr	521477	521491	0.0351
chr	521491	521500	0.0117
chr	521503	521512	0.0117
chr	521512	521524	0.0234
chr	521524	521525	0.0117
chr	521525	521534	0.0234
chr	521534	521546	0.0117
chr	521550	521552	0.0234
chr	521552	521575	0.0351
chr	521588	521590	0.0351
chr	521590	521610	0.0702
chr	521610	521611	0.0585
chr	521611	521612	0.0117
chr	521646	521667	0.0117
chr	521668	521684	0.0234
chr	521684	521688	0.0351
chr	521688	521696	0.0117
chr	521696	521704	0.0234
chr	521704	521724	0.0117
chr	521725	521727	0.0117
chr	521727	521731	0.0351
chr	521731	521732	0.0819
chr	521732	521746	0.117
chr	521746	521751	0.1053
chr	521751	521752	0.0819
chr	521752	521753	0.0702
chr	521804	521805	0.0234
chr	521805	521810	0.0351
chr	521810	521811	0.0468
chr	521811	521823	0.0585
chr	521823	521826	0.0468
chr	521826	521827	0.0234
chr	521827	521828	0.0117
chr	521881	521902	0.0234
chr	521902	521905	0.0117
chr	521954	521975	0.0351
chr	521987	522001	0.0117
chr	522001	522003	0.351
chr	522003	522022	0.3393
chr	522022	522023	0.3159
chr	522023	522026	0.1053
chr	522026	522034	0.0468
chr	522034	522035	0.0819
chr	522035	522036	0.1287
chr	522036	522044	0.4329
chr	522044	522045	0.4212
chr	522045	522054	0.3861
chr	522054	522055	0.3042
chr	522055	522056	0.2925
chr	522056	522059	0.0351
chr	522059	522061	0.0117
chr	522064	522065	0.0117
chr	522065	522085	0.0234
chr	522173	522195	0.0234
chr	522493	522494	0.0234
chr	522494	522498	0.0351
chr	522498	522514	0.0585
chr	522514	522521	0.0351
chr	522521	522523	0.0234
chr	523251	523268	0.0234
chr	523282	523304	0.0117
chr	523319	523338	0.0117
chr	523381	523403	0.0234
chr	523553	523574	0.0117
chr	523639	523646	0.0117
chr	523646	523652	0.0234
chr	523652	523665	0.0351
chr	523665	523667	0.0234
chr	523667	523668	0.0117
chr	523668	523673	0.0234
chr	523673	523677	0.0117
chr	523677	523681	0.0468
chr	523681	523697	0.0585
chr	523697	523698	0.0468
chr	523698	523699	0.0234
chr	523700	523701	0.0117
chr	523701	523722	0.0234
chr	523722	523724	0.0117
chr	523768	523772	0.0351
chr	523772	523790	0.0585
chr	523790	523792	0.0468
chr	523792	523793	0.0234
chr	523834	523835	0.0351
chr	523835	523846	0.0585
chr	523846	523855	0.0702
chr	523855	523856	0.0234
chr	523856	523859	0.0117
chr	523859	523862	0.0234
chr	523862	523878	0.0117
chr	523988	524007	0.1053
chr	524007	524008	0.0936
chr	524008	524009	0.0819
chr	524009	524010	0.0234
chr	524050	524063	0.0117
chr	524063	524072	0.0234
chr	524072	524085	0.0117
chr	524154	524171	0.0117
chr	524223	524243	0.0234
chr	524248	524249	0.0234
chr	524249	524268	0.0351
chr	524268	524270	0.0117
chr	524309	524310	0.0702
chr	524310	524321	0.0819
chr	524321	524330	0.0936
chr	524330	524331	0.0702
chr	524331	524341	0.0117
chr	524357	524377	0.0117
chr	524401	524402	0.0117
chr	524402	524407	0.0585
chr	524407	524416	0.0819
chr	524416	524423	0.0936
chr	524423	524424	0.1053
chr	524424	524427	0.0936
chr	524427	524428	0.0702
chr	524428	524431	0.0468
chr	524431	524436	0.0351
chr	524436	524437	0.0234
chr	524437	524441	0.0819
chr	524441	524442	0.0936
chr	524442	524443	0.1053
chr	524443	524444	0.1638
chr	524444	524457	0.4446
chr	524457	524458	0.4212
chr	524458	524459	0.4095
chr	524459	524462	0.3744
chr	524462	524463	0.3627
chr	524463	524465	0.3393
chr	524465	524466	0.117
chr	524466	524468	0.0351
chr	524468	524482	0.0234
chr	524482	524507	0.0117
chr	524508	524527	0.1053
chr	524527	524529	0.0819
chr	524529	524530	0.0585
chr	524598	524624	0.0117
chr	524624	524626	0.0234
chr	524626	524649	0.0117
chr	524657	524661	0.0117
chr	524661	524677	0.0234
chr	524677	524681	0.0117
chr	524690	524695	0.0117
chr	524695	524702	0.0234
chr	524702	524708	0.0468
chr	524708	524711	0.0819
chr	524711	524716	0.0702
chr	524716	524724	0.0585
chr	524724	524729	0.0351
chr	524729	524732	0.0234
chr	524732	524735	0.0351
chr	524735	524753	0.0117
chr	524754	524777	0.0117
chr	524787	524806	0.0468
chr	524806	524807	0.0351
chr	524807	524808	0.0234
chr	524816	524819	0.1989
chr	524819	524821	0.2106
chr	524821	524822	0.2457
chr	524822	524834	0.4095
chr	524834	524837	0.3978
chr	524837	524838	0.2457
chr	524838	524840	0.2223
chr	524840	524842	0.2106
chr	524842	524843	0.1989
chr	524843	524844	0.0351
chr	524862	524866	0.0117
chr	524866	524884	0.0234
chr	524884	524888	0.6084
chr	524888	524901	0.5967
chr	524901	524902	0.585
chr	524902	524903	0.5733
chr	524903	524905	0.5382
chr	524905	524906	0.5265
chr	524906	524908	0.0819
chr	524908	524909	0.0702
chr	524909	524911	0.0351
chr	524911	524912	0.0117
chr	524946	524948	0.0117
chr	524948	524968	0.0468
chr	524968	524969	0.0351
chr	525089	525110	0.0234
chr	525110	525111	0.0117
chr	525951	525952	0.0351
chr	525952	525956	0.1521
chr	525956	525958	0.2574
chr	525958	525969	0.2691
chr	525969	525972	0.2925
chr	525972	525973	0.3627
chr	525973	525974	0.351
chr	525974	525975	0.3276
chr	525975	525977	0.2925
chr	525977	525978	0.2808
chr	525978	525990	0.1755
chr	525990	525991	0.1638
chr	525991	525994	0.117
chr	526050	526071	0.0117
chr	526090	526112	0.0585
chr	526112	526113	0.0468
chr	526113	526114	0.0117
chr	526117	526128	0.0117
chr	526128	526142	0.0585
chr	526142	526145	0.0702
chr	526145	526146	0.0819
chr	526146	526148	0.0702
chr	526148	526153	0.0585
chr	526153	526158	0.0468
chr	526158	526171	0.0585
chr	526171	526173	0.2106
chr	526173	526175	0.2223
chr	526175	526191	0.2106
chr	526191	526192	0.1755
chr	526192	526197	0.0117
chr	526287	526305	0.1053
chr	526305	526306	0.0936
chr	526306	526308	0.0702
chr	526308	526309	0.0585
chr	526309	526312	0.0234
chr	526379	526402	0.0117
chr	526521	526532	0.0117
chr	526532	526543	0.0234
chr	526543	526548	0.0117
chr	526548	526550	0.0585
chr	526550	526553	0.0819
chr	526553	526569	0.0702
chr	526569	526570	0.0468
chr	526570	526576	0.0234
chr	526781	526807	0.0117
chr	526864	526886	0.0117
chr	526891	526908	0.0117
chr	527147	527154	0.0117
chr	527154	527168	0.0234
chr	527168	527171	0.0117
chr	527171	527172	0.0819
chr	527172	527173	0.1053
chr	527173	527175	0.117
chr	527175	527176	0.1287
chr	527176	527191	0.1989
chr	527191	527193	0.1872
chr	527193	527194	0.0936
chr	527194	527196	0.0819
chr	527196	527197	0.0702
chr	527197	527198	0.0117
chr	527198	527199	0.0468
chr	527199	527200	0.1989
chr	527200	527201	0.2106
chr	527201	527203	0.1989
chr	527203	527204	0.234
chr	527204	527206	0.2457
chr	527206	527207	0.5148
chr	527207	527208	0.5265
chr	527208	527218	0.585
chr	527218	527220	0.5616
chr	527220	527222	0.4797
chr	527222	527223	0.4446
chr	527223	527224	0.4212
chr	527224	527225	0.3627
chr	527225	527226	0.468
chr	527226	527227	0.4563
chr	527227	527228	0.7371
chr	527228	527229	0.7488
chr	527229	527230	0.7371
chr	527230	527231	0.6786
chr	527231	527242	0.6669
chr	527242	527244	0.6435
chr	527244	527245	0.5967
chr	527245	527246	0.585
chr	527246	527247	0.5499
chr	527247	527248	0.4446
chr	527248	527249	0.3393
chr	527249	527250	0.117
chr	527250	527251	0.0936
chr	527251	527261	0.0702
chr	527261	527269	0.1638
chr	527269	527271	0.1521
chr	527271	527275	0.1287
chr	527275	527276	0.1404
chr	527276	527282	0.1287
chr	527282	527283	0.0819
chr	527283	527285	0.0468
chr	527285	527286	0.0351
chr	527286	527294	0.0468
chr	527294	527296	0.0585
chr	527296	527297	0.0468
chr	527297	527298	0.0351
chr	527298	527299	0.0936
chr	527299	527300	0.1287
chr	527300	527302	0.1404
chr	527302	527303	0.1521
chr	527303	527304	0.3744
chr	527304	527308	0.3861
chr	527308	527309	0.5382
chr	527309	527311	0.5265
chr	527311	527314	0.5148
chr	527314	527319	0.5031
chr	527319	527320	0.4446
chr	527320	527322	0.4329
chr	527322	527323	0.4212
chr	527323	527324	0.3978
chr	527324	527325	0.4095
chr	527325	527326	0.3978
chr	527326	527327	0.2925
chr	527327	527328	0.2808
chr	527328	527329	0.234
chr	527329	527330	0.2223
chr	527330	527331	0.1287
chr	527331	527337	0.1404
chr	527337	527345	0.2223
chr	527345	527346	0.234
chr	527346	527347	0.2223
chr	527347	527350	0.3276
chr	527350	527351	0.3159
chr	527351	527352	0.3042
chr	527352	527353	0.3159
chr	527353	527356	0.3393
chr	527356	527358	0.3276
chr	527358	527367	0.3393
chr	527367	527369	0.3159
chr	527369	527370	0.3276
chr	527370	527371	0.1755
chr	527371	527372	0.1404
chr	527372	527374	0.1287
chr	527374	527376	0.1521
chr	527376	527379	0.1404
chr	527379	527383	0.351
chr	527383	527384	0.3276
chr	527384	527386	1.2051
chr	527386	527387	1.2168
chr	527387	527388	1.2051
chr	527388	527389	1.1934
chr	527389	527390	1.3689
chr	527390	527391	1.5561
chr	527391	527395	1.5444
chr	527395	527397	1.5327
chr	527397	527399	1.521
chr	527399	527402	1.4742
chr	527402	527403	1.4157
chr	527403	527404	1.3689
chr	527404	527405	1.17
chr	527405	527406	0.8541
chr	527406	527407	0.5967
chr	527407	527408	0.5499
chr	527408	527411	0.5733
chr	527411	527412	0.5382
chr	527412	527413	0.4446
chr	527413	527414	0.4212
chr	527414	527421	0.4095
chr	527421	527425	0.3978
chr	527425	527426	0.3627
chr	527426	527427	0.351
chr	527427	527428	0.3393
chr	527428	527430	0.2691
chr	527430	527433	0.2457
chr	527433	527434	0.1755
chr	527434	527436	0.0819
chr	527436	527437	0.0468
chr	527445	527449	0.0468
chr	527449	527451	0.0585
chr	527451	527452	0.0702
chr	527452	527456	0.1521
chr	527456	527457	0.2574
chr	527457	527467	0.2691
chr	527467	527471	0.2574
chr	527471	527472	0.234
chr	527472	527473	0.2106
chr	527473	527474	0.1989
chr	527474	527477	0.1053
chr	527477	527478	0.0819
chr	528053	528072	0.1053
chr	528072	528073	0.0936
chr	528073	528074	0.0234
chr	528074	528076	0.0117
chr	528126	528147	0.0117
chr	528151	528156	0.0117
chr	528156	528160	0.0468
chr	528160	528162	0.5031
chr	528162	528163	0.5499
chr	528163	528177	0.6084
chr	528177	528178	0.5616
chr	528178	528179	0.5382
chr	528179	528180	0.4914
chr	528180	528181	0.4212
chr	528181	528182	0.1989
chr	528182	528183	0.0936
chr	528183	528184	0.0702
chr	528184	528185	0.0585
chr	528185	528186	0.0468
chr	528186	528187	0.0117
chr	528752	528758	0.0117
chr	528758	528759	0.117
chr	528759	528776	0.1638
chr	528776	528779	0.1404
chr	528779	528780	0.117
chr	528780	528781	0.0702
chr	528781	528782	0.0351
chr	528782	528801	0.0234
chr	528801	528802	0.0351
chr	528802	528822	0.0117
chr	528911	528914	0.0117
chr	528914	528916	0.0234
chr	528916	528918	0.0702
chr	528918	528935	0.0936
chr	528935	528938	0.0819
chr	528949	528950	0.0234
chr	528950	528959	0.0351
chr	528959	528961	0.0585
chr	528961	528962	0.2691
chr	528962	528964	0.3627
chr	528964	528967	0.3744
chr	528967	528977	0.3627
chr	528977	528981	0.3393
chr	528981	528982	0.2457
chr	528982	528983	0.1521
chr	528983	528984	0.0234
chr	528987	528988	0.0702
chr	528988	528989	0.0819
chr	528989	529008	0.0936
chr	529008	529009	0.0819
chr	529009	529010	0.0351
chr	529010	529013	0.0117
chr	529047	529048	0.0117
chr	529048	529051	0.0234
chr	529051	529052	0.0351
chr	529052	529057	0.1521
chr	529057	529061	0.1989
chr	529061	529069	0.2106
chr	529069	529072	0.1755
chr	529072	529073	0.1638
chr	529073	529074	0.0936
chr	529074	529075	0.0819
chr	529075	529077	0.0702
chr	529077	529079	0.0819
chr	529079	529088	0.1521
chr	529088	529092	0.1638
chr	529092	529098	0.1521
chr	529098	529099	0.0468
chr	529099	529100	0.0351
chr	529100	529109	0.0117
chr	529125	529148	0.0117
chr	529152	529174	0.0117
chr	529255	529262	0.0117
chr	529262	529281	0.0702
chr	529281	529283	0.0585
chr	529283	529284	0.0351
chr	529338	529343	0.0117
chr	529343	529344	0.0468
chr	529344	529346	0.0585
chr	529346	529348	0.0702
chr	529348	529355	0.0936
chr	529355	529357	0.2106
chr	529357	529361	0.2457
chr	529361	529362	0.234
chr	529362	529364	0.2223
chr	529364	529365	0.2106
chr	529365	529369	0.2457
chr	529369	529371	0.234
chr	529371	529373	0.1989
chr	529373	529376	0.1872
chr	529376	529377	0.1638
chr	529377	529378	0.0936
chr	529378	529379	1.2168
chr	529379	529380	1.2402
chr	529380	529383	1.2519
chr	529383	529387	1.4625
chr	529387	529388	1.4274
chr	529388	529395	1.404
chr	529395	529396	1.3689
chr	529396	529397	1.3455
chr	529397	529398	1.2987
chr	529398	529399	1.2051
chr	529399	529400	1.1583
chr	529400	529401	0.2691
chr	529401	529402	0.2106
chr	529402	529404	0.1872
chr	529404	529405	0.0819
chr	529405	529406	0.0702
chr	529406	529407	0.0117
chr	529461	529463	0.0234
chr	529463	529464	0.0819
chr	529464	529465	0.6903
chr	529465	529466	0.7137
chr	529466	529476	1.2753
chr	529476	529481	1.287
chr	529481	529482	1.2636
chr	529482	529483	1.2519
chr	529483	529484	1.2402
chr	529484	529485	1.2051
chr	529485	529486	0.9009
chr	529486	529487	0.702
chr	529487	529488	0.6084
chr	529488	529490	0.3393
chr	529490	529492	0.3627
chr	529492	529496	0.3744
chr	529496	529497	0.3861
chr	529497	529498	0.702
chr	529498	529501	0.7488
chr	529501	529504	0.7371
chr	529504	529505	0.6786
chr	529505	529506	0.6552
chr	529506	529507	0.6318
chr	529507	529508	0.5499
chr	529508	529509	0.5148
chr	529509	529515	0.4329
chr	529515	529516	0.4095
chr	529516	529517	0.3627
chr	529517	529518	0.1521
chr	529518	529519	0.117
chr	529519	529520	0.0234
chr	529520	529522	0.0117
chr	529531	529554	0.0117
chr	529554	529555	0.1521
chr	529555	529556	0.1638
chr	529556	529560	0.1872
chr	529560	529561	0.234
chr	529561	529568	0.8424
chr	529568	529570	0.8775
chr	529570	529575	0.9126
chr	529575	529576	0.8775
chr	529576	529577	0.7956
chr	529577	529578	0.7605
chr	529578	529579	0.6903
chr	529579	529581	0.6669
chr	529581	529582	0.5382
chr	529582	529583	0.2925
chr	529583	529584	0.1755
chr	529584	529586	0.1287
chr	529586	529587	0.1053
chr	529587	529589	0.0702
chr	529589	529590	0.0468
chr	529590	529591	0.0117
chr	529592	529614	0.0117
chr	529614	529615	0.2574
chr	529615	529616	0.4797
chr	529616	529626	0.7254
chr	529626	529627	0.7488
chr	529627	529632	0.7722
chr	529632	529634	0.8424
chr	529634	529635	0.8307
chr	529635	529636	0.585
chr	529636	529637	0.3861
chr	529637	529638	0.2691
chr	529638	529644	7.0668
chr	529644	529646	7.0551
chr	529646	529647	7.0434
chr	529647	529649	7.02
chr	529649	529652	7.0083
chr	529652	529653	6.9966
chr	529653	529654	6.9849
chr	529654	529655	6.9498
chr	529655	529656	6.8679
chr	529656	529657	6.7977
chr	529657	529658	6.6807
chr	529658	529659	5.8968
chr	529659	529660	2.3634
chr	529660	529661	0.4329
chr	529661	529662	0.3744
chr	529662	529663	0.1755
chr	529663	529664	0.0936
chr	529664	529665	0.0117
chr	529690	529691	0.0117
chr	529691	529711	0.5148
chr	529711	529712	0.4914
chr	529712	529713	0.3393
chr	529713	529715	0.0234
chr	529715	529716	0.0351
chr	529716	529718	0.0234
chr	529718	529724	0.0351
chr	529724	529725	0.0702
chr	529725	529726	0.117
chr	529726	529728	1.5678
chr	529728	529734	2.5506
chr	529734	529736	2.5389
chr	529736	529738	2.5272
chr	529738	529746	2.5389
chr	529746	529747	2.2815
chr	529747	529748	1.8252
chr	529748	529749	1.0296
chr	529749	529750	0.9594
chr	529750	529751	0.9945
chr	529751	529752	0.9828
chr	529752	529753	0.9477
chr	529753	529754	0.9243
chr	529754	529759	0.936
chr	529759	529760	0.9243
chr	529760	529761	1.5444
chr	529761	529764	1.6029
chr	529764	529768	1.5795
chr	529768	529769	1.5561
chr	529769	529770	1.4508
chr	529770	529771	1.0062
chr	529771	529773	0.7371
chr	529773	529777	0.7137
chr	529777	529779	0.6903
chr	529779	529781	0.6201
chr	529781	529782	0.2925
chr	529782	529783	0.0468
chr	529783	529787	0.0351
chr	529787	529788	0.0234
chr	529788	529791	0.0117
chr	529796	529803	0.0117
chr	529803	529808	0.0936
chr	529808	529809	0.1287
chr	529809	529820	0.2574
chr	529820	529826	0.2457
chr	529826	529827	0.2106
chr	529827	529829	0.1755
chr	529829	529830	0.1521
chr	529830	529852	0.0351
chr	529852	529853	0.2457
chr	529853	529854	0.2574
chr	529854	529870	0.2691
chr	529870	529871	0.2574
chr	529871	529873	0.2457
chr	529873	529874	0.1989
chr	529874	529875	0.0351
chr	529875	529906	0.0117
chr	529906	529913	0.0702
chr	529913	529923	0.0819
chr	529923	529925	0.0702
chr	529925	529926	0.0585
chr	529926	529927	0.5031
chr	529927	529928	0.6903
chr	529928	529935	0.7371
chr	529935	529944	0.7254
chr	529944	529946	0.702
chr	529946	529947	0.6201
chr	529947	529948	0.5616
chr	529948	529949	0.1053
chr	529949	529952	0.0468
chr	529952	529953	0.0234
chr	529953	529970	0.0117
chr	529978	529981	0.0117
chr	529981	529982	0.0702
chr	529982	529984	0.0819
chr	529984	529989	0.1053
chr	529989	529992	0.1638
chr	529992	529997	0.1755
chr	529997	529998	0.1872
chr	529998	530002	0.1755
chr	530002	530004	0.1521
chr	530004	530005	0.1404
chr	530005	530006	0.0936
chr	530006	530009	0.0585
chr	530009	530010	0.0351
chr	530010	530013	0.0234
chr	530013	530017	0.0117
chr	530102	530125	0.0117
chr	530147	530152	0.0117
chr	530152	530153	0.0234
chr	530153	530154	0.0468
chr	530154	530169	0.0585
chr	530169	530174	0.0468
chr	530180	530186	0.0234
chr	530186	530199	0.0351
chr	530199	530205	0.0234
chr	530205	530206	0.0117
chr	530225	530226	0.0468
chr	530226	530243	0.0585
chr	530243	530246	0.0468
chr	530246	530251	0.0351
chr	530251	530259	0.0234
chr	530366	530388	0.0117
chr	530521	530539	0.0117
chr	530596	530597	0.0117
chr	530597	530598	0.0468
chr	530598	530599	0.0585
chr	530599	530600	0.0702
chr	530600	530620	0.1053
chr	530620	530638	0.0468
chr	530638	530640	0.0351
chr	530640	530642	0.0117
chr	530644	530645	0.0234
chr	530645	530646	0.0468
chr	530646	530650	0.0585
chr	530650	530660	0.3744
chr	530660	530662	0.4329
chr	530662	530665	0.5148
chr	530665	530667	0.4914
chr	530667	530670	0.5031
chr	530670	530671	0.4914
chr	530671	530672	0.468
chr	530672	530674	0.2223
chr	530674	530678	0.2106
chr	530678	530680	0.1989
chr	530680	530681	0.1638
chr	530681	530682	0.1521
chr	530682	530684	0.1287
chr	530684	530686	0.0468
chr	530686	530687	0.0351
chr	530687	530689	0.0234
chr	530810	530826	0.0351
chr	530826	530827	0.117
chr	530827	530830	0.234
chr	530830	530844	0.1989
chr	530844	530847	0.1872
chr	530847	530848	0.1638
chr	530848	530849	0.0468
chr	530853	530874	0.0117
chr	530900	530919	0.0234
chr	530975	530980	0.0117
chr	530980	530981	0.1404
chr	530981	530995	0.1872
chr	530995	531000	0.1989
chr	531000	531001	0.1521
chr	531001	531002	0.1404
chr	531002	531003	0.0936
chr	531003	531013	0.0117
chr	531063	531078	0.0117
chr	531078	531081	0.0234
chr	531081	531098	0.0117
chr	531098	531100	0.0702
chr	531100	531119	0.0819
chr	531119	531120	0.0585
chr	531120	531121	0.0702
chr	531121	531122	0.0468
chr	531122	531124	0.0234
chr	531124	531148	0.0117
chr	531189	531207	0.0234
chr	531207	531208	0.0117
chr	531208	531212	0.0585
chr	531212	531213	0.0468
chr	531213	531217	0.0585
chr	531217	531226	0.0702
chr	531226	531230	0.0819
chr	531230	531231	0.1638
chr	531231	531235	0.117
chr	531235	531240	0.1053
chr	531240	531248	0.0936
chr	531248	531251	0.0819
chr	531251	531252	0.0234
chr	531252	531256	0.0117
chr	531273	531276	0.1989
chr	531276	531277	0.468
chr	531277	531289	0.5031
chr	531289	531291	0.4914
chr	531291	531293	0.468
chr	531293	531294	0.4446
chr	531294	531295	0.3744
chr	531295	531298	0.3042
chr	531298	531299	0.0234
chr	531303	531325	0.0117
chr	531365	531366	0.0117
chr	531366	531387	0.0234
chr	531394	531416	0.0117
chr	531613	531619	0.0819
chr	531619	531626	0.0936
chr	531626	531631	0.1053
chr	531631	531632	0.117
chr	531632	531633	0.0936
chr	531633	531634	0.117
chr	531634	531635	0.1053
chr	531635	531639	0.0819
chr	531639	531642	0.0702
chr	531642	531647	0.0585
chr	531647	531651	0.0468
chr	531651	531655	0.0351
chr	531688	531709	0.0117
chr	531765	531766	0.0117
chr	531766	531767	0.0234
chr	531767	531768	0.1521
chr	531768	531769	0.1638
chr	531769	531772	0.1755
chr	531772	531785	0.1872
chr	531785	531786	0.1755
chr	531786	531789	0.1638
chr	531789	531790	0.117
chr	531790	531791	0.0702
chr	531791	531792	0.0234
chr	531839	531846	0.0936
chr	531846	531855	0.1053
chr	531855	531857	0.117
chr	531857	531858	0.1404
chr	531858	531860	0.2925
chr	531860	531861	0.2574
chr	531861	531862	0.2691
chr	531862	531868	0.2808
chr	531868	531874	0.2691
chr	531874	531876	0.2574
chr	531876	531878	0.234
chr	531878	531879	0.1872
chr	531879	531880	0.1521
chr	531880	531881	0.117
chr	531881	531882	0.0936
chr	531882	531883	0.0702
chr	531883	531884	0.0585
chr	531884	531888	0.0234
chr	531888	531892	0.0585
chr	531892	531893	1.638
chr	531893	531894	1.7082
chr	531894	531895	1.7199
chr	531895	531896	1.7316
chr	531896	531897	1.7433
chr	531897	531909	1.7316
chr	531909	531910	1.7433
chr	531910	531911	1.7316
chr	531911	531912	1.7199
chr	531912	531913	1.5561
chr	531913	531914	1.4274
chr	531914	531915	0.1872
chr	531915	531916	0.1638
chr	531916	531917	0.1521
chr	531917	531918	0.1404
chr	531918	531919	0.1287
chr	531919	531920	0.0936
chr	531920	531922	0.0351
chr	531922	531928	0.0234
chr	531928	531930	0.0117
chr	531936	531937	0.0117
chr	531937	531938	0.0234
chr	531938	531939	0.1287
chr	531939	531940	0.3627
chr	531940	531944	0.3744
chr	531944	531945	0.4329
chr	531945	531954	0.468
chr	531954	531959	0.4563
chr	531959	531960	0.3861
chr	531960	531961	0.2691
chr	531961	531964	0.0936
chr	531964	531965	0.0702
chr	531965	531966	0.0468
chr	531973	531980	0.0585
chr	531980	531983	0.0702
chr	531983	531986	0.1053
chr	531986	531990	0.117
chr	531990	531993	0.1287
chr	531993	531994	0.117
chr	531994	531996	0.0819
chr	531996	532001	0.0936
chr	532001	532002	2.0475
chr	532002	532004	3.1941
chr	532004	532005	3.2175
chr	532005	532006	3.1941
chr	532006	532007	3.1824
chr	532007	532011	3.1941
chr	532011	532017	3.2058
chr	532017	532019	3.2292
chr	532019	532020	3.1941
chr	532020	532021	3.159
chr	532021	532022	2.9835
chr	532022	532023	1.6146
chr	532023	532024	0.6786
chr	532024	532025	0.6084
chr	532025	532026	0.585
chr	532026	532027	0.3627
chr	532027	532028	0.3159
chr	532028	532029	0.2808
chr	532029	532030	0.2106
chr	532030	532032	0.234
chr	532032	532033	0.2457
chr	532033	532034	0.3276
chr	532034	532035	0.3744
chr	532035	532036	0.3978
chr	532036	532037	0.3861
chr	532037	532038	0.351
chr	532038	532050	0.5499
chr	532050	532052	0.5382
chr	532052	532053	0.6669
chr	532053	532054	0.7137
chr	532054	532055	0.9126
chr	532055	532056	0.9711
chr	532056	532057	0.9945
chr	532057	532058	0.7137
chr	532058	532059	0.702
chr	532059	532060	2.9835
chr	532060	532061	3.0303
chr	532061	532063	4.7268
chr	532063	532064	4.7385
chr	532064	532073	4.7853
chr	532073	532074	4.7736
chr	532074	532075	4.7268
chr	532075	532076	4.6215
chr	532076	532077	4.1769
chr	532077	532078	4.2003
chr	532078	532079	4.5045
chr	532079	532080	4.446
chr	532080	532081	3.8844
chr	532081	532082	3.0537
chr	532082	532083	2.9601
chr	532083	532084	1.6029
chr	532084	532086	1.5912
chr	532086	532087	1.8954
chr	532087	532088	1.9422
chr	532088	532089	3.9897
chr	532089	532090	4.0248
chr	532090	532091	4.0365
chr	532091	532093	4.0248
chr	532093	532094	4.0365
chr	532094	532095	4.0248
chr	532095	532097	4.0014
chr	532097	532098	3.978
chr	532098	532099	3.9429
chr	532099	532100	3.6387
chr	532100	532101	3.3696
chr	532101	532102	3.2409
chr	532102	532103	2.9718
chr	532103	532104	2.8782
chr	532104	532105	2.8548
chr	532105	532106	2.7729
chr	532106	532107	2.7261
chr	532107	532108	2.5857
chr	532108	532109	2.3517
chr	532109	532110	1.6848
chr	532110	532111	0.0819
chr	532111	532112	0.0702
chr	532112	532113	0.0468
chr	532113	532114	0.0351
chr	532114	532120	0.0234
chr	532146	532147	0.0468
chr	532147	532148	0.5616
chr	532148	532149	0.6903
chr	532149	532152	0.702
chr	532152	532153	12.3435
chr	532153	532154	12.3786
chr	532154	532158	12.4488
chr	532158	532159	12.4722
chr	532159	532165	12.4956
chr	532165	532167	12.4839
chr	532167	532168	12.4254
chr	532168	532169	12.3903
chr	532169	532170	12.0978
chr	532170	532171	11.7585
chr	532171	532172	11.4075
chr	532172	532173	10.1907
chr	532173	532174	6.786
chr	532174	532175	3.0186
chr	532175	532176	1.7199
chr	532176	532177	0.9009
chr	532177	532178	0.5148
chr	532178	532179	0.2808
chr	532179	532180	0.1521
chr	532180	532181	0.0585
chr	532181	532182	0.0117
chr	532187	532206	0.0234
chr	532206	532207	0.0702
chr	532207	532212	0.0585
chr	532212	532228	0.0468
chr	532228	532234	0.0234
chr	532234	532235	0.0468
chr	532235	532241	0.0585
chr	532241	532242	0.2691
chr	532242	532244	0.3276
chr	532244	532246	0.3627
chr	532246	532248	0.3978
chr	532248	532252	0.4095
chr	532252	532256	0.3978
chr	532256	532257	0.3861
chr	532257	532259	0.3744
chr	532259	532260	0.3627
chr	532260	532261	0.351
chr	532261	532262	0.3276
chr	532262	532263	0.3159
chr	532263	532264	0.1989
chr	532264	532265	0.1755
chr	532265	532266	0.1638
chr	532266	532267	0.1287
chr	532267	532268	0.0936
chr	532268	532269	0.1404
chr	532269	532270	0.117
chr	532270	532273	0.0819
chr	532273	532278	0.0702
chr	532278	532279	0.1053
chr	532279	532280	0.117
chr	532280	532289	0.1404
chr	532289	532295	0.0819
chr	532295	532301	0.0936
chr	532301	532302	0.0819
chr	532302	532309	0.0702
chr	532309	532310	0.0351
chr	532310	532312	0.0117
chr	532377	532395	0.0351
chr	532395	532399	0.0468
chr	532399	532414	0.0117
chr	532490	532494	0.0117
chr	532494	532496	0.7488
chr	532496	532502	0.7722
chr	532502	532508	0.7839
chr	532508	532510	0.8073
chr	532510	532512	0.819
chr	532512	532513	0.8073
chr	532513	532514	0.7722
chr	532514	532515	0.7488
chr	532515	532516	0.2925
chr	532516	532517	0.2223
chr	532517	532519	0.1989
chr	532519	532520	0.1872
chr	532520	532529	0.1638
chr	532529	532533	0.1521
chr	532533	532535	0.1287
chr	532535	532536	0.1053
chr	532536	532538	0.0234
chr	532539	532540	0.0117
chr	532540	532559	0.0234
chr	532559	532562	0.0117
chr	532621	532626	0.0117
chr	532626	532630	0.0351
chr	532630	532631	0.0702
chr	532631	532634	0.0819
chr	532634	532635	0.0936
chr	532635	532636	0.1755
chr	532636	532639	0.1872
chr	532639	532642	0.1989
chr	532642	532643	0.1872
chr	532643	532647	0.1989
chr	532647	532649	0.2106
chr	532649	532652	0.2691
chr	532652	532654	0.2574
chr	532654	532655	0.3276
chr	532655	532656	0.4563
chr	532656	532657	0.468
chr	532657	532658	0.5031
chr	532658	532660	0.4914
chr	532660	532661	0.4797
chr	532661	532662	0.4329
chr	532662	532663	0.4095
chr	532663	532664	0.3978
chr	532664	532665	0.3744
chr	532665	532668	0.3393
chr	532668	532670	0.3276
chr	532670	532672	0.3159
chr	532672	532673	0.3042
chr	532673	532674	0.2691
chr	532674	532675	0.2223
chr	532675	532676	0.1521
chr	532676	532677	0.1404
chr	532677	532678	0.0936
chr	532678	532679	0.1053
chr	532679	532683	0.0936
chr	532683	532695	0.117
chr	532695	532699	0.0936
chr	532699	532700	0.0585
chr	532700	532701	0.0468
chr	532701	532702	0.0351
chr	532702	532717	0.0117
chr	532717	532720	0.0468
chr	532720	532721	0.0351
chr	532721	532739	0.1053
chr	532739	532741	0.0702
chr	532741	532742	0.0585
chr	532742	532743	0.0351
chr	532743	532744	0.0234
chr	532774	532786	0.0117
chr	532786	532801	0.0702
chr	532801	532809	0.0585
chr	532809	532810	0.0468
chr	532810	532812	0.0117
chr	532825	532826	0.0117
chr	532826	532847	0.0234
chr	532847	532848	0.0117
chr	532863	532870	0.0117
chr	532870	532881	0.0234
chr	532881	532886	0.0117
chr	532914	532919	0.0117
chr	532919	532938	0.0234
chr	532938	532940	0.1638
chr	532940	532959	0.1521
chr	532959	532960	0.0351
chr	532960	532961	0.0234
chr	532968	532991	0.0117
chr	532996	533008	0.0468
chr	533008	533017	0.0585
chr	533017	533018	0.0468
chr	533018	533030	0.0117
chr	533038	533052	0.0117
chr	533052	533053	0.0702
chr	533053	533065	0.1638
chr	533065	533071	0.1521
chr	533071	533072	0.0936
chr	533072	533073	0.0351
chr	533073	533074	0.0234
chr	533129	533146	0.0117
chr	533148	533165	0.0117
chr	533173	533194	0.0117
chr	533319	533325	0.0117
chr	533325	533345	0.0936
chr	533345	533346	0.0702
chr	533346	533347	0.0585
chr	533347	533348	0.0117
chr	533427	533439	0.0117
chr	533439	533447	0.0234
chr	533447	533450	0.0117
chr	533450	533451	0.0351
chr	533451	533455	0.0468
chr	533455	533459	0.0585
chr	533459	533470	0.0468
chr	533470	533472	0.0351
chr	533597	533617	0.0351
chr	533617	533618	0.0234
chr	533649	533665	0.0117
chr	533665	533666	0.0234
chr	533666	533668	0.0351
chr	533668	533670	0.0702
chr	533670	533675	0.0819
chr	533675	533686	0.0702
chr	533686	533688	0.0585
chr	533688	533690	0.0468
chr	533690	533692	0.0234
chr	533692	533696	0.0117
chr	533696	533714	0.0585
chr	533714	533717	0.0468
chr	533717	533718	0.0351
chr	533718	533719	0.0117
chr	533781	533809	0.0117
chr	533826	533847	0.0117
chr	533851	533852	0.0702
chr	533852	533872	0.1053
chr	533872	533873	0.0702
chr	533873	533874	0.0351
chr	533885	533903	0.0117
chr	533932	533937	0.0117
chr	533937	533953	0.0234
chr	533953	533958	0.0117
chr	534034	534051	0.0117
chr	534065	534087	0.0117
chr	534124	534127	0.0117
chr	534127	534149	0.0702
chr	534151	534154	0.0468
chr	534154	534171	0.0585
chr	534171	534172	0.0468
chr	534172	534173	0.0351
chr	534173	534175	0.0234
chr	534175	534178	0.0117
chr	534178	534180	0.0351
chr	534180	534197	0.0234
chr	534197	534199	0.0117
chr	534235	534236	0.0234
chr	534236	534245	0.0351
chr	534245	534253	0.0468
chr	534253	534258	0.0234
chr	534258	534264	0.0117
chr	534362	534376	0.0117
chr	534376	534379	0.0234
chr	534379	534383	0.0351
chr	534383	534384	0.0702
chr	534384	534386	0.0585
chr	534386	534398	0.0702
chr	534398	534401	0.0585
chr	534401	534403	0.0468
chr	534403	534404	0.0351
chr	534404	534406	0.0117
chr	534415	534423	0.0117
chr	534423	534424	0.0585
chr	534424	534437	0.0819
chr	534437	534445	0.0702
chr	534445	534446	0.0468
chr	534717	534733	0.0117
chr	534824	534844	0.0117
chr	534872	534891	0.0702
chr	534891	534893	0.0585
chr	534893	534894	0.0468
chr	534894	534895	0.0234
chr	534913	534934	0.0117
chr	535186	535203	0.0234
chr	535203	535208	0.0117
chr	535739	535761	0.0117
chr	535887	535905	0.0117
chr	535949	535950	0.0117
chr	535950	535951	0.0234
chr	535951	535967	0.0351
chr	535967	535968	0.0234
chr	535968	535972	0.0117
chr	536619	536639	0.0117
chr	536729	536746	0.0234
chr	536989	537015	0.0117
chr	537094	537117	0.0117
chr	537124	537125	0.0351
chr	537125	537126	0.0936
chr	537126	537127	0.1287
chr	537127	537144	0.1521
chr	537144	537147	0.1404
chr	537147	537148	0.1287
chr	537148	537149	0.117
chr	537149	537150	0.0936
chr	537150	537151	0.0819
chr	537151	537152	0.0702
chr	537152	537153	0.0468
chr	537218	537225	0.0234
chr	537225	537247	0.0351
chr	537247	537248	0.0117
chr	537350	537369	0.0117
chr	537524	537526	0.0117
chr	537526	537533	0.0234
chr	537533	537542	0.0351
chr	537542	537548	0.0234
chr	537548	537550	0.0117
chr	537821	537843	0.0234
chr	537863	537864	0.0117
chr	537864	537885	0.0234
chr	538218	538237	0.0234
chr	538237	538240	0.0585
chr	538240	538248	0.0468
chr	538248	538259	0.0351
chr	538664	538684	0.0117
chr	539365	539381	0.0468
chr	539497	539498	0.0117
chr	539498	539519	0.1521
chr	539519	539520	0.0468
chr	539520	539522	0.0117
chr	539583	539599	0.0468
chr	539599	539609	0.117
chr	539609	539610	0.1053
chr	539610	539611	0.0819
chr	539611	539619	0.0702
chr	539619	539620	0.0351
chr	539620	539621	0.0234
chr	539677	539678	0.1404
chr	539678	539697	0.1521
chr	539697	539698	0.1287
chr	539698	539699	0.117
chr	539722	539744	0.0234
chr	539759	539780	0.0117
chr	539801	539823	0.0234
chr	539852	539858	0.0117
chr	539858	539876	0.0234
chr	539876	539881	0.0351
chr	539881	539897	0.0117
chr	539945	539966	0.0117
chr	539967	539979	0.0117
chr	539979	539988	0.0234
chr	539988	540000	0.0117
chr	540051	540058	0.0117
chr	540058	540073	0.0234
chr	540073	540076	0.0117
chr	540076	540086	0.0234
chr	540086	540096	0.0351
chr	540096	540097	0.0234
chr	540097	540103	0.0117
chr	540104	540116	0.6435
chr	540116	540121	0.6786
chr	540121	540123	0.6669
chr	540123	540124	0.6435
chr	540124	540125	0.6201
chr	540125	540126	0.3861
chr	540126	540134	0.0351
chr	540134	540140	0.0234
chr	540140	540142	0.0117
chr	540150	540156	0.0117
chr	540156	540172	0.0234
chr	540172	540182	0.0117
chr	540246	540264	0.0117
chr	540427	540451	0.0234
chr	540451	540452	0.0117
chr	540668	540690	0.0117
chr	540776	540785	0.0117
chr	540785	540796	0.2106
chr	540796	540806	0.1989
chr	540806	540807	0.0702
chr	540807	540809	0.0468
chr	540809	540810	0.0351
chr	540810	540811	0.0117
chr	540898	540917	0.0117
chr	540955	540983	0.0117
chr	541119	541141	0.0117
chr	541189	541214	0.0117
chr	541229	541250	0.0117
chr	541276	541277	0.117
chr	541277	541297	0.1287
chr	541297	541298	0.0585
chr	541298	541304	0.0117
chr	541304	541306	0.0585
chr	541306	541325	0.0819
chr	541325	541326	0.0585
chr	541326	541327	0.0117
chr	541339	541340	0.0234
chr	541340	541360	0.0468
chr	541360	541361	0.0234
chr	541395	541416	0.0234
chr	541422	541444	0.0234
chr	541542	541549	0.0117
chr	541549	541561	0.0585
chr	541561	541571	0.0468
chr	541591	541634	0.0117
chr	541706	541723	0.0117
chr	541744	541745	0.0234
chr	541745	541746	0.0468
chr	541746	541747	0.0702
chr	541747	541764	0.1638
chr	541764	541766	0.1521
chr	541766	541767	0.1053
chr	541767	541768	0.0702
chr	541768	541769	0.0468
chr	541791	541812	0.0117
chr	541850	541869	0.0234
chr	541869	541889	0.0117
chr	541976	541985	0.0117
chr	541985	541986	0.0351
chr	541986	541998	0.0468
chr	541998	542002	0.0351
chr	542002	542007	0.0234
chr	542007	542008	0.0117
chr	542074	542084	0.0234
chr	542084	542096	0.0468
chr	542096	542101	0.0351
chr	542101	542106	0.0234
chr	542106	542128	0.0117
chr	542531	542553	0.0117
chr	542632	542654	0.0117
chr	542687	542710	0.0234
chr	542821	542843	0.0117
chr	542855	542856	0.117
chr	542856	542873	0.2106
chr	542873	542876	0.1989
chr	542876	542877	0.1521
chr	542877	542878	0.0117
chr	542925	542947	0.1053
chr	543026	543032	0.0117
chr	543032	543047	0.0234
chr	543047	543054	0.0117
chr	543093	543094	0.0117
chr	543094	543098	0.0351
chr	543098	543114	0.0702
chr	543114	543115	0.0585
chr	543115	543119	0.0468
chr	543119	543134	0.0117
chr	543210	543228	0.0117
chr	543234	543251	0.0351
chr	543251	543259	0.0117
chr	543351	543354	0.0234
chr	543354	543373	0.0351
chr	543373	543376	0.0117
chr	543404	543409	0.0117
chr	543409	543411	0.0468
chr	543411	543425	0.1287
chr	543425	543426	0.117
chr	543426	543429	0.1053
chr	543429	543430	0.0936
chr	543430	543431	0.0819
chr	543431	543432	0.0234
chr	543432	543433	2.2113
chr	543433	543434	2.7378
chr	543434	543437	2.7612
chr	543437	543438	2.7729
chr	543438	543439	2.9835
chr	543439	543440	2.9952
chr	543440	543449	3.042
chr	543449	543450	3.0069
chr	543450	543451	2.9718
chr	543451	543452	2.8314
chr	543452	543453	2.7963
chr	543453	543454	2.3166
chr	543454	543455	1.1583
chr	543455	543456	0.7722
chr	543456	543457	0.6669
chr	543457	543458	0.2457
chr	543458	543459	0.2106
chr	543459	543461	0.117
chr	543461	543462	0.0819
chr	543462	543467	0.0351
chr	543467	543468	0.0234
chr	543468	543472	0.0117
chr	543492	543499	0.0117
chr	543499	543504	0.0234
chr	543504	543505	0.117
chr	543505	543506	0.1404
chr	543506	543507	0.1638
chr	543507	543521	0.1755
chr	543521	543524	0.1521
chr	543524	543525	0.1287
chr	543525	543526	0.1053
chr	543526	543528	0.0468
chr	543528	543541	0.0351
chr	543541	543548	0.0234
chr	543699	543701	0.0234
chr	543701	543718	0.0819
chr	543718	543722	0.0702
chr	543722	543723	0.0234
chr	543731	543736	0.0351
chr	543736	543753	0.1287
chr	543753	543757	0.0936
chr	543757	543758	0.0702
chr	543826	543847	0.0117
chr	543847	543848	0.0702
chr	543848	543865	0.234
chr	543865	543867	0.2457
chr	543867	543868	0.2808
chr	543868	543869	0.2691
chr	543869	543870	0.0468
chr	543870	543885	0.0585
chr	543885	543886	0.0468
chr	543886	543887	0.0351
chr	543887	543891	0.0117
chr	543894	543909	0.0117
chr	543920	543921	0.0234
chr	543921	543922	0.8307
chr	543922	543939	0.8424
chr	543939	543940	0.8307
chr	543940	543941	0.819
chr	543941	543942	0.7371
chr	543942	543943	0.4095
chr	544102	544122	0.0468
chr	544122	544124	0.0117
chr	544139	544160	0.0117
chr	544630	544651	0.0117
chr	544658	544678	0.0468
chr	544678	544679	0.0117
chr	544719	544720	0.0351
chr	544720	544739	0.2106
chr	544739	544741	0.1989
chr	544741	544742	0.1638
chr	544742	544743	0.0468
chr	544743	544744	0.0351
chr	544744	544746	0.0234
chr	544840	544861	0.0468
chr	544874	544896	0.0117
chr	545087	545104	0.0234
chr	545104	545107	0.0351
chr	545107	545109	0.0234
chr	545109	545126	0.0351
chr	545126	545131	0.0234
chr	545240	545252	0.0117
chr	545252	545260	0.0234
chr	545260	545273	0.0117
chr	545362	545383	0.0702
chr	545432	545440	0.0117
chr	545440	545441	0.0351
chr	545441	545455	0.1521
chr	545455	545460	0.1404
chr	545460	545461	0.1521
chr	545461	545463	0.0702
chr	545463	545468	0.0117
chr	545468	545470	0.0234
chr	545470	545480	0.0585
chr	545480	545486	0.0468
chr	545486	545492	0.0234
chr	545492	545495	0.0117
chr	545501	545502	0.0351
chr	545502	545521	0.0468
chr	545521	545523	0.0702
chr	545523	545524	0.0351
chr	545524	545542	0.0234
chr	545542	545545	0.0117
chr	546272	546293	0.0117
chr	546537	546558	0.0234
chr	546803	546825	0.0117
chr	547005	547026	0.0117
chr	547061	547084	0.0117
chr	547279	547300	0.0351
chr	547394	547413	0.0234
chr	547413	547416	0.0117
chr	547508	547533	0.0117
chr	547630	547636	0.0117
chr	547636	547652	0.0468
chr	547652	547659	0.0351
chr	547701	547702	0.0117
chr	547702	547704	1.0296
chr	547704	547719	1.0413
chr	547719	547721	0.9945
chr	547721	547722	0.9828
chr	547722	547723	0.9594
chr	547723	547729	0.0702
chr	547729	547733	0.0819
chr	547733	547735	0.0936
chr	547735	547743	0.1404
chr	547743	547745	0.117
chr	547745	547748	0.0702
chr	547748	547754	0.0585
chr	547808	547820	0.1521
chr	547820	547829	0.1638
chr	547829	547830	0.1521
chr	547830	547831	0.0468
chr	547831	547836	0.0234
chr	547836	547841	0.0117
chr	547862	547864	0.0117
chr	547864	547884	0.0351
chr	547922	547923	0.0234
chr	547923	547924	0.0351
chr	547924	547925	0.0585
chr	547925	547934	0.1755
chr	547934	547937	0.468
chr	547937	547939	0.4797
chr	547939	547942	0.4914
chr	547942	547943	0.3978
chr	547943	547944	0.3861
chr	547944	547946	0.3744
chr	547946	547947	0.3627
chr	547947	547954	0.351
chr	547954	547957	0.1404
chr	547957	547958	0.1287
chr	547958	547959	0.1053
chr	547959	547960	0.0585
chr	547960	547961	0.0351
chr	547961	547963	0.0234
chr	547963	547964	0.0117
chr	548012	548036	0.0117
chr	548078	548079	0.0117
chr	548079	548092	0.0351
chr	548092	548100	0.0468
chr	548100	548101	0.0702
chr	548101	548105	0.0585
chr	548105	548109	0.0468
chr	548109	548121	0.0351
chr	548121	548122	0.0117
chr	548168	548188	0.1404
chr	548188	548190	0.1287
chr	548273	548288	0.0117
chr	548302	548303	0.351
chr	548303	548315	0.9009
chr	548315	548322	0.9126
chr	548322	548323	0.9009
chr	548323	548324	0.6786
chr	548324	548325	0.351
chr	548325	548329	0.0351
chr	548329	548334	0.0234
chr	548334	548343	0.0117
chr	548450	548451	0.0117
chr	548451	548452	0.0234
chr	548452	548471	0.2925
chr	548471	548472	0.2691
chr	548472	548473	0.0936
chr	548473	548475	0.0819
chr	548475	548476	0.0702
chr	548476	548484	0.0234
chr	548484	548500	0.0351
chr	548500	548502	0.0117
chr	548505	548525	0.117
chr	548525	548526	0.1053
chr	548526	548527	0.0819
chr	548694	548716	0.0351
chr	548752	548760	0.0117
chr	548760	548772	0.0234
chr	548772	548774	0.0351
chr	548774	548779	0.0234
chr	548779	548793	0.0117
chr	548796	548818	0.0234
chr	548818	548821	0.0117
chr	548985	549006	0.0117
chr	549142	549143	0.0351
chr	549143	549164	0.0585
chr	549180	549201	0.0117
chr	549306	549327	0.0117
chr	549408	549409	0.0234
chr	549409	549430	0.0351
chr	549430	549431	0.0234
chr	549431	549441	0.0117
chr	549459	549481	0.0117
chr	549513	549534	0.0936
chr	549534	549535	0.0117
chr	549573	549577	0.0234
chr	549577	549590	0.2223
chr	549590	549591	0.1755
chr	549591	549594	0.1287
chr	549594	549595	0.0234
chr	549595	549600	0.0351
chr	549600	549603	0.0234
chr	549603	549640	0.0117
chr	549700	549715	0.0117
chr	549803	549829	0.0117
chr	550181	550182	0.0117
chr	550182	550205	0.0234
chr	550205	550225	0.0117
chr	550228	550229	0.117
chr	550229	550247	0.1404
chr	550247	550249	0.117
chr	550249	550250	0.0936
chr	550250	550251	0.0351
chr	550251	550254	0.0117
chr	550286	550308	0.0234
chr	550346	550367	0.0234
chr	550442	550443	0.0819
chr	550443	550444	0.0936
chr	550444	550461	0.117
chr	550461	550462	0.1053
chr	550462	550463	0.0936
chr	550463	550465	0.0351
chr	550512	550526	0.0117
chr	550526	550529	0.0351
chr	550529	550548	0.0234
chr	550571	550596	0.0117
chr	550600	550605	0.0117
chr	550605	550613	0.0234
chr	550613	550620	0.0117
chr	550620	550621	0.0234
chr	550621	550626	0.0351
chr	550626	550638	0.0234
chr	550638	550639	0.0351
chr	550639	550640	0.0234
chr	550640	550641	0.0117
chr	550641	550643	0.0234
chr	550643	550660	0.0351
chr	550660	550661	0.0234
chr	550661	550663	0.0117
chr	550675	550683	0.0117
chr	550683	550696	0.0234
chr	550696	550702	0.0117
chr	550720	550732	0.0117
chr	550732	550740	0.0234
chr	550740	550754	0.0117
chr	550772	550773	0.0234
chr	550773	550789	0.0351
chr	550789	550793	0.0468
chr	550793	550810	0.0117
chr	550811	550817	0.0117
chr	550817	550832	0.0351
chr	550832	550838	0.0234
chr	550838	550839	0.0117
chr	550866	550876	0.0117
chr	550876	550888	0.0819
chr	550888	550896	0.0702
chr	550896	550897	0.0234
chr	550919	550926	0.0117
chr	550926	550944	0.0234
chr	550944	550946	0.0117
chr	551018	551039	0.0585
chr	551039	551040	0.0468
chr	551040	551041	0.0117
chr	551043	551064	0.0468
chr	551064	551065	0.0351
chr	551065	551068	0.0117
chr	551084	551086	0.0936
chr	551086	551105	0.117
chr	551105	551106	0.0936
chr	551106	551107	0.0468
chr	551107	551108	0.0234
chr	551108	551111	0.0117
chr	551138	551143	0.0117
chr	551143	551155	0.0351
chr	551155	551157	0.0702
chr	551157	551161	0.0585
chr	551161	551164	0.1053
chr	551164	551165	0.0936
chr	551165	551177	0.0819
chr	551177	551181	0.0468
chr	551181	551184	0.0234
chr	551184	551187	0.0117
chr	551305	551326	0.0351
chr	551326	551347	0.0234
chr	551374	551400	0.0702
chr	551400	551401	0.0351
chr	551401	551405	0.0234
chr	551430	551440	0.0117
chr	551440	551451	0.0234
chr	551451	551461	0.0117
chr	551485	551494	0.0234
chr	551494	551506	0.0351
chr	551506	551513	0.0117
chr	551523	551534	0.0117
chr	551534	551540	0.0234
chr	551540	551554	0.0117
chr	551623	551650	0.0117
chr	551692	551694	0.0117
chr	551694	551695	0.0468
chr	551695	551714	0.117
chr	551714	551716	0.0702
chr	551716	551718	0.0351
chr	551718	551719	0.0234
chr	551742	551747	0.0585
chr	551747	551748	0.1755
chr	551748	551754	0.2574
chr	551754	551759	0.2691
chr	551759	551763	0.2808
chr	551763	551764	0.2574
chr	551764	551768	0.234
chr	551768	551770	0.2223
chr	551770	551771	0.117
chr	551771	551772	0.1053
chr	551772	551773	0.0819
chr	551773	551774	0.0702
chr	551774	551775	0.0819
chr	551775	551776	0.1053
chr	551776	551778	0.0936
chr	551778	551781	0.0819
chr	551781	551785	0.234
chr	551785	551786	0.2223
chr	551786	551787	0.1989
chr	551787	551788	0.2223
chr	551788	551796	0.234
chr	551796	551802	0.1872
chr	551802	551803	0.1638
chr	551803	551805	0.0468
chr	551805	551829	0.0351
chr	551829	551830	0.0117
chr	551918	551919	0.0468
chr	551919	551923	0.0585
chr	551923	551936	0.0819
chr	551936	551938	0.0468
chr	551938	551939	0.1053
chr	551939	551940	0.0936
chr	551940	551945	0.2457
chr	551945	551954	0.2223
chr	551954	551956	0.234
chr	551956	551959	0.2223
chr	551959	551960	0.4797
chr	551960	551961	0.9477
chr	551961	551965	0.9126
chr	551965	551978	1.0413
chr	551978	551979	0.936
chr	551979	551980	0.7488
chr	551980	551981	0.7137
chr	551981	551982	0.1755
chr	551982	551983	0.1521
chr	551983	551987	0.1287
chr	552009	552010	0.0585
chr	552010	552022	0.0702
chr	552022	552028	0.0819
chr	552028	552029	0.0702
chr	552029	552031	0.0585
chr	552031	552032	0.0351
chr	552032	552045	0.0234
chr	552045	552050	0.2574
chr	552050	552055	0.2691
chr	552055	552056	0.2808
chr	552056	552062	0.2691
chr	552062	552066	0.2574
chr	552066	552067	0.1872
chr	552067	552068	0.1521
chr	552068	552069	0.0702
chr	552069	552070	0.0468
chr	552070	552071	0.0351
chr	552071	552073	0.0234
chr	552073	552075	0.0117
chr	552079	552090	0.117
chr	552090	552092	0.1287
chr	552092	552096	0.1404
chr	552096	552100	0.1287
chr	552100	552101	0.117
chr	552101	552104	0.0234
chr	552104	552111	0.0351
chr	552111	552113	0.0819
chr	552113	552115	0.0702
chr	552115	552125	0.0585
chr	552125	552128	0.0468
chr	552128	552130	0.0351
chr	552130	552132	0.0234
chr	552137	552157	0.0234
chr	552172	552173	0.0468
chr	552173	552193	0.0585
chr	552193	552194	0.0351
chr	552194	552195	0.0234
chr	552195	552204	0.0117
chr	552204	552206	0.0234
chr	552206	552207	0.0819
chr	552207	552208	0.1755
chr	552208	552217	0.3042
chr	552217	552222	0.3159
chr	552222	552226	0.3042
chr	552226	552227	0.2574
chr	552227	552228	0.2106
chr	552228	552229	0.1287
chr	552229	552230	0.1053
chr	552230	552231	0.0936
chr	552231	552232	0.0585
chr	552232	552233	0.0351
chr	552233	552243	0.0117
chr	552243	552247	0.0234
chr	552247	552250	0.0117
chr	552250	552255	0.0585
chr	552255	552256	0.1287
chr	552256	552265	0.1989
chr	552265	552270	0.1872
chr	552270	552272	0.1521
chr	552272	552276	0.2691
chr	552276	552277	0.1755
chr	552277	552288	0.5031
chr	552288	552292	0.5148
chr	552292	552293	0.5382
chr	552293	552294	0.5148
chr	552294	552295	0.4797
chr	552295	552297	0.468
chr	552297	552298	0.3978
chr	552298	552299	0.3744
chr	552299	552300	0.1989
chr	552300	552301	0.1755
chr	552301	552304	0.1287
chr	552304	552312	0.117
chr	552312	552313	0.1053
chr	552313	552314	0.0819
chr	552314	552315	0.0351
chr	552315	552318	0.0234
chr	552318	552320	0.0117
chr	552331	552351	0.0234
chr	552468	552490	0.0117
chr	552550	552554	0.0117
chr	552554	552556	0.0234
chr	552556	552559	0.117
chr	552559	552573	0.1287
chr	552573	552575	0.117
chr	552575	552576	0.0819
chr	552576	552577	0.0702
chr	552720	552727	0.0117
chr	552727	552731	0.0234
chr	552731	552741	0.0351
chr	552741	552742	0.5499
chr	552742	552745	0.5967
chr	552745	552748	0.585
chr	552748	552760	0.5616
chr	552760	552762	0.5499
chr	552762	552763	0.5148
chr	552763	552766	0.0468
chr	552766	552767	0.0234
chr	552792	552808	0.0117
chr	552808	552812	0.0585
chr	552812	552826	0.0468
chr	552826	552827	0.3159
chr	552827	552828	0.3276
chr	552828	552830	0.2925
chr	552830	552832	0.3627
chr	552832	552844	0.3861
chr	552844	552848	0.3744
chr	552848	552850	0.1053
chr	552850	552851	0.0936
chr	552851	552854	0.0351
chr	552854	552858	0.0117
chr	552858	552872	0.0234
chr	552872	552879	0.0117
chr	552932	552942	0.0117
chr	552942	552949	0.0468
chr	552949	552951	0.0351
chr	552951	552961	0.0702
chr	552961	552963	0.0585
chr	552963	552971	0.0351
chr	552971	552972	0.0468
chr	552972	552973	0.0585
chr	552973	552976	0.0351
chr	552976	552992	0.0702
chr	552992	552993	0.0585
chr	552993	552995	0.0234
chr	552995	552999	0.0702
chr	552999	553005	0.0936
chr	553005	553011	0.1638
chr	553011	553017	0.1755
chr	553017	553018	0.117
chr	553018	553020	0.1053
chr	553020	553022	0.0936
chr	553022	553027	0.0819
chr	553027	553030	0.0234
chr	553030	553032	0.0117
chr	553049	553050	0.0117
chr	553050	553051	0.0819
chr	553051	553067	0.1638
chr	553067	553068	0.1521
chr	553068	553069	0.1404
chr	553069	553071	0.1287
chr	553071	553072	0.0936
chr	553072	553073	0.0468
chr	553073	553091	0.0234
chr	553111	553132	0.0819
chr	553132	553134	0.0351
chr	553134	553135	0.0117
chr	553162	553164	0.0117
chr	553164	553167	0.0234
chr	553167	553188	0.0351
chr	553188	553190	0.0117
chr	553205	553206	0.0234
chr	553206	553207	0.0351
chr	553207	553222	0.0585
chr	553222	553223	0.0819
chr	553223	553228	0.0936
chr	553228	553247	0.117
chr	553247	553249	0.1053
chr	553249	553250	0.0936
chr	553250	553252	0.0468
chr	553252	553253	0.0234
chr	553259	553261	0.0117
chr	553261	553265	0.0702
chr	553265	553266	0.1404
chr	553266	553277	0.1521
chr	553277	553283	0.1638
chr	553283	553284	0.117
chr	553284	553286	0.1053
chr	553286	553287	0.0468
chr	553287	553288	0.0351
chr	553288	553290	0.0117
chr	553290	553298	0.1053
chr	553298	553307	0.0936
chr	553307	553310	0.0819
chr	553310	553311	0.0702
chr	553311	553312	0.0468
chr	553374	553380	0.0117
chr	553380	553398	0.0468
chr	553398	553402	0.0585
chr	553402	553405	0.0468
chr	553405	553419	0.0351
chr	553419	553420	0.0234
chr	553494	553495	0.0234
chr	553495	553513	0.0702
chr	553513	553515	0.0468
chr	553515	553517	0.0117
chr	553555	553562	0.0351
chr	553562	553565	0.0468
chr	553565	553567	0.0702
chr	553567	553577	0.0819
chr	553577	553584	0.0468
chr	553584	553585	0.0351
chr	553585	553587	0.0117
chr	553588	553589	0.0234
chr	553589	553608	0.0936
chr	553608	553610	0.0702
chr	553658	553659	0.0117
chr	553659	553661	0.0936
chr	553661	553663	0.6786
chr	553663	553665	0.6903
chr	553665	553678	0.7137
chr	553678	553679	0.702
chr	553679	553680	0.6552
chr	553680	553681	0.6201
chr	553681	553682	0.2223
chr	553682	553683	0.1053
chr	553683	553686	0.0819
chr	553686	553687	0.0585
chr	553687	553696	0.0468
chr	553696	553701	0.1638
chr	553701	553702	0.1404
chr	553702	553708	0.117
chr	553708	553710	0.1404
chr	553710	553712	0.1521
chr	553712	553716	0.1404
chr	553716	553718	0.117
chr	553718	553719	0.0819
chr	553719	553723	0.0468
chr	553723	553724	0.1755
chr	553724	553725	0.2223
chr	553725	553730	0.3042
chr	553730	553736	0.3744
chr	553736	553738	0.3627
chr	553738	553740	0.4563
chr	553740	553752	0.468
chr	553752	553753	0.4563
chr	553753	553755	0.4212
chr	553755	553756	0.3861
chr	553756	553757	0.3627
chr	553757	553758	0.351
chr	553758	553759	0.2574
chr	553759	553760	1.8603
chr	553760	553761	1.9071
chr	553761	553778	1.9188
chr	553778	553779	1.7667
chr	553779	553780	1.5795
chr	553780	553781	0.4914
chr	553781	553782	0.3276
chr	553782	553783	0.1638
chr	553783	553784	0.1287
chr	553784	553794	0.0468
chr	553794	553798	0.0117
chr	553798	553802	0.0468
chr	553802	553808	0.0585
chr	553808	553818	0.0468
chr	553818	553819	0.0351
chr	553819	553823	0.0234
chr	553823	553824	0.0117
chr	553843	553845	0.0117
chr	553845	553846	0.0351
chr	553846	553860	0.1053
chr	553860	553864	0.0936
chr	553864	553867	0.0702
chr	553876	553877	0.0117
chr	553877	553879	0.1287
chr	553879	553881	0.1404
chr	553881	553882	0.3276
chr	553882	553883	0.3861
chr	553883	553889	0.4446
chr	553889	553891	0.4563
chr	553891	553897	0.8658
chr	553897	553898	0.8775
chr	553898	553901	0.8658
chr	553901	553902	0.7488
chr	553902	553903	0.7254
chr	553903	553904	0.5967
chr	553904	553905	0.5148
chr	553905	553906	0.4914
chr	553906	553907	0.4212
chr	553907	553908	0.3978
chr	553908	553910	0.3861
chr	553910	553911	0.351
chr	553911	553912	0.234
chr	553912	553913	0.2457
chr	553913	553915	0.1989
chr	553915	553916	0.1872
chr	553916	553917	0.1521
chr	553917	553919	0.1404
chr	553919	553920	0.117
chr	553920	553928	0.1053
chr	553928	553929	0.0936
chr	553929	553938	0.0819
chr	553938	553940	0.0702
chr	553940	553941	0.468
chr	553941	553942	0.6435
chr	553942	553943	0.7956
chr	553943	553944	1.1583
chr	553944	553948	1.1817
chr	553948	553952	1.1934
chr	553952	553957	1.1817
chr	553957	553960	1.1583
chr	553960	553961	1.1466
chr	553961	553962	0.9945
chr	553962	553963	0.6318
chr	553963	553964	0.4095
chr	553964	553965	0.2691
chr	553965	553966	0.1521
chr	553966	553967	0.117
chr	553967	553969	0.0936
chr	553969	553971	0.0585
chr	553971	553975	0.2691
chr	553975	553976	0.8658
chr	553976	553989	0.9126
chr	553989	553990	0.9243
chr	553990	553991	0.936
chr	553991	553992	0.9243
chr	553992	553993	0.9126
chr	553993	553994	0.7605
chr	553994	553995	0.7254
chr	553995	553996	0.6201
chr	553996	553997	0.2457
chr	553997	553998	0.0468
chr	553998	554000	0.0351
chr	554000	554011	0.0234
chr	554011	554012	0.0117
chr	554019	554021	0.0117
chr	554021	554039	0.0234
chr	554039	554042	0.0117
chr	554085	554088	0.0117
chr	554088	554107	0.0234
chr	554235	554256	0.0234
chr	554256	554257	0.0117
chr	554410	554411	0.0117
chr	554411	554429	0.0351
chr	554429	554432	0.0234
chr	554432	554434	0.0117
chr	554438	554457	0.0117
chr	554470	554492	0.0117
chr	554492	554498	0.0234
chr	554498	554520	0.0468
chr	554520	554539	0.0117
chr	554553	554562	0.0234
chr	554562	554572	0.0585
chr	554572	554573	0.0468
chr	554573	554584	0.0351
chr	554594	554599	0.1755
chr	554599	554614	0.2223
chr	554614	554615	0.2106
chr	554615	554616	0.117
chr	554616	554617	0.0234
chr	554617	554637	0.0117
chr	554638	554642	0.0468
chr	554642	554656	0.0585
chr	554656	554657	0.0702
chr	554657	554659	0.0936
chr	554659	554660	0.0819
chr	554660	554662	0.0585
chr	554662	554668	0.0468
chr	554668	554674	0.0351
chr	554674	554677	0.0234
chr	554677	554678	0.0351
chr	554678	554680	0.0234
chr	554680	554699	0.0117
chr	554702	554724	0.0117
chr	554793	554815	0.0117
chr	554815	554826	0.0351
chr	554826	554836	0.0585
chr	554836	554837	0.0351
chr	554837	554847	0.0234
chr	554883	554884	0.0117
chr	554884	554904	0.0351
chr	554904	554906	0.0117
chr	554906	554907	0.0234
chr	554907	554932	0.0117
chr	555039	555040	0.0351
chr	555040	555041	0.5382
chr	555041	555058	0.5499
chr	555058	555059	0.5382
chr	555059	555060	0.5031
chr	555060	555061	0.4914
chr	555061	555062	0.0117
chr	555094	555095	0.0351
chr	555095	555097	0.5967
chr	555097	555114	0.6084
chr	555114	555115	0.5967
chr	555115	555116	0.3744
chr	555116	555117	0.3159
chr	555117	555118	0.0468
chr	555118	555119	0.0351
chr	555119	555120	0.0234
chr	555120	555121	0.0117
chr	555194	555210	0.0936
chr	555210	555211	0.0819
chr	555211	555215	0.0585
chr	555226	555243	0.0117
chr	555245	555262	0.0117
chr	555283	555287	0.0234
chr	555287	555304	0.0585
chr	555304	555308	0.0351
chr	555308	555309	0.0234
chr	555330	555331	0.0234
chr	555331	555352	0.0351
chr	555352	555353	0.0234
chr	555353	555361	0.0117
chr	555381	555382	0.0117
chr	555382	555383	0.0351
chr	555383	555385	0.0702
chr	555385	555387	0.1287
chr	555387	555388	0.1521
chr	555388	555404	0.1638
chr	555404	555405	0.1053
chr	555405	555406	0.0819
chr	555406	555407	0.0468
chr	555407	555409	0.0117
chr	555414	555421	0.1287
chr	555421	555436	0.1755
chr	555436	555437	0.1053
chr	555437	555440	0.0468
chr	555440	555441	0.0351
chr	555441	555443	0.0468
chr	555443	555467	0.0117
chr	555472	555489	0.0117
chr	555512	555514	0.0117
chr	555514	555527	0.0234
chr	555527	555533	0.0585
chr	555533	555535	0.0468
chr	555535	555547	0.0351
chr	555547	555548	0.0234
chr	555548	555549	0.0117
chr	555654	555676	0.0117
chr	555694	555696	0.0117
chr	555696	555716	0.0234
chr	555716	555717	0.0117
chr	555740	555746	0.0234
chr	555746	555760	0.117
chr	555760	555767	0.0936
chr	555767	555768	0.0468
chr	555812	555818	0.0585
chr	555818	555832	0.1989
chr	555832	555833	0.1755
chr	555833	555838	0.1404
chr	555838	555839	0.1053
chr	555839	555840	0.0117
chr	555955	555959	0.0117
chr	555959	555970	0.0234
chr	555970	555981	0.0351
chr	555981	555993	0.0234
chr	555993	556002	0.0117
chr	556002	556003	0.0234
chr	556003	556023	0.0351
chr	556149	556165	0.0234
chr	556165	556169	0.0468
chr	556169	556171	0.0351
chr	556171	556173	0.0234
chr	556173	556181	0.0468
chr	556181	556182	0.0351
chr	556182	556194	0.0234
chr	556226	556227	0.1404
chr	556227	556229	0.1521
chr	556229	556245	0.1638
chr	556245	556246	0.1521
chr	556246	556247	0.1287
chr	556247	556248	0.0585
chr	556248	556251	0.0234
chr	556251	556253	0.0117
chr	556411	556432	0.0117
chr	556433	556438	0.0819
chr	556438	556439	0.0936
chr	556439	556440	0.117
chr	556440	556452	0.234
chr	556452	556455	0.1989
chr	556455	556459	0.1755
chr	556459	556460	0.1638
chr	556460	556461	0.1521
chr	556461	556462	0.117
chr	556462	556486	0.0117
chr	556527	556548	0.0117
chr	556565	556586	0.0936
chr	556586	556587	0.0702
chr	556717	556738	0.0468
chr	556738	556740	0.0351
chr	556740	556741	0.1287
chr	556741	556754	0.0936
chr	556754	556761	0.1053
chr	556761	556762	0.0585
chr	556762	556766	0.0117
chr	556766	556767	0.0351
chr	556767	556775	0.0468
chr	556775	556787	0.0351
chr	556787	556788	0.0234
chr	556834	556841	0.0117
chr	556841	556842	0.3978
chr	556842	556855	0.4095
chr	556855	556861	0.3978
chr	556861	556862	0.3861
chr	556862	556863	0.1053
chr	556863	556906	0.0117
chr	556914	556938	0.0117
chr	556967	556987	0.0117
chr	557163	557180	0.0117
chr	557543	557561	0.0117
chr	557776	557797	0.0117
chr	557941	557963	0.0234
chr	558259	558280	0.0117
chr	558479	558481	0.0117
chr	558481	558501	0.0234
chr	558501	558503	0.0117
chr	559124	559129	0.0117
chr	559129	559145	0.0234
chr	559446	559467	0.0117
chr	559536	559557	0.0117
chr	559702	559719	0.0234
chr	559755	559756	0.0117
chr	559756	559771	0.0585
chr	559771	559773	0.1521
chr	559773	559780	0.1404
chr	559780	559781	0.1287
chr	559781	559785	0.117
chr	559785	559791	0.0936
chr	559791	559792	0.0819
chr	559792	559797	0.0234
chr	559797	559798	0.0351
chr	559798	559799	0.1521
chr	559799	559804	0.1638
chr	559804	559813	0.2457
chr	559813	559814	0.234
chr	559814	559815	0.2223
chr	559815	559817	0.2106
chr	559817	559818	0.1872
chr	559818	559819	0.1755
chr	559819	559820	0.0936
chr	559820	559822	0.0819
chr	559822	559825	0.0702
chr	559909	559916	0.0117
chr	559916	559931	0.0234
chr	559931	559935	0.0117
chr	560155	560176	0.0351
chr	560176	560181	0.0234
chr	560181	560182	0.0117
chr	560225	560246	0.0117
chr	560492	560512	0.0117
chr	560558	560579	0.0234
chr	560580	560600	0.0117
chr	560633	560651	0.0117
chr	560651	560655	0.0234
chr	560655	560672	0.0117
chr	560696	560698	0.0117
chr	560698	560708	0.0351
chr	560708	560717	0.0468
chr	560717	560719	0.0234
chr	560719	560727	0.0117
chr	560729	560753	0.0117
chr	560782	560786	0.0234
chr	560786	560789	0.0351
chr	560789	560797	0.0702
chr	560797	560803	0.1053
chr	560803	560805	0.0936
chr	560805	560810	0.0819
chr	560810	560811	0.0702
chr	560811	560814	0.0351
chr	560835	560837	0.0117
chr	560837	560856	0.2457
chr	560856	560858	0.234
chr	560858	560859	0.0819
chr	560859	560860	0.2574
chr	560860	560877	0.5148
chr	560877	560879	0.5031
chr	560879	560880	0.4914
chr	560880	560881	0.4446
chr	560881	560882	0.3393
chr	560882	560883	0.0234
chr	560883	560884	0.0117
chr	560906	560907	0.2223
chr	560907	560908	0.2457
chr	560908	560911	0.2574
chr	560911	560925	0.2691
chr	560925	560926	0.2574
chr	560926	560927	0.2457
chr	560927	560930	0.1053
chr	560930	560931	0.0702
chr	560931	560932	0.0585
chr	560932	560933	0.0351
chr	560933	560953	0.0117
chr	560967	560988	0.0117
chr	560994	560995	0.0234
chr	560995	560996	0.0468
chr	560996	560997	0.4095
chr	560997	561014	0.4212
chr	561014	561015	0.4095
chr	561015	561016	0.3861
chr	561016	561017	0.3627
chr	561017	561018	0.0936
chr	561081	561085	0.0117
chr	561085	561086	0.2106
chr	561086	561087	0.9711
chr	561087	561103	1.1934
chr	561103	561104	1.1817
chr	561104	561105	1.1349
chr	561105	561106	1.1232
chr	561106	561107	1.053
chr	561107	561108	0.5967
chr	561108	561109	0.4797
chr	561109	561111	0.0117
chr	561258	561276	0.0234
chr	561277	561297	0.0117
chr	561429	561449	0.0117
chr	561549	561577	0.0117
chr	561618	561640	0.0234
chr	561674	561695	0.1053
chr	561695	561696	0.0351
chr	561696	561698	0.0117
chr	561885	561902	0.0117
chr	562044	562066	0.0117
chr	562092	562110	0.0117
chr	562276	562293	0.0117
chr	562421	562443	0.0234
chr	562444	562466	0.0234
chr	562683	562700	0.0117
chr	562726	562738	0.0117
chr	562738	562748	0.0234
chr	562748	562758	0.0819
chr	562758	562769	0.0702
chr	562769	562770	0.0585
chr	562770	562773	0.0117
chr	562773	562792	0.0351
chr	562792	562793	0.0234
chr	562793	562794	0.0117
chr	562816	562838	0.0234
chr	562928	562933	0.0234
chr	562933	562949	0.0468
chr	563110	563129	0.0117
chr	563204	563221	0.0117
chr	563583	563600	0.0117
chr	563675	563693	0.0117
chr	563931	563936	0.2106
chr	563936	563938	0.3393
chr	563938	563941	0.351
chr	563941	563942	0.468
chr	563942	563943	3.8844
chr	563943	563945	4.3992
chr	563945	563948	4.6917
chr	563948	563953	4.7034
chr	563953	563954	4.68
chr	563954	563955	4.563
chr	563955	563956	4.5396
chr	563956	563958	4.3875
chr	563958	563959	4.3758
chr	563959	563960	4.3524
chr	563960	563961	4.2939
chr	563961	563962	4.212
chr	563962	563963	3.7206
chr	563963	563964	1.8486
chr	563964	563965	0.4914
chr	563965	563966	0.351
chr	563966	563967	0.3393
chr	563967	563969	0.3042
chr	563969	563970	0.2925
chr	563970	563971	0.2457
chr	563971	563972	0.234
chr	563972	563973	0.2106
chr	563973	563974	0.1989
chr	563974	563975	0.1521
chr	563975	563976	0.117
chr	563976	563977	0.0936
chr	563977	563978	0.0702
chr	563978	563981	0.0585
chr	563981	563983	0.0468
chr	563983	563985	0.0234
chr	564008	564009	0.2223
chr	564009	564010	0.2574
chr	564010	564011	0.2691
chr	564011	564015	0.2808
chr	564015	564025	0.2925
chr	564025	564026	0.2691
chr	564026	564027	0.2808
chr	564027	564030	0.1989
chr	564030	564031	0.1872
chr	564031	564032	0.1521
chr	564032	564044	0.1287
chr	564044	564046	0.117
chr	564046	564047	0.0936
chr	564047	564050	0.0234
chr	564050	564066	0.0117
chr	564100	564109	0.0117
chr	564109	564110	0.0234
chr	564110	564112	0.117
chr	564112	564114	0.1287
chr	564114	564116	0.1404
chr	564116	564117	0.1521
chr	564117	564120	0.2457
chr	564120	564131	0.2691
chr	564131	564132	0.2457
chr	564132	564136	0.2106
chr	564136	564137	0.1287
chr	564137	564139	0.117
chr	564139	564141	0.1053
chr	564141	564142	0.0819
chr	564142	564143	0.0936
chr	564143	564145	0.1053
chr	564145	564149	0.0936
chr	564149	564155	0.0819
chr	564155	564156	0.0585
chr	564156	564159	0.0468
chr	564168	564172	0.0117
chr	564172	564174	0.117
chr	564174	564176	0.1404
chr	564176	564177	0.1638
chr	564177	564191	0.3627
chr	564191	564192	0.351
chr	564192	564193	0.3393
chr	564193	564194	0.3276
chr	564194	564195	0.2808
chr	564195	564196	0.2457
chr	564196	564197	0.1872
chr	564197	564198	0.1404
chr	564198	564200	0.0117
chr	564208	564211	0.0234
chr	564211	564220	0.0351
chr	564220	564225	0.0468
chr	564225	564228	0.0585
chr	564228	564230	0.0702
chr	564230	564232	0.0585
chr	564232	564241	0.0468
chr	564241	564242	0.0936
chr	564242	564245	0.0819
chr	564245	564247	0.0702
chr	564247	564260	0.0468
chr	564260	564268	0.0234
chr	564336	564348	0.0819
chr	564348	564358	0.0936
chr	564358	564359	0.0702
chr	564359	564360	0.1638
chr	564360	564363	0.1287
chr	564363	564364	0.1404
chr	564364	564368	0.1755
chr	564368	564380	0.1638
chr	564380	564381	0.1053
chr	564381	564385	0.2223
chr	564385	564387	0.1872
chr	564387	564398	0.1755
chr	564398	564399	0.1638
chr	564399	564401	0.1404
chr	564401	564402	0.1287
chr	564402	564403	0.0702
chr	564438	564460	0.0117
chr	564490	564499	0.0117
chr	564499	564510	0.0351
chr	564510	564521	0.0234
chr	564521	564525	0.0117
chr	564558	564560	0.0117
chr	564560	564576	0.1638
chr	564576	564578	0.1521
chr	564578	564579	0.1404
chr	564579	564580	0.1287
chr	564580	564581	0.117
chr	564581	564582	0.0936
chr	564582	564594	0.0117
chr	564594	564596	2.5506
chr	564596	564597	2.8899
chr	564597	564601	2.9133
chr	564601	564611	2.925
chr	564611	564613	2.9133
chr	564613	564615	2.9016
chr	564615	564616	2.5272
chr	564616	564617	0.0468
chr	564617	564618	0.0234
chr	564618	564622	0.0117
chr	564632	564640	0.0351
chr	564640	564642	0.0468
chr	564642	564643	0.3159
chr	564643	564644	0.3393
chr	564644	564649	0.351
chr	564649	564653	0.4095
chr	564653	564662	0.3861
chr	564662	564663	0.3627
chr	564663	564664	0.3042
chr	564664	564666	0.117
chr	564666	564671	0.1053
chr	564671	564673	0.0936
chr	564673	564674	0.0702
chr	564674	564676	0.0585
chr	564676	564678	0.0468
chr	564678	564684	0.0585
chr	564684	564685	0.0468
chr	564685	564686	0.0351
chr	564686	564700	0.0117
chr	564700	564711	0.0468
chr	564711	564712	1.3689
chr	564712	564716	2.0709
chr	564716	564717	2.0826
chr	564717	564722	2.106
chr	564722	564723	2.0826
chr	564723	564724	3.159
chr	564724	564728	3.2058
chr	564728	564729	3.1473
chr	564729	564732	3.1356
chr	564732	564733	2.1411
chr	564733	564734	1.3455
chr	564734	564735	1.17
chr	564735	564739	1.1466
chr	564739	564740	1.1349
chr	564740	564743	1.1232
chr	564743	564744	0.8541
chr	564744	564745	0.2457
chr	564745	564747	0.0234
chr	564768	564775	0.0234
chr	564775	564778	0.0468
chr	564778	564789	0.0585
chr	564789	564790	0.0468
chr	564790	564796	0.0351
chr	564796	564800	0.0117
chr	564813	564819	0.0234
chr	564819	564821	0.0585
chr	564821	564833	0.0702
chr	564833	564834	0.0585
chr	564834	564841	0.0468
chr	564841	564842	0.0351
chr	564842	564847	0.0234
chr	564847	564868	0.0117
chr	564943	564964	0.0117
chr	565115	565134	0.0117
chr	565134	565136	0.0351
chr	565136	565141	0.0234
chr	565141	565156	0.0819
chr	565156	565162	0.0585
chr	565162	565165	0.0351
chr	565215	565234	0.1638
chr	565234	565237	0.1521
chr	565237	565239	0.1287
chr	565239	565241	0.0936
chr	565241	565258	0.0702
chr	565258	565259	0.0585
chr	565294	565307	0.0468
chr	565307	565308	0.0702
chr	565308	565310	0.1638
chr	565310	565311	0.585
chr	565311	565314	0.5967
chr	565314	565315	0.6084
chr	565315	565320	0.6201
chr	565320	565322	0.5733
chr	565322	565326	0.585
chr	565326	565327	0.5733
chr	565327	565329	0.4914
chr	565329	565330	0.3276
chr	565330	565331	0.2808
chr	565331	565334	0.0351
chr	565334	565335	0.0234
chr	565335	565344	0.0117
chr	565356	565357	0.0234
chr	565357	565375	0.2925
chr	565375	565376	0.2808
chr	565376	565377	0.2691
chr	565377	565378	0.1989
chr	565378	565379	0.0234
chr	565379	565380	0.0117
chr	565380	565381	0.0234
chr	565381	565382	0.0468
chr	565382	565401	0.0702
chr	565401	565402	0.0585
chr	565402	565404	0.0351
chr	565425	565443	0.0117
chr	565461	565465	0.0117
chr	565465	565468	0.0234
chr	565468	565481	0.0585
chr	565481	565485	0.0468
chr	565485	565489	0.0351
chr	565515	565516	0.0351
chr	565516	565519	0.0468
chr	565519	565520	0.0819
chr	565520	565522	0.1521
chr	565522	565528	0.5031
chr	565528	565535	0.5148
chr	565535	565536	0.5031
chr	565536	565537	0.4914
chr	565537	565538	0.4797
chr	565538	565539	0.468
chr	565539	565540	0.4563
chr	565540	565541	0.4446
chr	565541	565543	0.3744
chr	565543	565544	0.3627
chr	565544	565545	0.2808
chr	565545	565546	0.234
chr	565546	565551	0.0117
chr	565559	565561	0.0117
chr	565561	565562	0.117
chr	565562	565577	0.1287
chr	565577	565578	0.117
chr	565578	565579	0.1053
chr	565579	565580	0.0819
chr	565580	565581	0.0585
chr	565581	565582	0.0468
chr	565582	565583	0.0117
chr	565583	565585	0.0468
chr	565585	565601	0.0585
chr	565601	565604	0.0468
chr	565604	565605	0.0351
chr	565605	565606	0.0585
chr	565606	565608	0.0468
chr	565608	565612	0.0234
chr	565612	565630	0.0468
chr	565630	565631	0.0351
chr	565631	565633	0.0117
chr	565704	565725	0.0351
chr	565725	565726	0.0234
chr	565726	565727	0.0117
chr	565783	565804	0.0117
chr	565841	565867	0.0117
chr	565976	565996	0.0117
chr	567243	567245	0.0234
chr	567245	567249	0.0585
chr	567249	567250	0.0702
chr	567250	567266	0.0819
chr	567266	567268	0.0468
chr	567268	567269	0.0117
chr	567281	567282	0.1053
chr	567282	567283	3.978
chr	567283	567284	4.0833
chr	567284	567285	4.095
chr	567285	567294	4.1301
chr	567294	567299	4.1535
chr	567299	567300	4.1067
chr	567300	567301	4.0716
chr	567301	567302	3.9546
chr	567302	567303	3.9078
chr	567303	567304	0.2223
chr	567304	567305	0.0819
chr	567305	567306	0.0702
chr	567306	567307	0.0468
chr	567307	567308	0.0351
chr	567308	567315	0.0234
chr	567316	567321	0.0936
chr	567321	567322	0.2106
chr	567322	567333	0.2223
chr	567333	567336	0.2457
chr	567336	567338	0.2574
chr	567338	567339	0.5499
chr	567339	567340	0.5382
chr	567340	567342	0.5499
chr	567342	567343	0.468
chr	567343	567353	0.3978
chr	567353	567358	0.3861
chr	567358	567359	0.3276
chr	567359	567360	0.0819
chr	567360	567361	0.0468
chr	567361	567365	0.0234
chr	567365	567372	0.0702
chr	567372	567373	0.0936
chr	567373	567375	0.1404
chr	567375	567383	0.1638
chr	567383	567385	0.1521
chr	567385	567387	0.1053
chr	567387	567390	0.0936
chr	567390	567391	0.1053
chr	567391	567394	0.117
chr	567394	567395	0.2223
chr	567395	567396	0.2808
chr	567396	567397	0.2574
chr	567397	567399	0.2691
chr	567399	567400	1.6848
chr	567400	567408	1.7082
chr	567408	567411	1.7316
chr	567411	567415	1.755
chr	567415	567416	1.7316
chr	567416	567417	1.7199
chr	567417	567418	1.638
chr	567418	567419	1.5678
chr	567419	567420	1.4157
chr	567420	567421	1.3104
chr	567421	567422	1.2402
chr	567422	567423	0.4329
chr	567423	567426	0.4095
chr	567426	567429	0.3861
chr	567429	567430	0.3744
chr	567430	567436	0.3627
chr	567436	567440	0.3393
chr	567440	567442	0.3159
chr	567442	567443	0.2925
chr	567443	567444	0.2691
chr	567466	567490	0.0117
chr	567529	567548	0.0117
chr	567652	567678	0.0117
chr	567679	567703	0.0117
chr	567713	567714	0.0117
chr	567714	567726	0.0936
chr	567726	567732	0.1053
chr	567732	567734	0.0936
chr	567734	567735	0.0585
chr	567735	567736	0.0468
chr	567736	567745	0.0117
chr	567928	567945	0.0117
chr	568279	568307	0.0117
chr	568345	568347	0.0117
chr	568347	568364	0.1053
chr	568364	568365	0.0936
chr	568365	568367	0.0819
chr	568367	568368	0.0702
chr	568368	568369	0.0585
chr	568369	568372	0.0351
chr	568604	568626	0.0117
chr	568636	568665	0.0117
chr	569731	569752	0.0117
chr	569765	569766	0.0468
chr	569766	569786	0.0702
chr	569910	569927	0.0117
chr	570093	570099	0.1989
chr	570099	570112	0.2106
chr	570112	570113	0.1989
chr	570113	570114	0.1755
chr	570114	570115	0.1404
chr	570115	570116	0.0702
chr	570116	570117	0.0234
chr	570117	570118	0.0117
chr	570162	570181	0.0117
chr	570335	570336	0.0234
chr	570336	570355	0.0468
chr	570355	570356	0.0585
chr	570356	570357	0.0468
chr	570357	570358	0.0351
chr	570358	570376	0.0117
chr	570395	570398	0.0117
chr	570398	570399	0.0351
chr	570399	570400	0.0468
chr	570400	570401	0.0585
chr	570401	570402	0.0819
chr	570402	570403	0.1638
chr	570403	570404	0.2223
chr	570404	570406	2.2932
chr	570406	570416	2.3634
chr	570416	570421	2.3751
chr	570421	570423	2.3517
chr	570423	570424	2.34
chr	570424	570425	2.0826
chr	570425	570426	1.8954
chr	570426	570427	0.0585
chr	570427	570428	0.0468
chr	570428	570429	0.0351
chr	570429	570436	0.0117
chr	570436	570438	0.0234
chr	570438	570443	0.0585
chr	570443	570458	0.0468
chr	570458	570459	0.0234
chr	570478	570491	0.0117
chr	570491	570492	0.0351
chr	570492	570507	0.5733
chr	570507	570511	0.5616
chr	570511	570512	0.5499
chr	570512	570513	0.468
chr	570513	570514	0.4329
chr	570514	570516	0.0819
chr	570516	570518	0.0468
chr	570518	570520	0.0234
chr	570580	570602	0.0117
chr	570625	570652	0.0117
chr	570664	570671	0.0468
chr	570671	570674	0.0702
chr	570674	570687	0.0936
chr	570687	570688	0.0819
chr	570688	570689	0.0585
chr	570689	570692	0.0468
chr	570692	570698	0.0351
chr	570698	570699	0.0117
chr	570739	570749	0.0117
chr	570749	570767	0.0234
chr	570767	570770	0.0117
chr	570770	570771	0.0234
chr	570771	570772	0.0585
chr	570772	570774	0.0819
chr	570774	570791	0.0702
chr	570791	570792	0.0585
chr	570792	570793	0.0234
chr	570803	570819	0.0117
chr	570955	570956	0.0117
chr	570956	570964	0.0351
chr	570964	570972	0.0468
chr	570972	570973	0.0351
chr	570973	570980	0.0234
chr	570980	570986	0.0117
chr	571070	571092	0.0117
chr	571092	571094	0.0468
chr	571094	571097	0.0585
chr	571097	571116	0.0702
chr	571116	571117	0.0351
chr	571186	571196	0.0117
chr	571196	571210	0.0702
chr	571210	571217	0.0585
chr	571217	571221	0.0468
chr	571221	571223	0.0351
chr	571223	571244	0.0117
chr	571255	571258	0.0234
chr	571258	571261	0.0468
chr	571261	571262	0.0585
chr	571262	571269	0.0702
chr	571269	571271	0.0936
chr	571271	571272	0.1053
chr	571272	571273	0.2574
chr	571273	571274	1.4976
chr	571274	571275	1.6146
chr	571275	571276	1.6497
chr	571276	571278	1.6614
chr	571278	571280	1.6497
chr	571280	571283	1.638
chr	571283	571289	1.6263
chr	571289	571290	1.6146
chr	571290	571292	1.5912
chr	571292	571293	1.5561
chr	571293	571294	1.5327
chr	571294	571295	1.4742
chr	571295	571296	0.1989
chr	571296	571298	0.0468
chr	571298	571299	0.0234
chr	571299	571300	0.0468
chr	571300	571317	0.1053
chr	571317	571320	0.0936
chr	571320	571321	0.0819
chr	571556	571558	0.0117
chr	571558	571568	0.0234
chr	571568	571575	0.0351
chr	571575	571580	0.0234
chr	571580	571590	0.0117
chr	571714	571735	0.0117
chr	572000	572022	0.0117
chr	572120	572125	0.0117
chr	572125	572140	0.0234
chr	572140	572146	0.0117
chr	572394	572415	0.0117
chr	572416	572417	0.0117
chr	572417	572436	0.0234
chr	572436	572439	0.0117
chr	572457	572459	0.0117
chr	572459	572462	0.0234
chr	572462	572481	0.0351
chr	572481	572483	0.0234
chr	572618	572638	0.0351
chr	572736	572757	0.0117
chr	572783	572804	0.0936
chr	572854	572874	0.0117
chr	572908	572928	0.0234
chr	572928	572930	0.0117
chr	572995	573015	0.0117
chr	573057	573087	0.0117
chr	573173	573187	0.0117
chr	573187	573196	0.0234
chr	573196	573206	0.0117
chr	573213	573233	0.0117
chr	573328	573335	0.0117
chr	573335	573339	0.0234
chr	573339	573340	0.0936
chr	573340	573341	0.1287
chr	573341	573350	0.1521
chr	573350	573351	0.1404
chr	573351	573353	0.1521
chr	573353	573358	0.1404
chr	573358	573360	0.0936
chr	573360	573361	0.0234
chr	573361	573362	0.0117
chr	573418	573441	0.0117
chr	573441	573463	0.0351
chr	573463	573464	0.0117
chr	573472	573474	0.0117
chr	573474	573493	0.0234
chr	573493	573496	0.0117
chr	573509	573531	0.0117
chr	573631	573636	0.0351
chr	573636	573653	0.0468
chr	573653	573657	0.0117
chr	573659	573661	0.0351
chr	573661	573675	0.0468
chr	573675	573677	0.1287
chr	573677	573679	0.117
chr	573679	573681	0.1287
chr	573681	573688	0.117
chr	573688	573695	0.1287
chr	573695	573696	0.117
chr	573696	573697	0.0819
chr	573697	573700	0.0117
chr	573700	573701	0.0936
chr	573701	573702	0.1053
chr	573702	573703	0.3627
chr	573703	573704	0.4563
chr	573704	573705	1.8954
chr	573705	573706	1.9188
chr	573706	573711	1.9305
chr	573711	573712	1.9422
chr	573712	573713	1.989
chr	573713	573715	1.9773
chr	573715	573716	15.7482
chr	573716	573717	15.9588
chr	573717	573718	16.1109
chr	573718	573719	16.0407
chr	573719	573720	16.029
chr	573720	573721	15.9822
chr	573721	573722	15.444
chr	573722	573723	14.4261
chr	573723	573724	14.274
chr	573724	573725	14.2389
chr	573725	573730	14.2038
chr	573730	573731	14.1921
chr	573731	573732	14.0985
chr	573732	573733	13.5135
chr	573733	573734	13.2327
chr	573734	573735	6.0606
chr	573735	573736	3.9663
chr	573736	573737	1.2636
chr	573737	573738	1.0179
chr	573738	573739	0.2106
chr	573739	573740	0.1404
chr	573740	573741	0.0351
chr	573767	573779	0.0234
chr	573779	573787	0.0468
chr	573787	573788	0.0351
chr	573788	573792	0.0468
chr	573792	573794	0.0936
chr	573794	573799	0.0819
chr	573799	573800	0.0702
chr	573800	573809	0.0585
chr	573809	573813	0.0468
chr	573813	573814	0.0117
chr	575101	575102	0.0117
chr	575102	575103	0.0234
chr	575103	575105	0.0351
chr	575105	575106	0.0468
chr	575106	575107	0.0585
chr	575107	575108	0.1521
chr	575108	575109	0.1638
chr	575109	575110	35.2287
chr	575110	575111	37.2762
chr	575111	575113	37.3113
chr	575113	575121	37.323
chr	575121	575122	37.3113
chr	575122	575124	37.2996
chr	575124	575125	37.2879
chr	575125	575126	37.1826
chr	575126	575127	36.9603
chr	575127	575128	36.5508
chr	575128	575129	36.1764
chr	575129	575130	30.1158
chr	575130	575131	27.2376
chr	575131	575132	9.7812
chr	575132	575133	1.0881
chr	575133	575134	0.351
chr	575134	575135	0.2106
chr	575135	575136	0.1989
chr	575136	575150	0.0117
chr	575150	575151	0.0351
chr	575151	575158	0.0234
chr	575158	575160	0.0819
chr	575160	575162	0.1872
chr	575162	575167	0.1989
chr	575167	575170	0.2106
chr	575170	575176	0.1872
chr	575176	575177	0.1755
chr	575177	575179	0.1521
chr	575179	575180	0.0468
chr	575180	575181	0.0234
chr	575181	575182	0.0117
chr	575182	575194	0.0234
chr	575194	575204	0.0702
chr	575204	575215	0.0585
chr	575215	575216	0.0351
chr	575225	575231	0.0234
chr	575231	575232	0.0468
chr	575232	575246	0.0702
chr	575246	575247	0.0585
chr	575247	575252	0.0468
chr	575274	575275	0.0117
chr	575275	575279	0.0234
chr	575279	575296	0.0585
chr	575296	575297	0.0351
chr	575297	575298	0.0234
chr	575298	575299	0.0117
chr	575310	575312	0.0351
chr	575312	575314	0.1755
chr	575314	575317	0.1872
chr	575317	575319	0.2106
chr	575319	575328	0.2223
chr	575328	575330	0.2106
chr	575330	575331	0.1989
chr	575331	575334	0.1872
chr	575334	575335	0.1638
chr	575335	575336	0.1521
chr	575336	575337	0.117
chr	575337	575338	0.0468
chr	575338	575339	0.0234
chr	575339	575352	0.0117
chr	575364	575380	0.117
chr	575380	575384	0.0936
chr	575384	575385	0.0819
chr	575385	575386	0.0351
chr	575386	575408	0.0117
chr	575411	575413	0.0117
chr	575413	575415	0.0585
chr	575415	575430	0.0702
chr	575430	575432	0.0585
chr	575432	575435	0.0468
chr	575435	575437	0.0351
chr	575437	575438	0.0234
chr	575440	575446	0.0234
chr	575446	575447	0.0351
chr	575447	575459	0.0468
chr	575459	575463	0.0234
chr	575463	575467	0.0468
chr	575467	575468	0.0351
chr	575468	575484	0.0234
chr	575484	575485	0.0117
chr	575496	575518	0.0117
chr	575518	575519	0.0585
chr	575519	575520	0.0819
chr	575520	575539	0.0936
chr	575539	575540	0.0702
chr	575540	575541	0.0117
chr	575592	575599	0.0117
chr	575599	575613	0.0351
chr	575613	575618	0.0234
chr	575618	575621	0.0117
chr	575637	575644	0.0117
chr	575644	575645	0.0351
chr	575645	575652	0.0585
chr	575652	575653	0.3042
chr	575653	575656	0.3159
chr	575656	575659	0.3393
chr	575659	575665	0.5733
chr	575665	575666	0.5616
chr	575666	575671	0.5265
chr	575671	575673	0.5031
chr	575673	575674	0.3393
chr	575674	575676	0.2925
chr	575676	575677	0.2808
chr	575677	575678	0.2574
chr	575678	575679	0.234
chr	575679	575680	0.2106
chr	575680	575681	0.1404
chr	575681	575683	0.1053
chr	575683	575684	0.0936
chr	575684	575686	0.0819
chr	575686	575687	0.0351
chr	575687	575703	0.0234
chr	575703	575706	0.0117
chr	575709	575710	0.0468
chr	575710	575711	19.9134
chr	575711	575712	20.0655
chr	575712	575713	20.0889
chr	575713	575714	20.1006
chr	575714	575715	20.124
chr	575715	575726	20.1474
chr	575726	575727	19.7262
chr	575727	575728	19.6209
chr	575728	575729	19.4454
chr	575729	575730	18.4158
chr	575730	575731	16.9416
chr	575731	575732	14.1921
chr	575732	575733	2.0592
chr	575733	575734	1.9071
chr	575734	575735	1.5912
chr	575735	575736	1.1934
chr	575736	575737	0.7488
chr	575737	575738	0.5733
chr	575738	575739	0.4212
chr	575739	575740	0.4095
chr	575740	575741	0.3978
chr	575741	575752	0.3861
chr	575752	575753	0.3627
chr	575753	575754	0.3393
chr	575754	575755	0.3159
chr	575755	575756	0.2106
chr	575756	575759	0.0117
chr	575761	575768	0.0117
chr	575768	575778	0.0234
chr	575778	575779	1.3806
chr	575779	575780	1.5678
chr	575780	575783	1.755
chr	575783	575788	1.7433
chr	575788	575790	1.7316
chr	575790	575794	1.7433
chr	575794	575795	1.7316
chr	575795	575796	1.7199
chr	575796	575798	1.7316
chr	575798	575799	1.7199
chr	575799	575800	1.6146
chr	575800	575801	0.1287
chr	575801	575802	0.117
chr	575802	575803	0.1404
chr	575803	575805	0.117
chr	575805	575806	0.1053
chr	575806	575812	0.0702
chr	575812	575818	0.0585
chr	575818	575821	0.0351
chr	575821	575827	0.0234
chr	575859	575872	0.0234
chr	575872	575879	0.0351
chr	575879	575880	0.3393
chr	575880	575881	0.7839
chr	575881	575882	0.8775
chr	575882	575886	0.9126
chr	575886	575887	0.9828
chr	575887	575899	1.0179
chr	575899	575900	0.9711
chr	575900	575901	0.8658
chr	575901	575902	0.7371
chr	575902	575903	0.2925
chr	575903	575904	0.3042
chr	575904	575905	0.2691
chr	575905	575906	0.234
chr	575906	575907	0.1989
chr	575907	575910	0.1521
chr	575910	575912	0.1404
chr	575912	575916	0.1287
chr	575916	575918	0.117
chr	575918	575923	0.1053
chr	575923	575924	0.0702
chr	575924	575925	0.0234
chr	575925	575931	0.0117
chr	575931	575949	0.0468
chr	575949	575953	0.0351
chr	575965	575975	0.0234
chr	575975	575976	0.0351
chr	575976	575977	0.1287
chr	575977	575981	0.234
chr	575981	575983	0.4914
chr	575983	575985	0.5031
chr	575985	575986	0.4797
chr	575986	575993	0.4914
chr	575993	575998	0.4797
chr	575998	575999	0.4329
chr	575999	576001	0.3744
chr	576001	576002	0.3276
chr	576002	576003	0.3042
chr	576003	576004	0.1755
chr	576004	576005	0.234
chr	576005	576007	0.2457
chr	576007	576008	0.234
chr	576008	576011	0.2106
chr	576011	576021	0.2223
chr	576021	576022	0.2106
chr	576022	576024	0.1989
chr	576024	576026	0.0351
chr	576026	576029	0.0468
chr	576029	576031	0.0585
chr	576031	576032	0.0702
chr	576032	576038	0.0585
chr	576038	576041	0.0702
chr	576041	576048	0.0585
chr	576048	576050	0.0234
chr	576050	576059	0.0117
chr	576073	576077	0.0117
chr	576077	576080	0.0468
chr	576080	576082	1.5795
chr	576082	576093	1.6029
chr	576093	576096	1.5795
chr	576096	576097	1.5678
chr	576097	576098	1.4976
chr	576098	576099	1.287
chr	576099	576100	1.1817
chr	576100	576101	0.9594
chr	576101	576102	0.4914
chr	576102	576103	0.2691
chr	576201	576221	0.0117
chr	576433	576439	0.0117
chr	576439	576451	0.0234
chr	576451	576457	0.0585
chr	576457	576461	0.0468
chr	576461	576464	0.0351
chr	576464	576466	0.0468
chr	576466	576468	0.0585
chr	576468	576476	0.1638
chr	576476	576479	0.1404
chr	576479	576480	0.1287
chr	576480	576484	0.117
chr	576484	576485	0.1053
chr	576485	576486	0.0468
chr	576486	576491	0.0351
chr	576491	576492	0.0234
chr	576599	576600	0.1287
chr	576600	576601	0.1638
chr	576601	576621	0.4212
chr	576621	576622	0.351
chr	576622	576623	0.3159
chr	576656	576668	0.0702
chr	576668	576669	0.0819
chr	576669	576670	0.1404
chr	576670	576672	0.234
chr	576672	576676	0.2457
chr	576676	576677	0.234
chr	576677	576678	0.2223
chr	576678	576689	0.1755
chr	576689	576690	0.1638
chr	576690	576691	0.1287
chr	576691	576697	0.0117
chr	576706	576728	0.0117
chr	576735	576741	0.1989
chr	576741	576751	0.2106
chr	576751	576754	0.1872
chr	576754	576755	0.1755
chr	576755	576756	0.1521
chr	576756	576757	0.0819
chr	576757	576758	0.0351
chr	576758	576763	0.0585
chr	576763	576764	0.0936
chr	576764	576781	0.0819
chr	576781	576782	0.0468
chr	576782	576783	0.0351
chr	576783	576786	0.0234
chr	576804	576806	0.1638
chr	576806	576807	0.1989
chr	576807	576808	0.3276
chr	576808	576809	0.5265
chr	576809	576810	0.5382
chr	576810	576812	0.5499
chr	576812	576813	0.6201
chr	576813	576814	0.6318
chr	576814	576815	1.287
chr	576815	576819	1.3338
chr	576819	576826	1.3572
chr	576826	576827	1.3455
chr	576827	576828	1.3104
chr	576828	576829	1.2168
chr	576829	576830	1.1232
chr	576830	576831	1.0881
chr	576831	576832	0.8424
chr	576832	576833	0.8073
chr	576833	576834	0.702
chr	576834	576835	0.3861
chr	576835	576836	0.0819
chr	576836	576837	0.0585
chr	576837	576839	0.0351
chr	576839	576840	0.0234
chr	576840	576846	0.0117
chr	576852	576853	0.0234
chr	576853	576874	0.234
chr	576874	576875	0.1755
chr	576875	576878	0.0117
chr	576905	576906	0.0117
chr	576906	576912	0.0234
chr	576912	576922	0.0351
chr	576922	576929	0.0234
chr	576929	576930	0.0351
chr	576930	576933	0.0468
chr	576933	576937	0.0585
chr	576937	576949	0.0468
chr	576949	576960	0.0234
chr	576962	576984	0.0117
chr	576985	576986	0.0117
chr	576986	576987	0.0351
chr	576987	576989	0.0468
chr	576989	577005	0.0585
chr	577005	577006	0.0702
chr	577006	577007	0.0585
chr	577007	577008	0.0468
chr	577008	577010	0.0234
chr	577010	577011	0.0351
chr	577011	577024	0.0234
chr	577024	577026	0.0351
chr	577026	577036	0.0468
chr	577036	577047	0.0351
chr	577047	577048	0.0234
chr	577062	577067	0.0234
chr	577067	577068	0.0819
chr	577068	577069	0.1404
chr	577069	577070	0.1521
chr	577070	577079	0.4095
chr	577079	577087	0.3978
chr	577087	577089	0.3744
chr	577089	577090	0.2574
chr	577090	577091	0.234
chr	577091	577092	0.0585
chr	577117	577119	0.0117
chr	577119	577121	0.117
chr	577121	577122	0.1287
chr	577122	577123	0.1755
chr	577123	577126	0.2223
chr	577126	577130	0.234
chr	577130	577131	0.3159
chr	577131	577139	0.3276
chr	577139	577140	0.2925
chr	577140	577141	0.2691
chr	577141	577142	0.234
chr	577142	577143	0.1989
chr	577143	577144	0.1755
chr	577144	577145	0.1053
chr	577145	577147	0.0936
chr	577147	577148	0.0819
chr	577148	577149	0.0702
chr	577149	577151	0.0585
chr	577233	577235	0.0702
chr	577235	577246	0.1053
chr	577246	577249	0.117
chr	577249	577250	0.1287
chr	577250	577251	0.117
chr	577251	577254	0.1053
chr	577254	577256	0.0702
chr	577256	577257	0.0468
chr	577257	577264	0.0234
chr	577264	577267	0.0351
chr	577267	577268	0.0234
chr	577268	577273	0.0117
chr	577273	577274	0.9711
chr	577274	577275	0.9945
chr	577275	577279	1.0062
chr	577279	577281	1.0647
chr	577281	577293	1.053
chr	577293	577294	1.0179
chr	577294	577295	0.936
chr	577295	577296	0.0351
chr	577318	577320	0.117
chr	577320	577324	0.1638
chr	577324	577339	0.1755
chr	577339	577340	0.117
chr	577340	577341	0.0351
chr	577347	577369	0.0234
chr	577369	577371	0.0117
chr	577464	577484	0.0117
chr	577647	577648	0.1872
chr	577648	577666	0.1989
chr	577666	577667	0.0468
chr	577667	577670	0.0117
chr	577712	577713	0.0117
chr	577713	577719	0.0234
chr	577719	577720	0.0351
chr	577720	577724	0.0468
chr	577724	577733	0.0585
chr	577733	577734	0.0468
chr	577734	577738	0.0351
chr	577738	577740	0.0234
chr	577740	577745	0.0117
chr	577799	577805	0.0117
chr	577805	577821	0.0234
chr	577821	577825	0.0117
chr	577839	577840	0.1053
chr	577840	577841	0.117
chr	577841	577858	0.1287
chr	577858	577859	0.1053
chr	577859	577860	0.0702
chr	577860	577861	0.0585
chr	577898	577902	0.0468
chr	577902	577918	0.0585
chr	577918	577919	0.0468
chr	577919	577920	0.0234
chr	577920	577922	0.0117
chr	577922	577927	0.0234
chr	577927	577928	0.1755
chr	577928	577929	0.1872
chr	577929	577942	0.1989
chr	577942	577943	0.2106
chr	577943	577945	0.1989
chr	577945	577947	0.1287
chr	577947	577948	0.0819
chr	577948	577949	0.0585
chr	577949	577964	0.0117
chr	578016	578020	0.0117
chr	578020	578040	0.0234
chr	578040	578042	0.0117
chr	578052	578073	0.0234
chr	578073	578074	0.0585
chr	578074	578075	0.0936
chr	578075	578076	0.1053
chr	578076	578077	0.8073
chr	578077	578078	0.9594
chr	578078	578079	1.0062
chr	578079	578080	1.0296
chr	578080	578081	1.0881
chr	578081	578082	1.1232
chr	578082	578085	1.1349
chr	578085	578090	1.1466
chr	578090	578092	1.1583
chr	578092	578093	1.1115
chr	578093	578096	1.0881
chr	578096	578097	1.0764
chr	578097	578098	0.7488
chr	578098	578099	0.4446
chr	578099	578100	0.2106
chr	578100	578101	0.1638
chr	578101	578102	0.1404
chr	578102	578103	0.0585
chr	578103	578104	0.0351
chr	578104	578107	0.0234
chr	578107	578111	0.0117
chr	578264	578283	0.0234
chr	578283	578284	0.0117
chr	578359	578363	0.0351
chr	578363	578364	0.0468
chr	578364	578379	0.1521
chr	578379	578380	0.1287
chr	578380	578381	0.117
chr	578381	578382	0.1053
chr	578382	578385	0.0936
chr	578399	578420	0.0234
chr	578831	578832	0.0117
chr	578832	578853	0.0351
chr	578853	578854	0.0234
chr	578854	578855	0.0117
chr	579077	579078	0.0351
chr	579078	579098	0.1053
chr	579098	579099	0.0819
chr	579099	579100	0.0585
chr	579100	579102	0.0117
chr	579115	579127	0.0351
chr	579127	579136	0.0585
chr	579136	579147	0.0234
chr	579147	579150	0.0117
chr	579241	579250	0.0468
chr	579250	579252	0.117
chr	579252	579262	0.1872
chr	579262	579264	0.1521
chr	579264	579269	0.1638
chr	579269	579271	0.1404
chr	579271	579272	0.117
chr	579272	579274	0.1053
chr	579274	579281	0.0234
chr	579281	579293	0.0117
chr	579293	579298	0.0234
chr	579298	579302	0.0351
chr	579302	579304	0.0234
chr	579304	579314	0.0351
chr	579314	579323	0.0702
chr	579323	579335	0.0351
chr	579335	579341	0.0117
chr	579362	579383	0.0117
chr	579438	579459	0.0117
chr	579641	579643	0.0117
chr	579643	579662	0.0351
chr	579662	579663	0.0234
chr	579790	579809	0.0117
chr	580235	580256	0.0234
chr	580598	580599	0.0351
chr	580599	580619	0.0468
chr	580619	580620	0.0702
chr	580620	580622	0.0819
chr	580622	580623	0.0468
chr	580623	580636	0.0351
chr	580636	580639	0.1053
chr	580639	580640	0.0936
chr	580640	580641	0.0702
chr	580641	580657	0.0819
chr	580657	580658	0.0702
chr	580658	580662	0.0117
chr	580720	580748	0.0117
chr	580758	580759	0.0117
chr	580759	580760	1.2636
chr	580760	580761	1.3221
chr	580761	580764	1.3455
chr	580764	580765	1.4391
chr	580765	580770	1.4625
chr	580770	580778	1.4742
chr	580778	580779	1.4508
chr	580779	580780	1.4274
chr	580780	580781	1.3338
chr	580781	580783	0.234
chr	580783	580784	0.1404
chr	580784	580785	0.0936
chr	580785	580787	0.0585
chr	580787	580792	0.0117
chr	580802	580804	0.0117
chr	580804	580814	0.2925
chr	580814	580823	0.3042
chr	580823	580824	0.2925
chr	580824	580825	0.2691
chr	580825	580826	0.1638
chr	580826	580827	0.0234
chr	580827	580834	0.0117
chr	581108	581109	0.0117
chr	581109	581110	0.0468
chr	581110	581125	0.0702
chr	581125	581129	0.0819
chr	581129	581131	0.0702
chr	581131	581146	0.0117
chr	581290	581293	0.0117
chr	581293	581311	0.0234
chr	581311	581314	0.0117
chr	581405	581424	0.0585
chr	581424	581426	0.0351
chr	581601	581621	0.117
chr	581621	581622	0.0585
chr	581622	581623	0.0468
chr	581623	581624	0.0234
chr	581624	581625	0.0117
chr	581689	581690	0.0234
chr	581690	581694	0.0351
chr	581694	581695	0.5733
chr	581695	581698	0.585
chr	581698	581699	1.0881
chr	581699	581710	1.2753
chr	581710	581711	1.2519
chr	581711	581713	1.2402
chr	581713	581714	1.2168
chr	581714	581715	1.2051
chr	581715	581716	0.8775
chr	581716	581717	0.7605
chr	581717	581718	0.7254
chr	581718	581719	0.6435
chr	581719	581720	0.5031
chr	581720	581721	0.0585
chr	581922	581923	0.1755
chr	581923	581942	0.1989
chr	581942	581943	0.1404
chr	581943	581944	0.1287
chr	581950	581972	0.0117
chr	582071	582093	0.0117
chr	582099	582100	0.0468
chr	582100	582101	2.6559
chr	582101	582116	2.6793
chr	582116	582117	2.6325
chr	582117	582118	2.3283
chr	582118	582119	2.2932
chr	582119	582120	2.0709
chr	582120	582121	2.0358
chr	582121	582122	0.9711
chr	582122	582123	0.1287
chr	582123	582124	0.0117
chr	582145	582146	0.0351
chr	582146	582162	0.0468
chr	582162	582163	0.0351
chr	582163	582164	0.0234
chr	582164	582166	0.0351
chr	582166	582185	0.0117
chr	582669	582685	0.0117
chr	582737	582752	0.0117
chr	582818	582826	0.1053
chr	582826	582835	0.117
chr	582835	582838	0.1053
chr	582838	582839	0.0936
chr	582839	582840	0.0585
chr	582840	582845	0.0117
chr	582845	582847	0.0234
chr	582847	582860	0.0117
chr	582860	582867	0.0702
chr	582867	582880	0.0585
chr	582880	582881	0.0468
chr	582892	582912	0.0117
chr	583241	583260	0.0117
chr	583585	583602	0.0117
chr	583616	583637	0.0351
chr	583637	583641	0.0234
chr	583685	583702	0.0117
chr	583740	583743	1.0764
chr	583743	583760	1.0881
chr	583760	583761	1.0296
chr	583761	583762	0.4563
chr	583762	583764	0.0117
chr	583822	583823	0.0234
chr	583823	583824	0.0936
chr	583824	583826	0.1053
chr	583826	583838	0.117
chr	583838	583842	0.1287
chr	583842	583844	0.117
chr	583844	583846	0.0351
chr	583846	583847	0.0234
chr	583847	583855	0.0117
chr	583855	583856	0.0351
chr	583856	583877	0.0585
chr	583877	583878	0.0468
chr	583967	583984	0.0117
chr	584021	584022	0.0117
chr	584022	584023	0.0234
chr	584023	584027	0.0585
chr	584027	584029	3.5451
chr	584029	584031	3.5568
chr	584031	584038	3.5685
chr	584038	584040	3.5802
chr	584040	584042	3.5919
chr	584042	584043	3.5685
chr	584043	584044	3.5334
chr	584044	584045	3.4515
chr	584045	584046	3.4047
chr	584046	584047	3.3696
chr	584047	584048	3.2994
chr	584048	584049	3.0303
chr	584049	584050	1.6614
chr	584050	584051	0.2808
chr	584051	584052	0.2457
chr	584052	584053	0.1872
chr	584053	584054	0.0702
chr	584054	584055	0.0468
chr	584055	584058	0.0117
chr	584158	584178	0.0117
chr	584180	584201	0.0234
chr	584201	584203	0.0117
chr	584351	584352	0.0117
chr	584352	584353	0.0468
chr	584353	584357	0.0585
chr	584357	584372	0.0702
chr	584372	584373	0.0585
chr	584373	584378	0.0117
chr	584395	584402	0.0468
chr	584402	584403	0.0585
chr	584403	584416	0.0819
chr	584416	584418	0.0468
chr	584418	584423	0.0351
chr	584423	584424	0.0234
chr	584427	584448	0.0117
chr	584483	584500	0.0117
chr	584503	584504	0.0468
chr	584504	584506	0.0702
chr	584506	584510	0.0819
chr	584510	584523	0.0936
chr	584523	584524	0.0819
chr	584524	584525	0.0351
chr	584525	584530	0.0234
chr	584530	584533	0.0117
chr	584554	584557	0.0117
chr	584557	584568	0.0234
chr	584568	584574	0.0819
chr	584574	584575	0.0702
chr	584575	584578	0.0936
chr	584578	584590	0.1638
chr	584590	584591	0.1053
chr	584591	584595	0.117
chr	584595	584597	0.1053
chr	584597	584599	0.0819
chr	584599	584600	0.0351
chr	584600	584604	0.0234
chr	584604	584608	0.0117
chr	584793	584814	0.0117
chr	584816	584837	0.0117
chr	584837	584854	0.0234
chr	584854	584855	0.0351
chr	584855	584857	0.0468
chr	584857	584859	0.0351
chr	584859	584876	0.0234
chr	584930	584931	0.0117
chr	584931	584965	0.0234
chr	584965	584966	0.0351
chr	584966	584967	0.0585
chr	584967	584973	0.0819
chr	584973	584974	0.0936
chr	584974	584975	0.1755
chr	584975	584987	0.1872
chr	584987	584993	0.1638
chr	584993	584994	0.1404
chr	584994	584995	0.117
chr	584995	584997	0.1053
chr	584997	585008	0.0117
chr	585008	585009	0.0234
chr	585009	585021	0.0351
chr	585021	585031	0.0234
chr	585031	585034	0.0117
chr	585079	585094	0.0117
chr	585215	585231	0.117
chr	585231	585234	0.1053
chr	585234	585236	0.0936
chr	585236	585237	0.0585
chr	585455	585475	0.0117
chr	585475	585477	0.0234
chr	585477	585497	0.0351
chr	585497	585498	0.0234
chr	585498	585499	0.0117
chr	585556	585573	0.0117
chr	585591	585592	0.9243
chr	585592	585593	0.9594
chr	585593	585595	1.17
chr	585595	585596	1.3338
chr	585596	585608	1.3455
chr	585608	585609	1.3338
chr	585609	585610	1.3221
chr	585610	585611	1.2987
chr	585611	585613	0.5382
chr	585613	585614	0.4563
chr	585614	585615	0.234
chr	585615	585616	0.0351
chr	585616	585618	0.0117
chr	585688	585691	0.0117
chr	585691	585702	0.0234
chr	585702	585712	0.0351
chr	585712	585713	0.0234
chr	585713	585745	0.0117
chr	585782	585794	0.0585
chr	585794	585803	0.0819
chr	585803	585804	0.0702
chr	585804	585813	0.0234
chr	585813	585816	0.0351
chr	585816	585827	0.0234
chr	585827	585836	0.0351
chr	585836	585848	0.0117
chr	585862	585868	0.0702
chr	585868	585869	0.1053
chr	585869	585881	0.1404
chr	585881	585883	0.1287
chr	585883	585884	0.117
chr	585884	585886	0.0936
chr	585886	585888	0.0702
chr	585888	585890	0.0585
chr	585890	585892	0.0117
chr	585944	585946	0.0117
chr	585946	585949	0.0351
chr	585949	585964	0.0468
chr	585964	585968	0.0351
chr	585968	585969	0.0234
chr	585969	585974	0.0117
chr	585974	585975	0.0234
chr	585975	585996	0.0117
chr	586001	586009	0.0117
chr	586009	586012	0.0819
chr	586012	586018	0.0936
chr	586018	586019	2.5506
chr	586019	586024	2.5623
chr	586024	586030	2.574
chr	586030	586031	2.5506
chr	586031	586034	2.5272
chr	586034	586035	2.5038
chr	586035	586036	2.4921
chr	586036	586037	2.4804
chr	586037	586038	2.457
chr	586038	586039	2.34
chr	586039	586040	1.9539
chr	586040	586041	0.1638
chr	586041	586054	0.1053
chr	586054	586055	0.117
chr	586055	586056	0.1404
chr	586056	586061	0.1521
chr	586061	586062	0.1053
chr	586062	586065	0.0585
chr	586065	586069	0.0468
chr	586069	586075	0.0585
chr	586075	586084	0.0117
chr	586084	586086	0.5616
chr	586086	586087	0.5733
chr	586087	586088	0.585
chr	586088	586089	0.5967
chr	586089	586090	0.6084
chr	586090	586091	0.6552
chr	586091	586103	1.1115
chr	586103	586105	1.0296
chr	586105	586106	0.8307
chr	586106	586107	0.5733
chr	586107	586108	0.5499
chr	586108	586111	0.5382
chr	586111	586112	0.5265
chr	586112	586113	0.3861
chr	586113	586114	0.117
chr	586114	586116	0.0936
chr	586116	586117	0.0351
chr	586117	586118	0.0234
chr	586118	586124	0.0117
chr	586124	586129	0.0234
chr	586129	586141	0.0117
chr	586141	586146	0.0351
chr	586146	586162	0.0234
chr	586176	586180	0.0117
chr	586180	586181	0.0468
chr	586181	586183	0.0585
chr	586183	586184	0.0702
chr	586184	586186	0.5265
chr	586186	586188	0.5499
chr	586188	586192	0.585
chr	586192	586201	0.5967
chr	586201	586203	0.5265
chr	586203	586204	0.5148
chr	586204	586205	0.4797
chr	586205	586206	0.2691
chr	586206	586207	0.117
chr	586207	586209	0.0936
chr	586209	586212	0.0468
chr	586212	586214	0.0351
chr	586214	586221	0.0234
chr	586221	586222	0.0117
chr	586284	586305	0.0468
chr	586305	586307	0.0351
chr	586323	586345	0.0468
chr	586473	586484	0.0117
chr	586484	586490	0.0234
chr	586490	586497	0.0351
chr	586497	586500	0.0234
chr	586500	586502	0.0468
chr	586502	586505	0.0936
chr	586505	586506	0.0819
chr	586506	586507	0.4563
chr	586507	586511	0.5382
chr	586511	586512	0.5265
chr	586512	586522	0.5382
chr	586522	586523	0.5265
chr	586523	586524	0.5148
chr	586524	586525	0.4797
chr	586525	586526	0.4212
chr	586526	586527	0.3978
chr	586527	586528	0.2106
chr	586528	586529	0.0936
chr	586529	586547	0.0117
chr	586553	586554	0.0234
chr	586554	586559	0.117
chr	586559	586575	0.1521
chr	586575	586576	0.0936
chr	586576	586577	0.0819
chr	586577	586578	0.0585
chr	586578	586581	0.0351
chr	586693	586694	0.0351
chr	586694	586696	0.0468
chr	586696	586698	0.0819
chr	586698	586715	0.0936
chr	586715	586719	0.0585
chr	586719	586720	0.0351
chr	586749	586769	0.0117
chr	586785	586787	0.0234
chr	586787	586801	0.0351
chr	586801	586802	0.0468
chr	586802	586806	0.0585
chr	586806	586808	0.0468
chr	586808	586823	0.0351
chr	586823	586828	0.0117
chr	586839	586857	0.0117
chr	586875	586896	0.0234
chr	586907	586930	0.0117
chr	586958	586959	0.1053
chr	586959	586960	0.1872
chr	586960	586961	0.2574
chr	586961	586979	0.2808
chr	586979	586980	0.1989
chr	586980	586981	0.1755
chr	586981	586982	0.0351
chr	586982	586984	0.0234
chr	587063	587064	0.0117
chr	587064	587069	0.0351
chr	587069	587070	0.0468
chr	587070	587071	0.0585
chr	587071	587086	0.0819
chr	587086	587091	0.0468
chr	587091	587092	0.0351
chr	587207	587229	0.0117
chr	587238	587239	0.0117
chr	587239	587260	0.0234
chr	587282	587302	0.0351
chr	587302	587306	0.0234
chr	587306	587321	0.0117
chr	587322	587344	0.0117
chr	587344	587348	0.0234
chr	587348	587364	0.0351
chr	587364	587366	0.0234
chr	587366	587367	0.0117
chr	587455	587457	0.0351
chr	587457	587458	0.0702
chr	587458	587475	0.0936
chr	587475	587476	0.1287
chr	587476	587477	0.1404
chr	587477	587478	0.1287
chr	587478	587480	0.117
chr	587480	587481	0.1053
chr	587481	587485	0.0936
chr	587485	587490	0.0819
chr	587490	587496	0.0702
chr	587496	587497	0.0351
chr	587497	587503	0.0117
chr	587513	587514	0.0117
chr	587514	587515	0.0819
chr	587515	587531	0.1053
chr	587531	587534	0.0936
chr	587534	587535	0.0819
chr	587535	587536	0.0585
chr	587536	587541	0.0117
chr	587552	587574	0.0585
chr	587574	587575	0.0468
chr	587575	587594	0.0351
chr	587594	587595	0.0234
chr	587640	587654	0.0117
chr	587654	587656	0.0351
chr	587656	587659	0.0468
chr	587659	587660	0.0351
chr	587660	587661	0.0468
chr	587661	587671	0.0351
chr	587671	587676	0.0234
chr	587676	587678	0.0117
chr	587682	587683	0.0117
chr	587683	587692	0.0351
chr	587692	587704	0.0468
chr	587704	587705	0.0234
chr	587705	587714	0.0117
chr	587737	587741	0.0468
chr	587741	587757	0.0702
chr	587757	587759	0.0585
chr	587759	587762	0.0468
chr	587762	587763	0.0351
chr	587764	587785	0.0351
chr	587785	587786	0.0117
chr	587786	587787	0.0351
chr	587787	587789	0.3861
chr	587789	587804	0.3978
chr	587804	587807	0.4095
chr	587807	587808	0.3861
chr	587808	587809	0.234
chr	587809	587811	0.0351
chr	587811	587816	0.0234
chr	587816	587822	0.0351
chr	587822	587823	0.117
chr	587823	587826	0.1287
chr	587826	587831	0.2457
chr	587831	587838	0.234
chr	587838	587842	0.2223
chr	587842	587844	0.2106
chr	587844	587845	0.1404
chr	587845	587847	0.0351
chr	587847	587848	0.0117
chr	587866	587889	0.0117
chr	587899	587903	0.0234
chr	587903	587910	0.0468
chr	587910	587915	0.0585
chr	587915	587921	0.0702
chr	587921	587922	0.0468
chr	587922	587925	0.0351
chr	587925	587930	0.0234
chr	587930	587940	0.0117
chr	587943	587948	0.0117
chr	587948	587950	0.0234
chr	587950	587956	0.0468
chr	587956	587957	0.234
chr	587957	587960	0.2691
chr	587960	587961	0.2808
chr	587961	587971	0.3159
chr	587971	587972	0.2925
chr	587972	587975	0.2691
chr	587975	587977	0.2574
chr	587977	587978	0.234
chr	587978	587979	0.0702
chr	587979	587980	0.0351
chr	587980	587984	0.0234
chr	587984	587985	0.0117
chr	588011	588012	0.0117
chr	588012	588013	2.3868
chr	588013	588022	2.3985
chr	588022	588028	2.4102
chr	588028	588029	2.3985
chr	588029	588030	2.3868
chr	588030	588031	2.3634
chr	588031	588032	2.3283
chr	588032	588033	2.0475
chr	588033	588034	0.5265
chr	588034	588035	0.0351
chr	588035	588037	0.0234
chr	588037	588043	0.0117
chr	588047	588051	0.0117
chr	588051	588054	0.0468
chr	588054	588055	0.1872
chr	588055	588056	0.1989
chr	588056	588058	0.2457
chr	588058	588068	0.2925
chr	588068	588069	0.3159
chr	588069	588070	0.3276
chr	588070	588071	0.3159
chr	588071	588073	0.2925
chr	588073	588075	0.2691
chr	588075	588076	0.2808
chr	588076	588077	0.2106
chr	588077	588079	0.1989
chr	588079	588082	0.1872
chr	588082	588083	0.1989
chr	588083	588087	0.1755
chr	588087	588089	0.1521
chr	588089	588094	0.1287
chr	588094	588095	0.117
chr	588095	588096	0.1053
chr	588096	588098	0.0936
chr	588098	588099	0.0585
chr	588099	588100	0.0351
chr	588100	588104	0.0234
chr	588104	588111	0.0117
chr	588111	588120	0.0234
chr	588120	588125	0.0117
chr	588125	588127	0.0351
chr	588127	588131	0.0468
chr	588131	588137	0.0351
chr	588137	588139	0.0468
chr	588139	588146	0.0585
chr	588146	588148	0.0468
chr	588148	588149	0.1521
chr	588149	588151	0.2223
chr	588151	588157	0.2106
chr	588157	588158	0.2223
chr	588158	588159	0.2106
chr	588159	588161	0.2574
chr	588161	588169	0.2691
chr	588169	588170	0.1404
chr	588170	588171	0.0936
chr	588171	588174	0.0819
chr	588174	588180	0.0936
chr	588180	588181	0.0702
chr	588181	588182	0.0351
chr	588182	588198	0.0117
chr	588209	588213	0.0117
chr	588213	588220	0.0234
chr	588220	588221	0.585
chr	588221	588222	1.3806
chr	588222	588224	2.0358
chr	588224	588231	2.0592
chr	588231	588235	2.0475
chr	588235	588238	2.0358
chr	588238	588239	2.0007
chr	588239	588240	1.9773
chr	588240	588241	1.9305
chr	588241	588242	1.7433
chr	588242	588243	0.7722
chr	588243	588244	0.1638
chr	588244	588245	0.1287
chr	588245	588247	0.0702
chr	588247	588248	0.0468
chr	588273	588275	0.0351
chr	588275	588276	0.0468
chr	588276	588285	0.0702
chr	588285	588295	0.0819
chr	588295	588297	0.0468
chr	588297	588299	0.0234
chr	588299	588303	0.0117
chr	588310	588311	0.0117
chr	588311	588312	0.0234
chr	588312	588315	0.1287
chr	588315	588316	0.1404
chr	588316	588317	0.3276
chr	588317	588331	0.3627
chr	588331	588332	0.351
chr	588332	588333	0.3276
chr	588333	588334	0.234
chr	588334	588336	0.2223
chr	588336	588337	0.2106
chr	588337	588338	0.1755
chr	588338	588339	0.117
chr	588379	588380	0.0117
chr	588380	588381	0.0351
chr	588381	588382	0.0936
chr	588382	588383	0.2106
chr	588383	588399	0.3276
chr	588399	588401	0.3159
chr	588401	588402	0.1872
chr	588402	588403	0.1755
chr	588403	588404	0.1521
chr	588404	588405	0.0702
chr	588405	588406	0.0468
chr	588411	588412	0.0234
chr	588412	588413	0.0351
chr	588413	588416	0.0819
chr	588416	588418	0.1521
chr	588418	588433	0.2808
chr	588433	588434	0.3393
chr	588434	588436	0.2925
chr	588436	588437	0.2808
chr	588437	588438	0.234
chr	588438	588440	0.2223
chr	588440	588455	0.0936
chr	588455	588456	0.0117
chr	588481	588483	0.0234
chr	588483	588486	0.0351
chr	588486	588488	0.3627
chr	588488	588498	0.3744
chr	588498	588503	0.3861
chr	588503	588506	0.351
chr	588506	588507	0.2808
chr	588507	588508	0.2457
chr	588508	588509	0.234
chr	588509	588510	0.1638
chr	588510	588511	0.0585
chr	588511	588515	0.0234
chr	588515	588523	0.0117
chr	588523	588529	0.0234
chr	588529	588531	0.0351
chr	588531	588547	0.0234
chr	588547	588555	0.0117
chr	588613	588617	0.0234
chr	588617	588618	0.0351
chr	588618	588622	0.1755
chr	588622	588628	0.2574
chr	588628	588629	0.3042
chr	588629	588637	0.4329
chr	588637	588639	0.4095
chr	588639	588640	0.3159
chr	588640	588644	0.2691
chr	588644	588647	0.234
chr	588647	588648	0.1872
chr	588648	588649	0.1755
chr	588649	588650	0.1638
chr	588650	588652	0.0702
chr	588652	588654	0.0585
chr	588654	588655	0.0351
chr	588655	588659	0.0117
chr	588659	588660	0.0936
chr	588660	588661	0.6084
chr	588661	588678	0.6201
chr	588678	588680	0.6669
chr	588680	588681	0.4563
chr	588681	588682	0.4329
chr	588682	588684	0.0468
chr	588684	588698	0.0702
chr	588698	588700	0.0585
chr	588700	588705	0.0351
chr	588705	588706	0.0234
chr	588726	588729	0.0234
chr	588729	588732	0.0351
chr	588732	588745	0.0819
chr	588745	588749	0.0936
chr	588749	588751	0.0702
chr	588751	588753	0.0585
chr	588753	588769	0.0351
chr	588769	588771	0.0234
chr	588771	588777	0.0117
chr	588792	588794	0.0936
chr	588794	588800	0.1404
chr	588800	588813	0.1521
chr	588813	588814	0.117
chr	588814	588815	0.1053
chr	588815	588816	0.1638
chr	588816	588818	0.1521
chr	588818	588819	0.1404
chr	588819	588820	0.1287
chr	588820	588821	0.6552
chr	588821	588825	0.6318
chr	588825	588827	0.6435
chr	588827	588832	0.6084
chr	588832	588836	0.6201
chr	588836	588837	0.6084
chr	588837	588838	0.5967
chr	588838	588839	0.5616
chr	588839	588840	0.3861
chr	588840	588841	0.3744
chr	588841	588842	0.117
chr	588842	588845	0.0585
chr	588845	588848	0.0234
chr	588848	588853	0.0117
chr	588859	588864	0.0117
chr	588864	588867	0.0351
chr	588867	588868	0.0585
chr	588868	588871	0.1287
chr	588871	588872	0.1521
chr	588872	588875	0.1638
chr	588875	588876	0.1755
chr	588876	588880	0.1872
chr	588880	588884	0.1755
chr	588884	588887	0.1521
chr	588887	588889	0.1287
chr	588889	588890	0.117
chr	588890	588891	0.1053
chr	588891	588892	0.0468
chr	588892	588893	0.0234
chr	588900	588901	0.1287
chr	588901	588902	0.1521
chr	588902	588903	0.1989
chr	588903	588905	0.7839
chr	588905	588917	0.9243
chr	588917	588920	0.9126
chr	588920	588921	0.8892
chr	588921	588922	0.8307
chr	588922	588923	0.819
chr	588923	588924	0.6669
chr	588924	588926	0.1404
chr	588926	588927	0.0819
chr	588927	588928	0.0702
chr	588928	588929	0.1872
chr	588929	588930	0.1638
chr	588930	588931	0.1521
chr	588931	588933	0.1638
chr	588933	588936	0.4446
chr	588936	588937	0.468
chr	588937	588938	1.3455
chr	588938	588939	1.8018
chr	588939	588943	1.8135
chr	588943	588946	1.8252
chr	588946	588947	1.8135
chr	588947	588949	1.8018
chr	588949	588950	1.7316
chr	588950	588953	1.6848
chr	588953	588954	1.6731
chr	588954	588956	1.3689
chr	588956	588957	1.3338
chr	588957	588958	1.2519
chr	588958	588959	0.4914
chr	588959	588960	0.468
chr	588960	588961	0.0585
chr	588961	588962	0.0351
chr	588962	588963	0.0234
chr	588963	588964	0.0117
chr	588971	588978	0.0117
chr	588978	588981	0.1521
chr	588981	588987	0.1755
chr	588987	588990	0.1989
chr	588990	588992	0.234
chr	588992	588998	0.2223
chr	588998	588999	0.2106
chr	588999	589003	0.1053
chr	589003	589005	0.0936
chr	589005	589009	0.0819
chr	589009	589011	0.0468
chr	589011	589018	0.0351
chr	589018	589021	0.0234
chr	589021	589022	0.0936
chr	589022	589023	0.1053
chr	589023	589031	0.1755
chr	589031	589038	0.1638
chr	589038	589042	0.1521
chr	589042	589043	0.1287
chr	589043	589044	0.0936
chr	589062	589067	0.0117
chr	589067	589068	0.0234
chr	589068	589073	0.0936
chr	589073	589088	0.117
chr	589088	589089	0.1053
chr	589089	589090	0.0351
chr	589090	589095	0.0234
chr	589095	589096	0.0351
chr	589096	589098	0.0468
chr	589098	589099	0.2457
chr	589099	589100	0.4095
chr	589100	589101	0.468
chr	589101	589103	0.4914
chr	589103	589105	0.5499
chr	589105	589110	0.5733
chr	589110	589116	0.5616
chr	589116	589118	0.5499
chr	589118	589119	0.5265
chr	589119	589120	0.2457
chr	589120	589121	0.2223
chr	589121	589122	0.1755
chr	589122	589124	0.1053
chr	589124	589125	0.0468
chr	589125	589126	0.0351
chr	589134	589137	0.0117
chr	589137	589138	0.0234
chr	589138	589143	0.0351
chr	589143	589147	0.1638
chr	589147	589151	0.2223
chr	589151	589158	0.2106
chr	589158	589161	0.1989
chr	589161	589165	0.1872
chr	589165	589168	0.1638
chr	589168	589169	0.0936
chr	589169	589170	0.0585
chr	589170	589171	0.0117
chr	589171	589173	0.0468
chr	589173	589192	0.0351
chr	589192	589193	0.0117
chr	589196	589197	0.3042
chr	589197	589198	0.351
chr	589198	589199	0.6318
chr	589199	589208	0.6786
chr	589208	589214	0.7956
chr	589214	589215	0.7839
chr	589215	589216	0.7722
chr	589216	589217	0.7605
chr	589217	589218	0.702
chr	589218	589219	0.5616
chr	589219	589220	0.3744
chr	589220	589221	0.234
chr	589221	589229	0.1287
chr	589229	589230	0.0351
chr	589230	589231	0.0234
chr	589231	589233	0.0117
chr	589233	589245	0.0234
chr	589245	589255	0.0117
chr	589255	589257	0.0234
chr	589257	589259	0.0117
chr	589259	589260	0.0234
chr	589260	589264	0.0468
chr	589264	589265	0.1521
chr	589265	589266	0.1638
chr	589266	589272	0.1755
chr	589272	589279	0.1872
chr	589279	589281	0.1638
chr	589281	589282	0.1521
chr	589282	589285	0.1404
chr	589285	589286	0.0585
chr	589286	589291	0.0234
chr	589291	589294	0.0117
chr	589298	589315	0.0117
chr	589315	589316	0.0234
chr	589316	589318	0.0351
chr	589318	589320	0.0936
chr	589320	589321	0.1404
chr	589321	589323	0.1638
chr	589323	589337	0.1755
chr	589337	589339	0.1638
chr	589339	589340	0.1521
chr	589340	589342	0.0936
chr	589342	589343	0.0468
chr	589343	589344	0.0351
chr	589344	589348	0.0234
chr	589348	589360	0.0117
chr	589361	589362	0.0936
chr	589362	589370	0.117
chr	589370	589383	0.1287
chr	589383	589385	0.0468
chr	589385	589386	0.0351
chr	589386	589387	0.5031
chr	589387	589388	0.5148
chr	589388	589389	0.8892
chr	589389	589392	0.9009
chr	589392	589393	1.3221
chr	589393	589396	1.3806
chr	589396	589402	1.404
chr	589402	589405	1.3923
chr	589405	589406	1.3806
chr	589406	589407	1.2402
chr	589407	589408	1.2285
chr	589408	589409	0.936
chr	589409	589410	0.8307
chr	589410	589411	0.6084
chr	589411	589412	0.5265
chr	589412	589413	0.3627
chr	589413	589414	0.2808
chr	589414	589415	0.0819
chr	589415	589417	0.0468
chr	589417	589419	0.0117
chr	589445	589448	0.0351
chr	589448	589450	0.0585
chr	589450	589451	0.7488
chr	589451	589455	0.7839
chr	589455	589456	1.0179
chr	589456	589464	1.0296
chr	589464	589466	1.0413
chr	589466	589467	1.0296
chr	589467	589469	1.8603
chr	589469	589470	1.7433
chr	589470	589471	1.6965
chr	589471	589472	1.638
chr	589472	589473	1.4391
chr	589473	589474	1.3455
chr	589474	589475	1.3338
chr	589475	589476	1.4742
chr	589476	589477	3.2409
chr	589477	589478	3.1824
chr	589478	589479	3.159
chr	589479	589484	3.2877
chr	589484	589486	3.276
chr	589486	589487	3.2643
chr	589487	589488	3.2526
chr	589488	589489	2.4336
chr	589489	589490	2.3868
chr	589490	589492	2.3751
chr	589492	589493	2.34
chr	589493	589494	2.3049
chr	589494	589495	1.8252
chr	589495	589496	1.0764
chr	589496	589497	0.9126
chr	589497	589498	0.4563
chr	589498	589499	0.4095
chr	589499	589500	0.2808
chr	589500	589502	0.0819
chr	589502	589503	0.0702
chr	589503	589505	0.0234
chr	589505	589508	0.0117
chr	589508	589511	0.0702
chr	589511	589522	0.0819
chr	589522	589527	0.0702
chr	589527	589528	0.0819
chr	589528	589529	0.0234
chr	589529	589531	0.0585
chr	589531	589532	0.0702
chr	589532	589533	0.0819
chr	589533	589538	0.0702
chr	589538	589539	0.0936
chr	589539	589549	0.1287
chr	589549	589551	0.117
chr	589551	589552	0.0936
chr	589552	589555	0.0702
chr	589555	589559	0.1053
chr	589559	589561	0.0468
chr	589561	589576	0.234
chr	589576	589577	0.2223
chr	589577	589578	0.1989
chr	589578	589579	0.1872
chr	589579	589581	0.1755
chr	589581	589582	0.1287
chr	589582	589583	0.0702
chr	589591	589595	0.0468
chr	589595	589601	0.0585
chr	589601	589612	0.0702
chr	589612	589614	0.0351
chr	589614	589615	0.0234
chr	589615	589617	0.0117
chr	589617	589622	0.0234
chr	589622	589626	0.0585
chr	589626	589627	0.2223
chr	589627	589628	3.861
chr	589628	589629	4.0599
chr	589629	589644	4.095
chr	589644	589645	4.0482
chr	589645	589646	3.9546
chr	589646	589647	3.7089
chr	589647	589648	3.5217
chr	589648	589649	0.3861
chr	589649	589650	0.2106
chr	589660	589672	0.0117
chr	589672	589674	0.0234
chr	589674	589679	0.0468
chr	589679	589680	0.1053
chr	589680	589683	0.0936
chr	589683	589686	0.1053
chr	589686	589688	0.117
chr	589688	589696	0.6318
chr	589696	589697	0.6084
chr	589697	589698	0.585
chr	589698	589700	0.5733
chr	589700	589704	0.585
chr	589704	589705	0.5616
chr	589705	589706	0.5499
chr	589706	589707	0.5382
chr	589707	589708	0.5148
chr	589708	589709	0.3276
chr	589709	589710	0.2925
chr	589710	589719	0.0234
chr	589719	589721	0.0117
chr	589721	589722	0.0936
chr	589722	589723	0.1287
chr	589723	589741	0.1404
chr	589741	589744	0.1287
chr	589744	589745	0.117
chr	589745	589747	0.0819
chr	589747	589752	0.0702
chr	589752	589756	0.0234
chr	589806	589807	0.0117
chr	589807	589827	0.0234
chr	589827	589828	0.0117
chr	589829	589850	0.0117
chr	589862	589865	0.0117
chr	589865	589866	0.0234
chr	589866	589868	0.0819
chr	589868	589870	0.1287
chr	589870	589885	0.1404
chr	589885	589886	0.1287
chr	589886	589887	0.117
chr	589887	589888	0.1053
chr	589888	589890	0.0702
chr	589890	589892	0.0117
chr	589898	589919	0.0234
chr	589966	589967	0.0117
chr	589967	589968	0.1053
chr	589968	589969	0.6084
chr	589969	589970	0.6318
chr	589970	589971	0.8307
chr	589971	589989	0.8424
chr	589989	589990	0.2691
chr	589990	589991	0.2574
chr	589991	589992	0.2223
chr	589992	589993	0.0468
chr	589993	589995	0.0351
chr	590014	590036	0.0117
chr	590049	590051	0.0117
chr	590051	590052	0.0468
chr	590052	590053	0.1404
chr	590053	590056	0.1638
chr	590056	590058	0.1755
chr	590058	590066	0.1872
chr	590066	590073	0.4095
chr	590073	590074	0.7137
chr	590074	590078	0.6786
chr	590078	590080	0.6552
chr	590080	590082	0.6435
chr	590082	590086	0.6318
chr	590086	590087	0.585
chr	590087	590088	0.4212
chr	590088	590091	0.4095
chr	590091	590092	0.3978
chr	590092	590093	0.3861
chr	590093	590094	0.3393
chr	590094	590096	1.5327
chr	590096	590097	1.4859
chr	590097	590098	1.4625
chr	590098	590100	1.4508
chr	590100	590111	1.3689
chr	590111	590114	1.3455
chr	590114	590115	1.3338
chr	590115	590116	1.2519
chr	590137	590138	0.0702
chr	590138	590140	0.3393
chr	590140	590154	0.351
chr	590154	590158	0.3393
chr	590158	590159	0.2808
chr	590159	590160	0.1404
chr	590160	590166	0.0117
chr	590275	590292	0.0936
chr	590292	590293	0.117
chr	590293	590295	0.1287
chr	590295	590296	0.0351
chr	590296	590297	0.0468
chr	590297	590314	0.2106
chr	590314	590315	0.1989
chr	590315	590317	0.2457
chr	590317	590318	0.1989
chr	590318	590319	0.1287
chr	590319	590335	0.1404
chr	590335	590336	0.1287
chr	590336	590337	0.1053
chr	590337	590338	0.0234
chr	590385	590386	0.0117
chr	590386	590390	0.0234
chr	590390	590405	0.0351
chr	590405	590409	0.0234
chr	590409	590411	0.0117
chr	590411	590413	0.0234
chr	590413	590419	0.0117
chr	590419	590434	0.0234
chr	590434	590436	0.0117
chr	590436	590441	0.0234
chr	590441	590453	0.0117
chr	590456	590462	0.3861
chr	590462	590466	0.4212
chr	590466	590476	0.4446
chr	590476	590477	0.4095
chr	590477	590478	0.3159
chr	590478	590479	0.1755
chr	590479	590480	0.1521
chr	590480	590481	0.1053
chr	590481	590482	0.0702
chr	590482	590483	0.0351
chr	590483	590488	0.0234
chr	590495	590500	0.117
chr	590500	590513	0.1755
chr	590513	590515	0.1638
chr	590515	590516	0.3042
chr	590516	590517	0.2925
chr	590517	590518	0.3744
chr	590518	590520	0.3627
chr	590520	590521	0.3042
chr	590521	590523	0.2925
chr	590523	590527	0.3159
chr	590527	590536	0.3276
chr	590536	590537	0.3042
chr	590537	590538	0.1287
chr	590538	590542	0.1053
chr	590542	590543	0.0819
chr	590543	590544	0.0702
chr	590544	590547	0.0234
chr	590547	590554	0.0117
chr	590602	590609	0.0468
chr	590609	590610	0.6669
chr	590610	590622	0.6786
chr	590622	590623	0.6552
chr	590623	590624	0.6435
chr	590624	590626	0.6318
chr	590626	590627	0.6201
chr	590627	590628	0.585
chr	590628	590629	0.468
chr	590629	590630	0.4212
chr	590630	590631	0.0468
chr	590673	590674	0.0234
chr	590674	590677	0.0351
chr	590677	590698	0.0468
chr	590698	590699	0.0234
chr	590699	590700	0.0117
chr	590700	590702	0.0234
chr	590702	590718	0.0117
chr	590735	590737	0.0117
chr	590737	590738	0.0585
chr	590738	590739	0.1989
chr	590739	590757	0.2223
chr	590757	590758	0.1872
chr	590758	590759	0.1287
chr	590759	590760	0.0117
chr	590762	590763	0.0351
chr	590763	590768	0.0468
chr	590768	590780	0.0585
chr	590780	590783	0.0819
chr	590783	590784	0.0702
chr	590784	590785	0.0468
chr	590785	590789	0.0936
chr	590789	590801	0.0819
chr	590801	590802	0.0936
chr	590802	590807	0.0702
chr	590807	590809	0.0117
chr	590809	590819	2.2932
chr	590819	590821	2.3868
chr	590821	590826	2.3751
chr	590826	590828	2.3634
chr	590828	590829	2.3283
chr	590829	590830	2.1294
chr	590830	590831	2.0358
chr	590831	590832	0.1404
chr	590832	590839	0.117
chr	590839	590840	0.0702
chr	590840	590841	0.0351
chr	590841	590851	0.4797
chr	590851	590857	0.4563
chr	590857	590858	0.4446
chr	590858	590861	0.4212
chr	590861	590862	0.351
chr	590862	590863	0.3042
chr	590863	590865	0.0117
chr	590958	590970	0.0351
chr	590970	590979	0.1053
chr	590979	590980	0.0936
chr	590980	590981	0.0702
chr	590981	590984	0.0819
chr	590984	590986	0.3159
chr	590986	590989	0.3393
chr	590989	590991	0.3276
chr	590991	590992	0.3159
chr	590992	590994	0.2808
chr	590994	591003	0.2691
chr	591003	591004	0.1872
chr	591004	591005	0.1404
chr	591005	591006	0.117
chr	591006	591008	0.0117
chr	591033	591055	0.0117
chr	591086	591092	0.0117
chr	591092	591105	0.0351
chr	591105	591107	0.0234
chr	591107	591108	0.0585
chr	591108	591109	0.117
chr	591109	591112	0.1404
chr	591112	591113	0.1287
chr	591113	591126	0.117
chr	591126	591128	0.1053
chr	591128	591129	0.0936
chr	591129	591130	0.0819
chr	591130	591131	0.3861
chr	591131	591139	0.9945
chr	591139	591146	1.0062
chr	591146	591147	0.9945
chr	591147	591149	0.9828
chr	591149	591150	0.9594
chr	591150	591151	0.9477
chr	591151	591152	0.7722
chr	591152	591153	0.3627
chr	591153	591154	0.0351
chr	591154	591161	0.0117
chr	591174	591191	0.0234
chr	591191	591192	0.0351
chr	591192	591194	0.0468
chr	591194	591195	0.0351
chr	591195	591196	0.0234
chr	591196	591211	0.0702
chr	591211	591214	0.0585
chr	591214	591217	0.0468
chr	591223	591224	0.3159
chr	591224	591233	0.3393
chr	591233	591241	0.351
chr	591241	591243	0.3393
chr	591243	591245	0.3276
chr	591245	591248	0.0468
chr	591248	591249	0.0234
chr	591249	591252	0.0117
chr	591322	591324	0.0117
chr	591324	591328	0.0468
chr	591328	591343	0.0585
chr	591343	591344	0.0468
chr	591344	591345	0.0351
chr	591345	591346	0.0234
chr	591346	591349	0.0117
chr	591459	591478	0.0117
chr	591478	591480	0.0819
chr	591480	591482	0.0936
chr	591482	591483	0.2223
chr	591483	591494	0.5733
chr	591494	591496	0.5499
chr	591496	591499	0.5382
chr	591499	591500	0.5148
chr	591500	591502	0.468
chr	591502	591503	0.4329
chr	591503	591504	0.351
chr	591504	591505	0.3042
chr	591505	591506	0.2925
chr	591506	591507	0.234
chr	591507	591521	0.1287
chr	591521	591522	0.1521
chr	591522	591523	0.3276
chr	591523	591526	0.4797
chr	591526	591527	0.468
chr	591527	591529	0.8073
chr	591529	591540	0.7956
chr	591540	591543	0.7839
chr	591543	591544	0.7137
chr	591544	591545	0.4563
chr	591545	591546	0.3861
chr	591546	591547	0.3744
chr	591547	591548	0.2457
chr	591548	591549	0.1053
chr	591549	591550	0.0234
chr	591550	591551	0.0117
chr	591608	591625	0.0117
chr	591625	591628	0.1053
chr	591628	591630	0.0936
chr	591630	591631	0.5967
chr	591631	591634	0.6318
chr	591634	591650	0.6435
chr	591650	591651	0.5148
chr	591651	591652	0.3861
chr	591652	591653	0.1287
chr	591653	591654	0.0234
chr	591654	591659	0.0117
chr	591659	591666	0.0819
chr	591666	591678	0.0936
chr	591678	591679	0.0819
chr	591679	591680	0.1638
chr	591680	591681	0.1287
chr	591681	591683	0.0936
chr	591683	591688	0.0819
chr	591688	591691	0.0936
chr	591691	591696	0.2223
chr	591696	591700	0.1989
chr	591700	591701	0.1755
chr	591701	591708	0.1521
chr	591708	591711	0.1872
chr	591711	591712	0.0936
chr	591712	591713	0.0468
chr	591713	591721	0.0585
chr	591721	591723	0.0702
chr	591723	591725	0.0585
chr	591725	591727	0.0468
chr	591727	591731	0.0351
chr	591731	591733	0.0234
chr	591733	591743	0.0117
chr	591769	591791	0.0117
chr	591799	591805	0.0117
chr	591805	591817	0.4446
chr	591817	591826	0.4329
chr	591826	591827	0.1053
chr	591827	591828	0.0117
chr	591872	591881	0.0117
chr	591881	591894	0.0234
chr	591894	591902	0.0117
chr	591940	591941	0.0351
chr	591941	591942	0.0468
chr	591942	591960	0.0819
chr	591960	591961	0.0702
chr	591961	591962	0.0351
chr	591962	591964	0.0234
chr	591994	591999	0.0585
chr	591999	592016	0.1638
chr	592016	592021	0.1053
chr	592021	592022	0.0117
chr	592045	592048	0.0234
chr	592048	592065	0.0351
chr	592065	592075	0.0117
chr	592075	592089	0.0819
chr	592089	592096	0.0936
chr	592096	592097	0.0702
chr	592097	592106	0.0117
chr	592111	592127	0.0234
chr	592127	592134	0.3393
chr	592134	592142	0.3159
chr	592142	592143	0.3627
chr	592143	592144	0.3744
chr	592144	592145	0.4212
chr	592145	592147	0.351
chr	592147	592148	0.3393
chr	592148	592149	0.3042
chr	592149	592150	0.1989
chr	592150	592153	0.1053
chr	592153	592162	0.117
chr	592162	592163	0.1287
chr	592163	592164	0.117
chr	592164	592165	0.1287
chr	592165	592166	0.1638
chr	592166	592167	0.1521
chr	592167	592175	0.1287
chr	592175	592177	0.117
chr	592177	592183	0.1287
chr	592183	592186	0.117
chr	592186	592188	0.0585
chr	592188	592189	0.0234
chr	592189	592194	0.0117
chr	592233	592254	0.0351
chr	592254	592255	0.0234
chr	592255	592256	0.0117
chr	592263	592266	1.9539
chr	592266	592268	2.0124
chr	592268	592270	2.0358
chr	592270	592278	2.0826
chr	592278	592280	2.0943
chr	592280	592282	2.0709
chr	592282	592283	2.0358
chr	592283	592284	1.9656
chr	592284	592285	1.2987
chr	592285	592286	0.5616
chr	592286	592287	0.3744
chr	592287	592288	0.2808
chr	592288	592289	0.1287
chr	592289	592290	0.117
chr	592290	592291	0.1053
chr	592291	592294	0.0936
chr	592294	592295	0.0468
chr	592295	592297	0.0351
chr	592297	592298	0.0234
chr	592298	592299	0.0351
chr	592299	592300	0.0936
chr	592300	592301	0.3627
chr	592301	592303	0.3978
chr	592303	592318	0.4095
chr	592318	592320	0.3978
chr	592320	592321	0.3627
chr	592321	592322	0.1404
chr	592322	592323	0.0936
chr	592323	592324	0.0702
chr	592324	592325	0.0468
chr	592325	592326	0.0117
chr	592354	592355	0.0234
chr	592355	592356	0.1053
chr	592356	592357	2.7612
chr	592357	592360	2.808
chr	592360	592374	2.8548
chr	592374	592375	2.8431
chr	592375	592376	2.808
chr	592376	592377	2.7729
chr	592377	592378	2.2698
chr	592378	592379	0.1521
chr	592379	592380	0.1404
chr	592380	592381	0.0936
chr	592381	592382	0.0819
chr	592382	592383	0.1521
chr	592383	592384	0.1404
chr	592384	592402	0.0936
chr	592402	592404	0.0585
chr	592415	592416	0.0468
chr	592416	592419	0.0585
chr	592419	592436	0.0702
chr	592436	592437	0.0351
chr	592437	592441	0.0117
chr	592497	592518	0.0117
chr	592572	592575	0.234
chr	592575	592576	0.2574
chr	592576	592581	0.4212
chr	592581	592584	0.4329
chr	592584	592590	0.4446
chr	592590	592592	0.4212
chr	592592	592594	0.3861
chr	592594	592595	0.4329
chr	592595	592596	0.4212
chr	592596	592597	0.351
chr	592597	592598	0.585
chr	592598	592599	0.5265
chr	592599	592601	0.468
chr	592601	592613	0.4563
chr	592613	592614	0.4446
chr	592614	592615	0.4329
chr	592615	592616	0.4095
chr	592616	592618	0.3744
chr	592618	592619	0.3042
chr	592619	592620	0.234
chr	592620	592621	0.1638
chr	592621	592622	0.1053
chr	592622	592623	0.0702
chr	592623	592633	0.0117
chr	592633	592637	0.0234
chr	592637	592640	0.0117
chr	592640	592641	0.0468
chr	592641	592642	0.0585
chr	592642	592643	0.0702
chr	592643	592645	0.0819
chr	592645	592650	0.0936
chr	592650	592653	0.2691
chr	592653	592664	0.2574
chr	592664	592665	0.2106
chr	592665	592666	0.1872
chr	592666	592669	0.1521
chr	592669	592670	0.1404
chr	592670	592671	0.0819
chr	592671	592672	0.0585
chr	592672	592676	0.0117
chr	592677	592696	0.0234
chr	592713	592714	0.0351
chr	592714	592721	0.1404
chr	592721	592730	0.3159
chr	592730	592734	0.3042
chr	592734	592735	0.2691
chr	592735	592736	0.4212
chr	592736	592737	0.4329
chr	592737	592741	0.4446
chr	592741	592742	0.351
chr	592742	592743	0.2925
chr	592743	592744	0.2808
chr	592744	592755	0.2691
chr	592755	592756	0.2457
chr	592756	592757	0.117
chr	592757	592758	0.0468
chr	592758	592766	0.0234
chr	592766	592770	0.0351
chr	592770	592771	0.0585
chr	592771	592778	0.117
chr	592778	592779	0.0936
chr	592779	592790	0.1404
chr	592790	592792	0.0936
chr	592792	592793	0.0819
chr	592793	592797	0.0702
chr	592797	592799	0.0585
chr	592799	592800	0.0468
chr	592800	592802	0.0351
chr	592802	592803	0.0234
chr	592803	592805	0.0117
chr	592845	592852	0.0117
chr	592852	592853	0.0585
chr	592853	592863	0.3627
chr	592863	592865	0.3744
chr	592865	592866	0.8307
chr	592866	592869	0.9828
chr	592869	592870	0.9945
chr	592870	592873	0.9828
chr	592873	592874	0.9477
chr	592874	592875	1.9305
chr	592875	592876	1.8954
chr	592876	592882	1.9071
chr	592882	592883	1.8954
chr	592883	592884	1.872
chr	592884	592885	1.8603
chr	592885	592886	1.8252
chr	592886	592887	1.8135
chr	592887	592888	1.3572
chr	592888	592889	1.2987
chr	592889	592890	1.287
chr	592890	592891	1.2519
chr	592891	592892	1.2402
chr	592892	592893	1.2051
chr	592893	592894	1.1934
chr	592894	592895	0.936
chr	592895	592896	0.8892
chr	592896	592897	0.1404
chr	592897	592898	0.0117
chr	592913	592914	0.3276
chr	592914	592932	0.3627
chr	592932	592934	0.351
chr	592934	592935	0.3159
chr	592935	592936	0.0117
chr	592961	592962	0.0234
chr	592962	592966	0.0351
chr	592966	592974	0.0468
chr	592974	592978	0.0585
chr	592978	592984	0.0468
chr	592984	592987	0.0234
chr	592987	592996	0.0117
chr	593023	593045	0.0117
chr	593059	593079	0.0234
chr	593101	593120	0.0117
chr	593120	593121	0.0468
chr	593121	593125	0.0936
chr	593125	593128	0.0819
chr	593128	593140	0.0936
chr	593140	593142	0.0819
chr	593142	593143	0.0468
chr	593143	593147	0.0117
chr	593254	593271	0.0117
chr	593271	593276	0.0234
chr	593276	593289	0.1287
chr	593289	593292	0.1521
chr	593292	593293	0.1404
chr	593293	593297	0.117
chr	593297	593298	0.1053
chr	593298	593301	0.0351
chr	593301	593308	0.0234
chr	593308	593310	0.0117
chr	593332	593339	0.0585
chr	593339	593349	0.0702
chr	593349	593352	0.5265
chr	593352	593353	0.5382
chr	593353	593354	0.5499
chr	593354	593359	1.2402
chr	593359	593368	1.2285
chr	593368	593369	1.1934
chr	593369	593370	1.1232
chr	593370	593371	1.0998
chr	593371	593372	0.8424
chr	593372	593373	0.7839
chr	593373	593374	0.7488
chr	593374	593375	0.6084
chr	593375	593376	0.0117
chr	593403	593405	0.0234
chr	593405	593406	0.0468
chr	593406	593427	0.0585
chr	593427	593428	0.0351
chr	593428	593430	0.0234
chr	593501	593502	0.0585
chr	593502	593512	0.0702
chr	593512	593513	0.0819
chr	593513	593517	0.0936
chr	593517	593519	0.117
chr	593519	593521	0.1053
chr	593521	593522	0.1404
chr	593522	593523	0.3159
chr	593523	593524	0.3393
chr	593524	593531	0.2925
chr	593531	593537	0.2808
chr	593537	593539	0.2574
chr	593539	593541	0.2457
chr	593541	593542	0.2223
chr	593542	593543	0.1872
chr	593543	593544	0.0702
chr	593544	593545	0.0234
chr	593549	593554	0.0234
chr	593554	593557	0.0351
chr	593557	593558	0.0702
chr	593558	593560	0.0819
chr	593560	593561	0.117
chr	593561	593562	0.1404
chr	593562	593564	0.1638
chr	593564	593566	0.1872
chr	593566	593567	0.4095
chr	593567	593571	0.4212
chr	593571	593576	0.4329
chr	593576	593577	0.4095
chr	593577	593578	0.4212
chr	593578	593580	0.4095
chr	593580	593581	0.3978
chr	593581	593582	0.3744
chr	593582	593584	0.3042
chr	593584	593586	0.2925
chr	593586	593588	0.2808
chr	593588	593589	0.2223
chr	593589	593590	0.1521
chr	593590	593592	0.5616
chr	593592	593593	0.585
chr	593593	593594	0.5967
chr	593594	593597	0.585
chr	593597	593598	0.5733
chr	593598	593599	0.5616
chr	593599	593606	0.6786
chr	593606	593608	0.6552
chr	593608	593609	0.6435
chr	593609	593610	0.5616
chr	593610	593611	0.5031
chr	593611	593612	0.2925
chr	593612	593613	0.1989
chr	593613	593614	0.4329
chr	593614	593619	0.351
chr	593619	593620	0.3276
chr	593620	593631	0.2457
chr	593631	593634	0.234
chr	593634	593635	0.0585
chr	593635	593637	0.0468
chr	593637	593643	0.0351
chr	593643	593645	0.0117
chr	593645	593661	0.0234
chr	593661	593667	0.0117
chr	593670	593678	0.0702
chr	593678	593682	0.0819
chr	593682	593689	0.0936
chr	593689	593690	0.0819
chr	593690	593695	0.0468
chr	593695	593701	0.0234
chr	593701	593702	0.0117
chr	593710	593717	0.0117
chr	593717	593729	0.0234
chr	593729	593743	0.0117
chr	593774	593777	0.0117
chr	593777	593781	0.0234
chr	593781	593797	0.0351
chr	593797	593799	0.0234
chr	593914	593917	0.0117
chr	593917	593919	0.1755
chr	593919	593920	0.2457
chr	593920	593936	0.2691
chr	593936	593937	0.2574
chr	593937	593938	0.1755
chr	593938	593939	0.1404
chr	593939	593940	0.0819
chr	593940	593941	0.2223
chr	593941	593953	0.234
chr	593953	593960	0.2457
chr	593960	593961	0.0936
chr	593961	593962	0.0819
chr	593962	593963	0.0234
chr	593963	593965	0.0117
chr	593965	593974	0.0234
chr	593974	593978	0.0117
chr	593978	593982	0.0234
chr	593982	593984	0.0351
chr	593984	593985	0.0819
chr	593985	593986	0.0936
chr	593986	593987	0.117
chr	593987	593991	0.1404
chr	593991	594003	0.1287
chr	594003	594005	0.1404
chr	594005	594006	0.117
chr	594006	594007	0.2223
chr	594007	594008	0.2106
chr	594008	594010	0.1989
chr	594010	594016	0.2691
chr	594016	594026	0.3276
chr	594026	594028	0.3159
chr	594028	594030	0.2574
chr	594030	594031	0.234
chr	594031	594032	0.1872
chr	594032	594033	0.1521
chr	594033	594034	0.1053
chr	594034	594037	0.0702
chr	594037	594038	0.0234
chr	594038	594040	0.0117
chr	594061	594072	0.1053
chr	594072	594073	0.1521
chr	594073	594078	0.1638
chr	594078	594079	0.1521
chr	594079	594081	0.1404
chr	594081	594082	0.1287
chr	594082	594092	0.0702
chr	594092	594093	0.0585
chr	594093	594094	0.0234
chr	594094	594103	0.0117
chr	594104	594126	0.0117
chr	594126	594127	0.0351
chr	594127	594131	0.0234
chr	594131	594147	0.0351
chr	594147	594148	0.0468
chr	594148	594164	0.0234
chr	594164	594167	0.0117
chr	594208	594209	0.0117
chr	594209	594210	0.0702
chr	594210	594214	0.3276
chr	594214	594215	0.4329
chr	594215	594217	0.702
chr	594217	594218	0.7137
chr	594218	594225	0.7371
chr	594225	594227	0.7839
chr	594227	594230	1.1817
chr	594230	594231	1.17
chr	594231	594232	1.1115
chr	594232	594234	1.0881
chr	594234	594235	1.0998
chr	594235	594236	1.0647
chr	594236	594237	0.9711
chr	594237	594240	0.5616
chr	594240	594243	0.5499
chr	594243	594244	0.5733
chr	594244	594246	0.5967
chr	594246	594247	0.6084
chr	594247	594248	0.7839
chr	594248	594249	0.7254
chr	594249	594256	0.3627
chr	594256	594258	0.3393
chr	594258	594259	0.3276
chr	594259	594264	0.2574
chr	594264	594267	0.2457
chr	594267	594268	0.234
chr	594268	594269	0.0585
chr	594294	594295	0.0234
chr	594295	594296	0.6318
chr	594296	594297	0.7839
chr	594297	594302	0.7956
chr	594302	594303	0.8424
chr	594303	594312	0.8541
chr	594312	594313	0.8424
chr	594313	594315	0.6552
chr	594315	594316	0.6318
chr	594316	594317	0.5733
chr	594317	594318	0.1521
chr	594318	594319	0.1053
chr	594319	594321	0.0819
chr	594321	594322	0.0702
chr	594322	594323	0.0585
chr	594323	594324	0.0351
chr	594324	594334	0.0702
chr	594334	594343	0.0819
chr	594343	594345	0.0702
chr	594345	594346	0.0468
chr	594346	594348	0.0351
chr	594348	594350	0.0234
chr	594350	594355	0.0117
chr	594370	594387	3.042
chr	594387	594389	2.9718
chr	594389	594390	2.925
chr	594390	594391	2.8314
chr	594391	594392	2.0358
chr	594392	594393	0.4446
chr	594393	594394	0.1755
chr	594394	594409	0.1638
chr	594409	594411	0.1521
chr	594411	594412	0.1287
chr	594412	594413	0.1404
chr	594413	594414	0.0936
chr	594414	594419	0.0234
chr	594419	594437	0.0351
chr	594437	594439	0.0234
chr	594439	594449	0.0117
chr	594471	594481	0.468
chr	594481	594487	0.4914
chr	594487	594491	0.5031
chr	594491	594492	0.4095
chr	594492	594493	0.3744
chr	594493	594494	0.2691
chr	594494	594495	0.2574
chr	594495	594496	0.2457
chr	594496	594497	0.234
chr	594497	594502	0.2223
chr	594502	594503	0.2106
chr	594503	594509	0.1989
chr	594509	594512	0.1755
chr	594512	594513	0.1638
chr	594513	594514	0.117
chr	594514	594516	0.0234
chr	594531	594538	0.0117
chr	594538	594549	0.117
chr	594549	594550	0.1287
chr	594550	594553	0.117
chr	594553	594556	0.1287
chr	594556	594558	0.1404
chr	594558	594559	0.1287
chr	594559	594560	0.0936
chr	594560	594561	0.0702
chr	594561	594564	0.0351
chr	594564	594570	0.0468
chr	594570	594575	0.0351
chr	594575	594576	0.0234
chr	594576	594591	0.0117
chr	594652	594665	0.0117
chr	594665	594668	0.0234
chr	594668	594687	0.0117
chr	594896	594905	0.0117
chr	594905	594916	0.0234
chr	594916	594917	0.0468
chr	594917	594927	0.0351
chr	594927	594933	0.0234
chr	594972	594993	0.0117
chr	595163	595164	0.0117
chr	595164	595170	0.0234
chr	595170	595185	0.0351
chr	595185	595187	0.0234
chr	595187	595197	0.0117
chr	595465	595466	0.4212
chr	595466	595467	0.5265
chr	595467	595485	0.5499
chr	595485	595486	0.5148
chr	595486	595487	0.2457
chr	595487	595488	0.1404
chr	595488	595489	0.1287
chr	595489	595504	0.117
chr	595504	595505	0.1053
chr	595505	595508	0.0819
chr	595508	595509	0.0351
chr	595521	595540	0.1521
chr	595540	595542	0.1404
chr	595542	595543	0.0117
chr	595650	595669	0.0117
chr	595762	595783	0.0117
chr	595795	595796	0.0468
chr	595796	595816	0.0702
chr	595816	595817	0.0468
chr	595817	595818	0.0351
chr	595818	595819	0.0234
chr	595819	595820	0.0117
chr	595993	595995	0.1053
chr	595995	596014	0.117
chr	596014	596016	0.0117
chr	596037	596038	0.0117
chr	596038	596057	0.0936
chr	596057	596059	0.0819
chr	596059	596060	0.0234
chr	596546	596568	0.0234
chr	596568	596569	0.0351
chr	596569	596586	0.0117
chr	596672	596673	0.0351
chr	596673	596694	0.0819
chr	596694	596699	0.0117
chr	596779	596799	0.0819
chr	596799	596800	0.0585
chr	596800	596801	0.0468
chr	596801	596802	0.0117
chr	596941	596964	0.0117
chr	596975	596993	0.0234
chr	596993	596994	0.0117
chr	597016	597035	0.0351
chr	597035	597037	0.0117
chr	597170	597194	0.0117
chr	597224	597241	0.0117
chr	597284	597306	0.0117
chr	597345	597361	0.1287
chr	597361	597365	0.117
chr	597365	597366	0.1053
chr	597366	597367	0.0819
chr	597367	597387	0.0585
chr	597387	597389	0.0468
chr	597389	597390	0.0351
chr	597390	597391	0.0234
chr	597420	597428	0.0117
chr	597428	597431	0.0234
chr	597431	597437	0.0468
chr	597437	597444	0.0585
chr	597444	597451	0.0468
chr	597451	597453	0.0351
chr	597453	597454	0.0234
chr	597454	597459	0.0819
chr	597459	597475	0.0702
chr	597497	597513	0.0117
chr	597781	597803	0.0234
chr	597979	597982	0.0117
chr	597982	598001	0.0351
chr	598001	598002	0.0234
chr	598002	598003	0.0468
chr	598003	598004	0.0351
chr	598004	598023	0.0234
chr	598033	598034	0.0117
chr	598034	598035	0.0468
chr	598035	598044	0.0702
chr	598044	598055	0.1053
chr	598055	598065	0.0351
chr	598065	598066	0.0117
chr	598089	598112	0.0351
chr	598112	598115	0.0234
chr	598115	598116	0.0117
chr	598155	598169	0.0117
chr	598169	598177	0.0234
chr	598177	598191	0.0117
chr	598226	598228	0.0234
chr	598228	598229	0.0585
chr	598229	598239	0.0936
chr	598239	598241	0.2106
chr	598241	598247	0.2223
chr	598247	598248	0.2106
chr	598248	598250	0.1872
chr	598250	598251	0.1755
chr	598251	598252	0.1638
chr	598252	598253	0.1521
chr	598253	598259	0.1404
chr	598259	598260	0.0936
chr	598260	598261	0.0585
chr	598261	598262	0.0468
chr	598262	598279	0.0351
chr	598279	598281	0.0234
chr	598281	598282	0.0117
chr	598283	598296	0.0117
chr	598296	598300	0.0234
chr	598300	598303	0.0351
chr	598303	598316	0.0234
chr	598316	598317	0.0351
chr	598317	598319	0.0234
chr	598319	598335	0.0117
chr	598335	598352	1.0062
chr	598352	598354	0.9828
chr	598354	598355	0.9711
chr	598355	598356	0.8892
chr	598356	598357	0.7956
chr	598474	598497	0.0117
chr	598498	598504	0.0117
chr	598504	598510	0.3744
chr	598510	598519	0.3861
chr	598519	598522	0.3744
chr	598522	598524	0.3627
chr	598524	598525	0.3276
chr	598525	598526	0.3042
chr	598526	598527	0.0585
chr	598527	598531	0.0234
chr	598531	598532	0.0117
chr	598627	598651	0.0117
chr	598744	598764	0.0117
chr	598913	598926	0.0117
chr	598926	598931	0.0234
chr	598931	598948	0.0117
chr	599038	599039	0.0468
chr	599039	599040	0.0585
chr	599040	599043	0.0702
chr	599043	599059	0.0936
chr	599059	599060	0.0819
chr	599060	599065	0.0351
chr	599065	599066	0.0234
chr	599127	599146	0.117
chr	599146	599147	0.1287
chr	599147	599148	0.1053
chr	599148	599149	0.0702
chr	599149	599155	0.0468
chr	599155	599169	0.0351
chr	599169	599170	0.0234
chr	599182	599183	0.2223
chr	599183	599184	0.3276
chr	599184	599186	0.936
chr	599186	599191	0.9477
chr	599191	599192	0.9594
chr	599192	599193	0.9828
chr	599193	599194	0.9945
chr	599194	599203	1.0296
chr	599203	599204	1.0062
chr	599204	599205	0.7371
chr	599205	599206	0.5616
chr	599206	599207	0.1053
chr	599207	599208	0.0819
chr	599208	599210	0.0936
chr	599210	599211	0.1521
chr	599211	599212	0.1755
chr	599212	599213	0.1638
chr	599213	599216	0.1521
chr	599216	599217	0.1287
chr	599217	599230	0.117
chr	599230	599232	0.1053
chr	599232	599233	0.0234
chr	599246	599268	0.0117
chr	599269	599270	0.0234
chr	599270	599290	0.0702
chr	599290	599291	0.0468
chr	599291	599292	0.0351
chr	599292	599293	0.0234
chr	599293	599313	0.0117
chr	599316	599326	0.0117
chr	599326	599337	0.0234
chr	599337	599338	0.1053
chr	599338	599339	0.1404
chr	599339	599343	0.1287
chr	599343	599358	0.117
chr	599358	599359	0.1872
chr	599359	599360	0.1287
chr	599360	599378	0.117
chr	599378	599379	0.0702
chr	599379	599380	0.0468
chr	599380	599382	0.0234
chr	599382	599385	0.0117
chr	599385	599401	0.0234
chr	599401	599403	0.0117
chr	599425	599436	0.0117
chr	599436	599447	0.0351
chr	599447	599457	0.0234
chr	599457	599458	0.0117
chr	599650	599651	0.0117
chr	599651	599657	0.1053
chr	599657	599658	0.2457
chr	599658	599661	0.2691
chr	599661	599668	0.2925
chr	599668	599670	0.2574
chr	599670	599671	0.2457
chr	599671	599673	0.234
chr	599673	599674	0.2223
chr	599674	599675	0.1872
chr	599675	599677	0.1755
chr	599677	599678	0.1521
chr	599678	599679	0.1053
chr	599679	599682	0.0234
chr	599737	599757	0.0117
chr	599785	599807	0.0234
chr	599807	599808	0.0117
chr	599844	599866	0.0351
chr	599884	599903	0.0234
chr	599903	599905	0.0117
chr	599913	599931	0.0819
chr	599931	599933	0.0702
chr	599933	599934	0.0585
chr	599934	599936	0.0351
chr	599997	600019	0.0234
chr	600040	600041	0.0117
chr	600041	600060	0.0234
chr	600060	600062	0.0117
chr	600157	600174	0.0117
chr	600203	600213	0.0117
chr	600213	600220	0.0468
chr	600220	600235	0.0351
chr	600238	600253	0.0117
chr	600253	600261	0.0234
chr	600261	600266	0.0585
chr	600266	600268	0.0936
chr	600268	600269	0.1053
chr	600269	600274	0.117
chr	600274	600275	0.1287
chr	600275	600276	0.1521
chr	600276	600280	0.1638
chr	600280	600283	0.2457
chr	600283	600284	0.234
chr	600284	600285	0.2106
chr	600285	600287	0.1989
chr	600287	600288	0.2223
chr	600288	600296	0.1755
chr	600296	600297	0.117
chr	600297	600298	0.1521
chr	600298	600300	0.1404
chr	600300	600301	0.1287
chr	600301	600302	0.0936
chr	600302	600308	0.0585
chr	600308	600309	0.0468
chr	600309	600315	0.0351
chr	600315	600319	0.0585
chr	600319	600324	0.0234
chr	600324	600325	0.0351
chr	600325	600328	0.0585
chr	600328	600331	0.0819
chr	600331	600337	0.0936
chr	600337	600338	0.0819
chr	600338	600347	0.0702
chr	600347	600349	0.0351
chr	600349	600354	0.0234
chr	600356	600369	0.0117
chr	600369	600370	0.0234
chr	600370	600373	0.0351
chr	600373	600375	0.0234
chr	600375	600376	0.0351
chr	600376	600377	0.0702
chr	600377	600381	0.0819
chr	600381	600382	0.1053
chr	600382	600384	0.1521
chr	600384	600385	0.1755
chr	600385	600390	0.2106
chr	600390	600397	0.2223
chr	600397	600398	0.2106
chr	600398	600399	0.1872
chr	600399	600400	0.1638
chr	600400	600401	0.1404
chr	600401	600402	0.1287
chr	600402	600403	0.0702
chr	600403	600405	0.0585
chr	600405	600406	0.0702
chr	600406	600408	0.0585
chr	600408	600410	0.0351
chr	600410	600411	0.0468
chr	600411	600412	0.0351
chr	600412	600414	0.0702
chr	600414	600415	0.0819
chr	600415	600432	0.1287
chr	600432	600433	0.1053
chr	600433	600434	0.0936
chr	600434	600436	0.0585
chr	600436	600458	0.0351
chr	600458	600459	0.0117
chr	600486	600488	0.0117
chr	600488	600490	0.1521
chr	600490	600502	0.1755
chr	600502	600509	0.1989
chr	600509	600510	0.1755
chr	600510	600512	0.1404
chr	600512	600513	0.117
chr	600513	600514	0.0819
chr	600514	600521	0.0585
chr	600521	600523	0.0468
chr	600523	600524	0.0585
chr	600524	600535	0.0468
chr	600535	600544	0.0351
chr	600544	600550	0.0234
chr	600550	600552	0.0117
chr	600557	600579	0.0234
chr	600599	600604	0.0117
chr	600604	600619	0.0234
chr	600619	600626	0.0117
chr	600702	600723	0.0234
chr	600723	600724	0.0117
chr	600736	600757	0.0117
chr	600789	600795	0.1287
chr	600795	600805	0.1404
chr	600805	600808	0.1287
chr	600808	600809	0.1053
chr	600809	600810	0.0936
chr	600810	600812	0.0351
chr	600812	600814	0.0234
chr	600814	600817	0.0117
chr	600852	600874	0.0117
chr	600885	600902	0.0702
chr	600902	600905	0.0585
chr	600905	600906	0.0468
chr	600906	600907	0.0351
chr	600928	600936	0.0117
chr	600936	600937	0.0234
chr	600937	600938	0.0468
chr	600938	600951	0.0585
chr	600951	600957	0.0468
chr	600957	600958	0.0117
chr	600958	600959	0.0468
chr	600959	600980	0.0351
chr	600980	600981	0.0117
chr	600985	600986	0.0234
chr	600986	601007	0.0351
chr	601023	601029	0.0819
chr	601029	601035	0.0936
chr	601035	601044	0.1053
chr	601044	601049	0.0702
chr	601049	601052	0.0585
chr	601052	601066	0.1053
chr	601066	601068	0.0936
chr	601068	601069	0.0585
chr	601069	601074	0.0468
chr	601074	601076	0.0234
chr	601115	601136	0.0117
chr	601187	601200	0.0117
chr	601200	601207	0.0234
chr	601207	601222	0.0117
chr	601223	601225	0.0351
chr	601225	601227	0.4329
chr	601227	601241	0.4446
chr	601241	601243	0.3978
chr	601243	601244	0.3744
chr	601244	601245	0.2691
chr	601245	601246	0.2574
chr	601246	601247	0.2457
chr	601247	601249	0.2223
chr	601249	601250	0.1755
chr	601250	601252	0.1638
chr	601252	601267	0.0468
chr	601267	601272	0.1404
chr	601272	601274	0.1287
chr	601274	601278	0.0936
chr	601278	601285	0.1053
chr	601285	601289	0.0702
chr	601289	601293	0.0234
chr	601293	601300	0.0468
chr	601300	601304	0.0351
chr	601304	601306	0.0468
chr	601306	601307	0.1053
chr	601307	601308	0.2808
chr	601308	601309	2.4804
chr	601309	601312	3.7089
chr	601312	601313	6.7743
chr	601313	601316	6.9615
chr	601316	601319	6.9498
chr	601319	601326	6.9615
chr	601326	601327	6.8913
chr	601327	601328	6.8796
chr	601328	601329	6.8211
chr	601329	601330	6.2361
chr	601330	601331	3.0888
chr	601331	601332	3.6504
chr	601332	601333	4.7736
chr	601333	601334	4.6449
chr	601334	601335	2.223
chr	601335	601337	2.2347
chr	601337	601338	2.2581
chr	601338	601339	2.2347
chr	601339	601341	2.1996
chr	601341	601347	2.2113
chr	601347	601348	2.1996
chr	601348	601349	2.1879
chr	601349	601350	2.1645
chr	601350	601351	2.0592
chr	601351	601352	2.0007
chr	601352	601353	1.9539
chr	601353	601354	1.1232
chr	601354	601355	0.1521
chr	601355	601358	0.117
chr	601358	601360	0.1053
chr	601360	601362	0.0936
chr	601362	601363	0.3042
chr	601363	601365	0.7722
chr	601365	601368	1.1583
chr	601368	601369	1.17
chr	601369	601370	1.1817
chr	601370	601371	1.17
chr	601371	601373	1.1583
chr	601373	601375	1.1466
chr	601375	601381	1.1232
chr	601381	601382	1.1115
chr	601382	601384	1.0647
chr	601384	601385	1.0179
chr	601385	601386	0.9126
chr	601386	601387	0.5616
chr	601387	601388	0.1638
chr	601388	601389	0.1404
chr	601389	601391	0.0585
chr	601391	601406	0.0468
chr	601406	601408	0.0117
chr	601410	601421	0.0819
chr	601421	601431	0.0936
chr	601431	601438	0.0702
chr	601438	601453	0.0585
chr	601453	601454	0.0468
chr	601472	601476	0.0117
chr	601476	601478	0.0819
chr	601478	601491	0.2106
chr	601491	601499	0.1989
chr	601499	601500	0.1872
chr	601500	601503	0.0702
chr	601531	601540	0.0234
chr	601540	601552	0.0351
chr	601552	601553	0.0234
chr	601553	601555	0.0117
chr	601555	601565	0.1287
chr	601565	601572	0.117
chr	601572	601574	0.1287
chr	601574	601580	0.1404
chr	601580	601581	0.1287
chr	601581	601582	0.1053
chr	601582	601583	0.0234
chr	601583	601586	0.0819
chr	601586	601589	0.1053
chr	601589	601590	0.1404
chr	601590	601591	0.1638
chr	601591	601592	0.1521
chr	601592	601604	0.1404
chr	601604	601605	0.1287
chr	601605	601606	0.117
chr	601606	601607	0.1053
chr	601607	601608	0.0819
chr	601608	601609	0.0936
chr	601609	601610	0.0702
chr	601610	601611	0.0468
chr	601611	601629	0.0117
chr	601629	601632	0.0234
chr	601632	601635	0.0585
chr	601635	601649	0.0468
chr	601649	601651	0.0351
chr	601682	601702	0.0351
chr	601702	601704	0.0585
chr	601704	601711	0.0234
chr	601711	601712	0.0351
chr	601712	601718	0.0585
chr	601718	601722	0.0702
chr	601722	601724	0.0585
chr	601724	601731	0.0468
chr	601731	601733	0.0585
chr	601733	601736	0.117
chr	601736	601737	0.1287
chr	601737	601738	0.1404
chr	601738	601740	0.1521
chr	601740	601750	0.2106
chr	601750	601753	0.1872
chr	601753	601754	0.1755
chr	601754	601755	0.1287
chr	601755	601756	0.117
chr	601756	601758	0.0936
chr	601758	601760	0.0702
chr	601760	601761	0.0819
chr	601761	601762	0.1521
chr	601762	601763	0.1404
chr	601763	601764	0.1053
chr	601764	601765	0.1755
chr	601765	601767	0.2808
chr	601767	601770	0.2691
chr	601770	601772	0.6318
chr	601772	601780	0.6435
chr	601780	601781	0.6318
chr	601781	601783	0.6084
chr	601783	601784	0.585
chr	601784	601785	0.5733
chr	601785	601786	0.4914
chr	601786	601787	0.4797
chr	601787	601788	0.4563
chr	601788	601789	0.4329
chr	601789	601790	0.3861
chr	601790	601791	0.2574
chr	601791	601792	0.2925
chr	601792	601793	0.2808
chr	601793	601794	0.2574
chr	601794	601795	0.2691
chr	601795	601800	0.3042
chr	601800	601803	0.3159
chr	601803	601804	0.2808
chr	601804	601805	0.234
chr	601805	601808	0.2457
chr	601808	601811	0.234
chr	601811	601812	0.1755
chr	601812	601813	0.1404
chr	601813	601815	0.1287
chr	601815	601817	0.0702
chr	601817	601832	0.0351
chr	601832	601835	0.0234
chr	601835	601836	0.0351
chr	601836	601838	0.0468
chr	601838	601839	0.0702
chr	601839	601844	0.0819
chr	601844	601845	0.0702
chr	601845	601846	0.0936
chr	601846	601853	0.1755
chr	601853	601860	0.1638
chr	601860	601861	0.1404
chr	601861	601862	0.1287
chr	601862	601864	0.1404
chr	601864	601865	0.117
chr	601865	601866	0.0936
chr	601866	601867	0.0702
chr	601867	601869	0.0468
chr	601869	601878	0.0351
chr	601878	601884	0.0585
chr	601884	601885	0.0468
chr	601885	601899	0.0351
chr	601910	601922	0.0234
chr	601922	601923	0.0351
chr	601923	601924	0.2808
chr	601924	601931	0.6201
chr	601931	601940	0.6786
chr	601940	601944	0.6669
chr	601944	601945	0.585
chr	601945	601946	0.468
chr	601946	601947	0.3393
chr	601947	601948	0.1755
chr	601948	601949	0.1287
chr	601949	601951	0.0819
chr	601951	601952	0.0702
chr	601952	601953	0.0468
chr	601953	601965	0.3744
chr	601965	601972	0.3978
chr	601972	601973	0.468
chr	601973	601974	1.8486
chr	601974	601975	1.7901
chr	601975	601977	1.7316
chr	601977	601978	1.7901
chr	601978	601986	1.8018
chr	601986	601988	1.7901
chr	601988	601992	1.7784
chr	601992	601993	1.755
chr	601993	601994	1.7316
chr	601994	601995	1.053
chr	601995	601996	0.468
chr	601996	601997	0.4212
chr	601997	601998	0.2223
chr	601998	601999	0.1872
chr	601999	602000	0.0819
chr	602000	602001	0.234
chr	602001	602006	0.2691
chr	602006	602008	0.2574
chr	602008	602011	0.2457
chr	602011	602016	0.2691
chr	602016	602020	0.2574
chr	602020	602021	0.2457
chr	602021	602022	0.234
chr	602022	602028	0.0351
chr	602028	602033	0.0234
chr	602039	602043	0.0117
chr	602043	602050	0.0234
chr	602050	602055	0.0819
chr	602055	602060	0.1053
chr	602060	602065	0.1638
chr	602065	602071	0.1521
chr	602071	602072	0.1053
chr	602072	602074	0.0936
chr	602074	602077	0.0819
chr	602077	602081	0.0702
chr	602081	602082	0.0468
chr	602172	602173	0.0117
chr	602173	602181	0.0234
chr	602181	602184	0.0468
chr	602184	602196	0.0936
chr	602196	602202	0.0702
chr	602202	602203	0.0585
chr	602203	602206	0.0468
chr	602206	602207	0.0351
chr	602207	602208	0.0117
chr	602256	602273	0.0117
chr	602279	602284	0.0117
chr	602284	602294	0.0468
chr	602294	602300	0.0585
chr	602300	602309	0.0468
chr	602309	602315	0.0117
chr	602333	602334	0.0351
chr	602334	602352	0.0936
chr	602352	602353	0.0819
chr	602353	602357	0.0702
chr	602357	602358	0.0351
chr	602358	602359	0.0117
chr	602374	602394	0.2106
chr	602394	602395	0.1872
chr	602395	602396	0.1521
chr	602396	602397	3.9546
chr	602397	602398	4.797
chr	602398	602399	4.8087
chr	602399	602400	4.8204
chr	602400	602401	4.8321
chr	602401	602402	4.8438
chr	602402	602408	4.8789
chr	602408	602413	4.8906
chr	602413	602414	4.8672
chr	602414	602415	4.8555
chr	602415	602416	4.7853
chr	602416	602417	4.4343
chr	602417	602418	3.9546
chr	602418	602419	0.0702
chr	602419	602420	0.0468
chr	602420	602422	0.0351
chr	602422	602425	0.0117
chr	602426	602427	0.0117
chr	602427	602446	0.0468
chr	602446	602448	0.0234
chr	602448	602451	0.0117
chr	602452	602474	0.0117
chr	602489	602491	0.0234
chr	602491	602492	0.0702
chr	602492	602493	0.1287
chr	602493	602496	0.1404
chr	602496	602510	0.1521
chr	602510	602511	0.117
chr	602511	602513	0.0936
chr	602513	602514	0.0819
chr	602514	602518	0.0117
chr	602645	602646	0.0117
chr	602646	602647	0.0585
chr	602647	602648	0.0702
chr	602648	602652	0.0819
chr	602652	602665	0.117
chr	602665	602666	0.1053
chr	602666	602667	0.0936
chr	602667	602668	0.0819
chr	602668	602671	0.0468
chr	602671	602672	0.0351
chr	602672	602674	0.0468
chr	602674	602693	2.1645
chr	602693	602694	2.0241
chr	602694	602695	1.9422
chr	602695	602698	0.0117
chr	602740	602762	0.0117
chr	602762	602763	10.4247
chr	602763	602764	10.4715
chr	602764	602765	10.4832
chr	602765	602766	10.5183
chr	602766	602767	10.8225
chr	602767	602768	10.9044
chr	602768	602778	10.9161
chr	602778	602779	10.8693
chr	602779	602780	10.7991
chr	602780	602781	10.7406
chr	602781	602782	10.647
chr	602782	602783	10.4481
chr	602783	602784	7.9443
chr	602784	602785	2.7144
chr	602785	602786	1.4157
chr	602786	602787	1.0413
chr	602787	602788	0.8307
chr	602788	602789	0.2691
chr	602789	602790	0.1053
chr	602790	602791	0.0585
chr	602791	602792	0.0234
chr	602809	602815	0.0117
chr	602815	602816	0.1404
chr	602816	602822	0.1521
chr	602822	602842	0.1755
chr	602842	602843	0.1638
chr	602843	602845	0.0234
chr	602845	602846	0.0117
chr	602863	602864	0.0234
chr	602864	602884	0.0351
chr	602884	602885	0.0234
chr	602885	602905	0.0117
chr	602917	602919	0.0702
chr	602919	602937	0.0936
chr	602937	602938	0.0819
chr	602938	602939	0.0585
chr	602939	602940	0.0234
chr	602952	602956	0.0585
chr	602956	602958	0.2925
chr	602958	602969	0.3276
chr	602969	602973	0.3159
chr	602973	602974	0.3042
chr	602974	602976	0.2457
chr	602976	602977	0.1989
chr	602977	602978	0.1872
chr	602978	602980	0.0351
chr	602980	602999	0.0234
chr	603079	603094	0.0351
chr	603094	603098	0.0468
chr	603098	603100	0.0585
chr	603100	603113	0.0234
chr	603113	603117	0.0117
chr	603117	603118	0.0351
chr	603118	603138	0.0234
chr	603138	603139	0.0117
chr	603384	603401	0.0234
chr	603403	603423	0.0234
chr	603563	603575	0.0234
chr	603575	603583	0.0585
chr	603583	603584	0.0468
chr	603584	603594	0.0351
chr	603594	603596	0.0234
chr	603596	603598	0.0351
chr	603598	603615	0.0702
chr	603615	603617	0.0819
chr	603617	603619	0.3159
chr	603619	603637	0.2691
chr	603637	603638	0.2223
chr	603638	603639	0.0468
chr	603647	603670	0.0117
chr	603685	603707	0.0117
chr	603716	603718	0.0234
chr	603718	603721	0.0585
chr	603721	603723	0.4095
chr	603723	603727	0.4212
chr	603727	603737	0.4329
chr	603737	603738	0.4446
chr	603738	603740	0.4212
chr	603740	603741	0.4797
chr	603741	603742	0.4914
chr	603742	603743	0.3861
chr	603743	603744	1.3221
chr	603744	603745	1.3104
chr	603745	603757	1.3221
chr	603757	603759	1.3104
chr	603759	603760	1.2168
chr	603760	603761	1.1817
chr	603761	603762	1.1349
chr	603762	603763	0.7488
chr	603763	603764	0.702
chr	603764	603765	0.6903
chr	603765	603766	0.6786
chr	603766	603767	0.585
chr	603767	603768	0.5148
chr	603768	603769	0.0468
chr	603769	603770	0.0351
chr	603770	603772	0.0117
chr	603772	603773	0.0702
chr	603773	603774	0.117
chr	603774	603776	0.4095
chr	603776	603778	0.4329
chr	603778	603779	0.4563
chr	603779	603780	0.5148
chr	603780	603789	0.5967
chr	603789	603793	0.5499
chr	603793	603794	0.4446
chr	603794	603795	0.3861
chr	603795	603797	0.3744
chr	603797	603799	0.3159
chr	603799	603800	0.1404
chr	603800	603801	0.1287
chr	603801	603802	0.0585
chr	603802	603809	0.0117
chr	603809	603821	0.0234
chr	603821	603831	0.0117
chr	603875	603895	0.0117
chr	603917	603925	0.0234
chr	603925	603938	0.0351
chr	603938	603951	0.0117
chr	603970	603973	0.0117
chr	603973	603990	0.0351
chr	603990	603992	0.0234
chr	603992	603998	0.0117
chr	604059	604081	0.0234
chr	604097	604116	0.0117
chr	604116	604117	0.0234
chr	604117	604122	0.0117
chr	604122	604133	0.0234
chr	604133	604144	0.0117
chr	604149	604152	0.0117
chr	604152	604155	0.0234
chr	604155	604157	0.0351
chr	604157	604171	0.0468
chr	604171	604174	0.0351
chr	604174	604175	0.0234
chr	604177	604189	0.1755
chr	604189	604196	0.1872
chr	604196	604198	0.1755
chr	604198	604202	0.0351
chr	604202	604203	0.0234
chr	604203	604210	0.0117
chr	604275	604296	0.0117
chr	604297	604319	0.0117
chr	604323	604324	0.0117
chr	604324	604345	0.0351
chr	604365	604392	0.0117
chr	604397	604419	0.0117
chr	604439	604456	0.0117
chr	604504	604505	0.0234
chr	604505	604510	0.4446
chr	604510	604520	0.468
chr	604520	604523	0.4563
chr	604523	604525	0.4446
chr	604525	604526	0.4329
chr	604526	604527	0.0936
chr	604527	604528	0.0702
chr	604528	604529	0.0468
chr	604529	604531	0.0234
chr	604558	604559	0.1053
chr	604559	604575	0.2574
chr	604575	604577	0.2457
chr	604577	604578	0.1755
chr	604578	604579	0.1521
chr	604579	604580	0.1404
chr	604580	604582	0.0351
chr	604582	604585	0.0117
chr	604668	604673	0.0117
chr	604673	604694	0.0234
chr	604694	604696	0.0117
chr	604739	604740	0.0468
chr	604740	604760	0.0585
chr	604760	604761	0.0234
chr	604834	604840	0.0117
chr	604840	604856	0.0234
chr	604856	604861	0.0117
chr	604877	604880	0.0117
chr	604880	604897	0.0234
chr	604897	604900	0.0117
chr	604901	604922	0.0117
chr	604952	604955	0.0117
chr	604955	604956	0.117
chr	604956	604958	0.1755
chr	604958	604960	0.234
chr	604960	604961	2.0943
chr	604961	604970	2.223
chr	604970	604974	2.2347
chr	604974	604975	2.223
chr	604975	604977	2.1411
chr	604977	604978	2.0943
chr	604978	604979	2.0709
chr	604979	604980	2.0124
chr	604980	604981	1.5327
chr	604981	604982	1.4391
chr	604982	604984	0.0819
chr	604984	604985	0.0468
chr	604985	604988	0.0117
chr	605014	605031	0.0117
chr	605031	605047	0.0234
chr	605047	605052	0.0351
chr	605052	605053	0.0117
chr	605053	605066	0.0351
chr	605066	605070	0.0234
chr	605070	605074	0.0117
chr	605081	605102	0.0117
chr	605102	605122	0.0585
chr	605122	605123	0.0351
chr	605123	605124	0.0234
chr	605175	605177	0.0117
chr	605177	605181	0.0234
chr	605181	605187	0.0351
chr	605187	605194	0.0702
chr	605194	605195	0.0585
chr	605195	605203	0.0468
chr	605203	605207	0.0351
chr	605207	605209	0.0234
chr	605209	605211	0.0117
chr	605223	605243	0.0234
chr	605243	605244	0.0117
chr	605310	605311	0.0117
chr	605311	605312	0.0351
chr	605312	605313	0.0819
chr	605313	605314	0.117
chr	605314	605315	0.1287
chr	605315	605317	0.1404
chr	605317	605319	0.1755
chr	605319	605330	0.2457
chr	605330	605331	0.234
chr	605331	605332	0.2223
chr	605332	605333	0.1872
chr	605333	605334	0.3393
chr	605334	605336	0.2925
chr	605336	605337	0.2691
chr	605337	605338	0.3042
chr	605338	605343	0.3276
chr	605343	605346	0.3393
chr	605346	605355	0.351
chr	605355	605356	0.3393
chr	605356	605358	0.351
chr	605358	605359	0.3393
chr	605359	605361	0.3159
chr	605361	605364	0.3042
chr	605364	605365	0.2223
chr	605365	605366	0.0234
chr	605366	605367	0.0351
chr	605367	605378	0.0234
chr	605378	605388	0.0936
chr	605388	605400	0.0819
chr	605471	605472	0.3042
chr	605472	605474	0.3159
chr	605474	605476	0.3276
chr	605476	605484	0.3393
chr	605484	605485	0.4329
chr	605485	605486	0.585
chr	605486	605487	0.6552
chr	605487	605492	1.0413
chr	605492	605493	0.9711
chr	605493	605495	0.9828
chr	605495	605500	0.9711
chr	605500	605502	0.9594
chr	605502	605503	0.9477
chr	605503	605504	0.936
chr	605504	605505	0.8892
chr	605505	605506	0.702
chr	605506	605507	0.5148
chr	605507	605508	0.468
chr	605508	605509	0.2925
chr	605509	605510	0.234
chr	605510	605512	0.0585
chr	605512	605513	0.0468
chr	605513	605514	0.0351
chr	605514	605515	0.0234
chr	605522	605523	0.5265
chr	605523	605540	0.5499
chr	605540	605542	0.4446
chr	605542	605543	0.4329
chr	605543	605544	0.4095
chr	605544	605545	0.1872
chr	605545	605546	0.0117
chr	605579	605606	0.0117
chr	605606	605616	0.0234
chr	605616	605629	0.0117
chr	605684	605706	0.0117
chr	605719	605720	0.0117
chr	605720	605730	0.0234
chr	605730	605740	0.0351
chr	605740	605741	0.0234
chr	605741	605749	0.0117
chr	605798	605810	0.0117
chr	605810	605811	0.0585
chr	605811	605819	0.0702
chr	605819	605831	0.0585
chr	605831	605832	0.0468
chr	605838	605858	0.0117
chr	605885	605887	0.0819
chr	605887	605889	0.0936
chr	605889	605890	0.1053
chr	605890	605892	0.2691
chr	605892	605902	0.2808
chr	605902	605905	0.2691
chr	605905	605906	0.2574
chr	605906	605910	0.1872
chr	605910	605911	0.1755
chr	605911	605913	0.2106
chr	605913	605918	0.234
chr	605918	605930	0.2223
chr	605930	605931	0.2106
chr	605931	605932	0.1989
chr	605932	605933	0.1521
chr	605943	605951	0.0351
chr	605951	605963	0.0468
chr	605963	605965	0.0234
chr	605965	605974	0.0117
chr	605996	606007	0.0351
chr	606007	606010	0.0585
chr	606010	606014	0.0702
chr	606014	606015	0.1638
chr	606015	606016	0.2106
chr	606016	606017	0.8307
chr	606017	606023	0.936
chr	606023	606032	0.9243
chr	606032	606034	0.9009
chr	606034	606035	0.819
chr	606035	606036	0.7839
chr	606036	606037	0.3276
chr	606037	606038	0.2574
chr	606038	606040	0.1404
chr	606040	606041	0.1053
chr	606041	606042	0.0234
chr	606053	606068	0.1404
chr	606068	606073	0.1521
chr	606073	606075	0.2808
chr	606075	606076	0.2574
chr	606076	606077	0.2106
chr	606077	606078	0.2574
chr	606078	606080	0.2808
chr	606080	606093	0.2574
chr	606093	606095	0.234
chr	606095	606096	0.1521
chr	606096	606097	0.1404
chr	606097	606098	0.1287
chr	606098	606099	0.1053
chr	606099	606101	0.0351
chr	606138	606140	0.0117
chr	606140	606158	0.0702
chr	606158	606160	0.0819
chr	606160	606162	0.0585
chr	606162	606163	7.8156
chr	606163	606164	7.8975
chr	606164	606169	7.9092
chr	606169	606175	7.9443
chr	606175	606176	8.5878
chr	606176	606177	8.7048
chr	606177	606179	8.7165
chr	606179	606180	8.7048
chr	606180	606181	8.6931
chr	606181	606182	8.6697
chr	606182	606183	7.5816
chr	606183	606184	1.5795
chr	606184	606185	1.3455
chr	606185	606186	1.0179
chr	606186	606188	0.9243
chr	606188	606189	0.9126
chr	606189	606190	0.8892
chr	606190	606191	0.8073
chr	606191	606194	0.7956
chr	606194	606196	0.7839
chr	606196	606197	0.7722
chr	606197	606198	0.4212
chr	606198	606202	0.0351
chr	606202	606209	0.0234
chr	606209	606224	0.0117
chr	606259	606264	0.0117
chr	606264	606269	0.0234
chr	606269	606270	0.0351
chr	606270	606273	0.0468
chr	606273	606274	0.0585
chr	606274	606276	0.0819
chr	606276	606283	0.0936
chr	606283	606285	0.0819
chr	606285	606295	0.0702
chr	606295	606297	0.0468
chr	606297	606299	0.0351
chr	606299	606300	0.0468
chr	606300	606317	0.3042
chr	606317	606320	0.2574
chr	606320	606321	0.2223
chr	606321	606322	0.0936
chr	606322	606323	0.0585
chr	606323	606324	0.0351
chr	606324	606326	0.0117
chr	606331	606333	0.0351
chr	606333	606334	0.3042
chr	606334	606335	1.5444
chr	606335	606336	1.5678
chr	606336	606340	1.6497
chr	606340	606352	1.6614
chr	606352	606353	1.6146
chr	606353	606354	1.6029
chr	606354	606355	1.5327
chr	606355	606356	0.8892
chr	606356	606358	0.0351
chr	606358	606359	0.0234
chr	606377	606378	0.585
chr	606378	606393	0.6201
chr	606393	606395	0.5967
chr	606395	606396	0.585
chr	606396	606397	0.5733
chr	606397	606398	0.5265
chr	606398	606399	0.0585
chr	606399	606400	0.0117
chr	606408	606410	0.0468
chr	606410	606415	0.1053
chr	606415	606419	0.1287
chr	606419	606429	0.1638
chr	606429	606430	0.1287
chr	606430	606431	0.0936
chr	606431	606432	0.0702
chr	606432	606438	0.0585
chr	606438	606440	0.0351
chr	606440	606441	0.0234
chr	606441	606442	0.0117
chr	606453	606458	0.0234
chr	606458	606460	0.0585
chr	606460	606475	0.1053
chr	606475	606480	0.0819
chr	606480	606482	0.0468
chr	606514	606516	0.0234
chr	606516	606520	0.0468
chr	606520	606521	0.3744
chr	606521	606522	0.3978
chr	606522	606523	0.4095
chr	606523	606535	0.4212
chr	606535	606536	0.4095
chr	606536	606539	0.3627
chr	606539	606540	0.351
chr	606540	606541	0.3276
chr	606541	606542	0.234
chr	606542	606544	0.0117
chr	606563	606584	0.0117
chr	606616	606634	0.0117
chr	606643	606646	0.0117
chr	606646	606648	0.0234
chr	606648	606667	0.0351
chr	606667	606668	0.0234
chr	606668	606669	0.0117
chr	606759	606780	0.0468
chr	606780	606781	0.0117
chr	606894	606895	0.0117
chr	606895	606897	0.0234
chr	606897	606898	0.0351
chr	606898	606899	0.0702
chr	606899	606901	0.1638
chr	606901	606902	0.1755
chr	606902	606903	0.1872
chr	606903	606904	0.9477
chr	606904	606906	1.3338
chr	606906	606909	1.404
chr	606909	606915	1.4157
chr	606915	606917	1.404
chr	606917	606919	1.3806
chr	606919	606920	1.3572
chr	606920	606921	1.3455
chr	606921	606922	1.2636
chr	606922	606923	1.2168
chr	606923	606924	1.17
chr	606924	606925	0.3393
chr	606925	606927	0.1872
chr	606927	606928	0.1053
chr	606928	606929	0.0234
chr	606929	606930	0.0117
chr	606950	606955	0.0117
chr	606955	606956	0.0234
chr	606956	606957	0.0351
chr	606957	606958	0.0702
chr	606958	606970	0.0819
chr	606970	606971	0.0936
chr	606971	606972	0.0819
chr	606972	606974	0.1287
chr	606974	606975	0.1872
chr	606975	606976	0.1521
chr	606976	606977	0.1404
chr	606977	606978	0.7956
chr	606978	606979	0.8541
chr	606979	606980	1.3806
chr	606980	606981	1.4274
chr	606981	606982	3.51
chr	606982	606983	4.9374
chr	606983	606984	30.7944
chr	606984	606985	57.5055
chr	606985	606986	60.2901
chr	606986	606987	60.7464
chr	606987	606988	61.6005
chr	606988	606989	61.6824
chr	606989	606991	61.7058
chr	606991	606992	61.6941
chr	606992	606998	61.7058
chr	606998	606999	61.6707
chr	606999	607000	61.5186
chr	607000	607001	61.308
chr	607001	607002	59.9508
chr	607002	607003	58.9914
chr	607003	607004	56.1366
chr	607004	607005	51.5034
chr	607005	607006	12.3552
chr	607006	607007	0.3861
chr	607007	607008	0.3042
chr	607008	607009	0.2106
chr	607009	607010	0.1287
chr	607016	607039	0.0117
chr	607205	607213	0.0117
chr	607213	607214	0.0234
chr	607214	607215	0.0585
chr	607215	607221	0.0702
chr	607221	607224	0.0585
chr	607224	607234	0.0702
chr	607234	607236	0.0585
chr	607236	607246	0.0117
chr	608569	608591	0.0117
chr	608627	608628	0.0234
chr	608628	608630	0.0702
chr	608630	608646	0.0819
chr	608646	608647	0.0702
chr	608647	608648	0.0468
chr	608648	608649	0.1755
chr	608649	608650	0.1521
chr	608650	608651	0.1404
chr	608651	608654	0.1521
chr	608654	608665	0.1404
chr	608665	608669	0.1287
chr	608669	608670	0.0585
chr	608670	608672	0.0117
chr	608684	608695	0.0117
chr	608695	608701	0.0234
chr	608701	608715	0.0117
chr	608865	608885	0.0117
chr	608901	608904	0.0117
chr	608904	608923	0.0351
chr	608923	608925	0.0234
chr	608925	608926	0.0117
chr	609014	609015	0.117
chr	609015	609019	0.1638
chr	609019	609034	0.1755
chr	609034	609036	0.1638
chr	609036	609040	0.0117
chr	609042	609043	0.0234
chr	609043	609048	0.0351
chr	609048	609064	0.0702
chr	609064	609065	0.0819
chr	609065	609069	0.0702
chr	609069	609070	0.0468
chr	609070	609071	0.0351
chr	609071	609080	0.2925
chr	609080	609081	0.3042
chr	609081	609086	0.3276
chr	609086	609088	0.2925
chr	609088	609092	0.3042
chr	609092	609093	0.1872
chr	609093	609099	0.0468
chr	609099	609101	0.0351
chr	609101	609125	0.0117
chr	609130	609132	0.0117
chr	609132	609149	0.0351
chr	609149	609153	0.0234
chr	609153	609154	0.0117
chr	609187	609188	0.0117
chr	609188	609189	0.0234
chr	609189	609191	0.0468
chr	609191	609193	0.234
chr	609193	609209	0.2457
chr	609209	609212	0.234
chr	609212	609213	0.1989
chr	609213	609214	0.0585
chr	609229	609292	0.0117
chr	609356	609358	0.0117
chr	609358	609373	0.0351
chr	609373	609374	0.0234
chr	609374	609375	0.0117
chr	609417	609424	0.0117
chr	609424	609429	0.0234
chr	609429	609435	0.1755
chr	609435	609437	0.3627
chr	609437	609447	0.351
chr	609447	609451	0.3393
chr	609451	609455	0.3042
chr	609455	609456	0.2925
chr	609495	609499	0.0117
chr	609499	609501	0.0234
chr	609501	609505	0.0819
chr	609505	609506	0.5616
chr	609506	609523	0.585
chr	609523	609524	0.5265
chr	609524	609525	0.5148
chr	609525	609526	0.468
chr	609526	609527	0.3978
chr	609527	609528	0.0468
chr	609528	609529	0.0234
chr	609529	609546	0.0117
chr	609552	609573	0.0117
chr	609580	609586	0.1404
chr	609586	609587	0.2808
chr	609587	609597	0.3393
chr	609597	609601	0.3159
chr	609601	609602	0.2574
chr	609602	609603	0.1989
chr	609603	609606	0.1872
chr	609606	609607	0.1404
chr	609607	609608	0.1287
chr	609620	609621	0.0468
chr	609621	609641	0.0585
chr	609641	609642	0.0468
chr	609642	609643	0.0117
chr	609660	609677	0.0117
chr	609714	609716	0.0117
chr	609716	609718	0.0585
chr	609718	609737	0.1404
chr	609737	609738	0.1287
chr	609738	609739	0.0585
chr	609739	609740	0.0468
chr	609740	609741	0.0117
chr	609750	609754	0.0117
chr	609754	609755	0.0234
chr	609755	609756	0.0702
chr	609756	609762	0.0819
chr	609762	609763	0.117
chr	609763	609769	0.1287
chr	609769	609773	0.117
chr	609773	609777	0.1053
chr	609777	609778	0.0585
chr	609778	609784	0.0468
chr	609796	609800	0.0234
chr	609800	609801	0.0468
chr	609801	609808	0.0819
chr	609808	609816	0.1053
chr	609816	609817	0.0936
chr	609817	609818	0.0819
chr	609818	609821	0.0702
chr	609821	609822	0.0468
chr	609822	609827	0.0351
chr	609827	609829	0.0234
chr	609854	609855	0.0936
chr	609855	609856	0.1053
chr	609856	609869	0.1755
chr	609869	609870	0.1638
chr	609870	609874	0.1755
chr	609874	609875	0.1638
chr	609875	609876	0.1404
chr	609876	609877	0.0117
chr	609959	609964	0.0234
chr	609964	609972	0.0585
chr	609972	609973	0.0702
chr	609973	609981	0.0819
chr	609981	609984	0.0702
chr	609984	609986	0.0351
chr	609986	609993	0.0234
chr	609993	610008	0.0351
chr	610008	610013	0.0585
chr	610013	610014	0.0351
chr	610014	610020	0.0234
chr	610020	610024	0.0819
chr	610024	610030	0.0936
chr	610030	610037	0.0702
chr	610037	610041	0.0585
chr	610041	610042	0.0468
chr	610042	610045	0.0117
chr	610062	610063	0.0234
chr	610063	610065	0.0351
chr	610065	610074	0.0468
chr	610074	610078	0.0585
chr	610078	610084	0.1287
chr	610084	610086	0.1521
chr	610086	610096	0.1287
chr	610096	610097	0.117
chr	610097	610098	0.0936
chr	610098	610100	0.0819
chr	610100	610101	0.0585
chr	610101	610104	0.0468
chr	610104	610105	0.0234
chr	610125	610142	0.0117
chr	610165	610166	0.1404
chr	610166	610170	0.2457
chr	610170	610171	0.2574
chr	610171	610176	0.3978
chr	610176	610180	0.4212
chr	610180	610182	0.9711
chr	610182	610183	0.9828
chr	610183	610184	0.9711
chr	610184	610185	0.9243
chr	610185	610186	0.8424
chr	610186	610187	0.819
chr	610187	610188	0.7722
chr	610188	610191	0.7488
chr	610191	610192	0.7254
chr	610192	610193	0.6435
chr	610193	610196	0.585
chr	610196	610197	0.5733
chr	610197	610198	0.5499
chr	610198	610200	0.5382
chr	610200	610201	0.468
chr	610201	610202	0.3861
chr	610231	610232	0.0234
chr	610232	610233	0.0351
chr	610233	610234	0.0468
chr	610234	610236	0.1755
chr	610236	610242	0.2106
chr	610242	610250	0.2223
chr	610250	610251	0.1521
chr	610251	610252	0.2223
chr	610252	610253	0.2457
chr	610253	610254	0.234
chr	610254	610255	0.3627
chr	610255	610256	0.468
chr	610256	610257	0.3744
chr	610257	610258	0.351
chr	610258	610260	0.4095
chr	610260	610261	0.3978
chr	610261	610273	0.3861
chr	610273	610275	0.2106
chr	610275	610276	0.1755
chr	610276	610277	0.1638
chr	610277	610278	0.0819
chr	610278	610282	0.0468
chr	610282	610283	0.0351
chr	610290	610295	0.0117
chr	610295	610300	0.0234
chr	610300	610306	0.0351
chr	610306	610307	0.0819
chr	610307	610308	0.9828
chr	610308	610310	1.0062
chr	610310	610311	1.0179
chr	610311	610312	1.0296
chr	610312	610315	1.0179
chr	610315	610316	1.0296
chr	610316	610324	1.0062
chr	610324	610325	0.9945
chr	610325	610327	0.9828
chr	610327	610328	0.9711
chr	610328	610329	0.0585
chr	610329	610331	0.0351
chr	610331	610332	0.0468
chr	610332	610334	0.0234
chr	610334	610350	0.0117
chr	610350	610353	0.0936
chr	610353	610355	0.0819
chr	610355	610357	0.1287
chr	610357	610370	0.1638
chr	610370	610371	0.1287
chr	610371	610372	0.117
chr	610372	610375	0.0936
chr	610375	610376	0.0468
chr	610376	610377	0.0117
chr	610474	610475	0.0819
chr	610475	610490	0.0936
chr	610490	610494	0.0819
chr	610494	610496	0.0702
chr	610496	610497	0.0234
chr	610498	610499	1.2168
chr	610499	610518	1.2519
chr	610518	610520	1.1817
chr	610520	610521	0.0468
chr	610541	610546	0.0117
chr	610546	610552	0.0234
chr	610552	610556	0.0351
chr	610556	610562	0.0585
chr	610562	610567	0.0468
chr	610567	610571	0.0351
chr	610571	610576	0.0234
chr	610606	610633	0.0117
chr	610678	610699	0.0117
chr	610755	610776	0.0234
chr	610776	610777	0.0117
chr	610803	610823	0.0117
chr	610884	610887	0.0117
chr	610887	610905	0.0234
chr	610905	610906	0.0117
chr	610919	610920	0.0117
chr	610920	610927	0.0585
chr	610927	610934	0.1989
chr	610934	610936	0.2106
chr	610936	610941	0.2223
chr	610941	610949	0.1638
chr	610949	610950	0.0585
chr	610950	610953	0.0234
chr	610953	610956	0.0117
chr	610965	610966	0.0117
chr	610966	610971	0.0468
chr	610971	610972	0.0936
chr	610972	610977	0.1053
chr	610977	610985	0.1404
chr	610985	610987	0.1287
chr	610987	610988	0.117
chr	610988	610992	0.1053
chr	610992	610993	0.0585
chr	610993	610994	0.0702
chr	610994	610996	0.0585
chr	610996	610998	0.0468
chr	610998	610999	0.0234
chr	610999	611005	0.1521
chr	611005	611013	0.2223
chr	611013	611015	0.234
chr	611015	611016	0.2457
chr	611016	611017	0.234
chr	611017	611020	0.2223
chr	611020	611024	0.1638
chr	611024	611026	0.1521
chr	611026	611030	0.117
chr	611030	611032	0.1053
chr	611032	611033	0.0936
chr	611033	611034	0.0702
chr	611034	611036	0.0468
chr	611036	611037	0.0234
chr	611044	611045	0.1053
chr	611045	611065	0.1287
chr	611065	611066	0.0819
chr	611066	611067	0.0585
chr	611091	611092	0.0117
chr	611092	611097	0.0351
chr	611097	611102	0.0819
chr	611102	611103	0.1638
chr	611103	611113	0.4446
chr	611113	611116	0.4329
chr	611116	611117	0.4212
chr	611117	611118	0.4095
chr	611118	611119	0.3978
chr	611119	611124	0.3627
chr	611124	611125	0.0585
chr	611125	611126	0.0117
chr	611150	611170	0.0117
chr	611170	611171	0.0468
chr	611171	611172	0.0702
chr	611172	611181	0.1755
chr	611181	611191	0.2106
chr	611191	611192	0.1872
chr	611192	611193	0.1521
chr	611193	611194	0.0936
chr	611194	611197	0.0585
chr	611197	611201	0.0468
chr	611201	611214	0.0117
chr	611223	611224	0.0117
chr	611224	611245	0.0234
chr	611245	611246	0.0117
chr	611252	611273	0.1638
chr	611273	611274	0.0351
chr	611274	611275	0.0117
chr	611326	611327	0.0117
chr	611327	611345	0.0468
chr	611345	611347	0.0585
chr	611347	611348	0.0468
chr	611348	611349	0.0351
chr	611349	611350	0.0117
chr	611350	611367	0.0234
chr	611367	611372	0.0351
chr	611372	611389	0.0468
chr	611389	611393	0.0351
chr	611447	611452	0.0117
chr	611452	611466	0.0234
chr	611466	611468	0.0117
chr	611484	611505	0.0234
chr	611505	611507	0.0117
chr	611515	611531	0.0117
chr	611592	611610	0.0117
chr	611649	611653	0.0117
chr	611653	611669	0.0234
chr	611669	611671	0.0117
chr	611750	611755	0.0117
chr	611755	611771	0.0234
chr	611771	611772	0.0117
chr	611772	611773	0.702
chr	611773	611774	0.8541
chr	611774	611775	1.7901
chr	611775	611776	1.872
chr	611776	611777	1.8954
chr	611777	611781	1.8837
chr	611781	611789	1.9071
chr	611789	611791	1.8954
chr	611791	611792	1.8486
chr	611792	611793	1.6146
chr	611793	611794	1.1934
chr	611794	611795	0.8307
chr	611795	611796	0.6084
chr	611796	611798	0.0702
chr	611798	611800	0.0234
chr	611800	611805	0.0117
chr	611812	611839	0.0234
chr	611843	611855	0.0117
chr	611855	611856	0.0351
chr	611856	611861	0.2106
chr	611861	611865	0.234
chr	611865	611875	0.2223
chr	611875	611877	0.1989
chr	611877	611878	0.1053
chr	611878	611879	0.0351
chr	611942	611970	0.0117
chr	611979	611999	0.0468
chr	611999	612001	0.0234
chr	612096	612097	0.0117
chr	612097	612118	0.0234
chr	612118	612137	0.0351
chr	612137	612138	0.0702
chr	612138	612140	0.0936
chr	612140	612143	0.0585
chr	612143	612148	0.1053
chr	612148	612158	0.117
chr	612158	612159	0.0936
chr	612159	612160	0.0702
chr	612160	612163	0.0585
chr	612163	612165	0.0468
chr	612165	612167	0.0117
chr	612185	612202	0.3393
chr	612202	612205	0.3276
chr	612205	612206	0.3042
chr	612206	612207	0.0585
chr	612207	612208	0.0351
chr	612214	612215	0.0585
chr	612215	612220	0.1053
chr	612220	612235	0.117
chr	612235	612236	0.0819
chr	612236	612237	0.0468
chr	612237	612238	0.1989
chr	612238	612254	0.2106
chr	612254	612255	0.1989
chr	612255	612256	0.1872
chr	612256	612257	0.1755
chr	612257	612260	0.0585
chr	612260	612263	0.0234
chr	612265	612267	0.3276
chr	612267	612269	0.351
chr	612269	612283	0.3978
chr	612283	612286	0.3627
chr	612286	612287	0.3159
chr	612287	612288	0.0936
chr	612288	612291	0.0468
chr	612291	612293	0.1638
chr	612293	612295	0.1287
chr	612295	612311	0.117
chr	612311	612312	0.1053
chr	612312	612314	0.0351
chr	612314	612315	0.0117
chr	612321	612322	0.0117
chr	612322	612328	0.0234
chr	612328	612329	0.2808
chr	612329	612343	0.3276
chr	612343	612344	0.3159
chr	612344	612347	0.3042
chr	612347	612349	0.2925
chr	612349	612350	0.0468
chr	612350	612351	0.0351
chr	612363	612369	0.0234
chr	612369	612372	0.0702
chr	612372	612385	0.0819
chr	612385	612388	0.0585
chr	612388	612392	0.0468
chr	612392	612393	4.4811
chr	612393	612394	5.0427
chr	612394	612400	5.0895
chr	612400	612409	5.1129
chr	612409	612410	5.1012
chr	612410	612411	5.031
chr	612411	612412	5.0193
chr	612412	612413	4.9023
chr	612413	612414	3.4749
chr	612414	612415	1.0998
chr	612415	612416	1.053
chr	612416	612417	0.9828
chr	612417	612419	0.8775
chr	612419	612420	0.8658
chr	612420	612422	0.9009
chr	612422	612423	0.4095
chr	612423	612425	0.3627
chr	612425	612426	0.6669
chr	612426	612429	0.6786
chr	612429	612431	0.6669
chr	612431	612432	0.6201
chr	612432	612433	0.468
chr	612433	612434	0.4446
chr	612434	612435	0.4212
chr	612435	612437	0.4095
chr	612437	612440	0.3861
chr	612440	612441	0.3744
chr	612441	612442	0.3627
chr	612442	612445	0.3276
chr	612445	612446	0.2457
chr	612446	612448	0.0234
chr	612448	612449	0.0117
chr	612490	612506	0.0117
chr	612506	612507	0.0351
chr	612507	612509	0.0234
chr	612509	612526	0.1521
chr	612526	612529	0.0234
chr	612621	612637	0.0936
chr	612637	612639	0.0819
chr	612639	612643	0.0702
chr	612665	612684	0.0585
chr	612684	612686	0.0351
chr	612709	612730	0.0117
chr	612819	612842	0.0117
chr	613187	613208	0.0117
chr	613260	613265	0.0117
chr	613265	613277	0.1638
chr	613277	613282	0.1989
chr	613282	613284	0.1521
chr	613284	613285	0.1404
chr	613285	613286	0.0936
chr	613286	613287	0.0819
chr	613287	613289	0.0468
chr	613289	613298	0.0351
chr	613298	613299	0.0234
chr	613299	613300	0.0468
chr	613300	613315	0.0351
chr	613315	613321	0.0468
chr	613321	613322	0.0234
chr	613322	613324	0.0117
chr	613324	613335	0.0234
chr	613335	613347	0.0117
chr	613401	613420	0.0936
chr	613420	613421	0.0702
chr	613421	613423	0.0585
chr	613423	613424	0.0234
chr	613434	613442	0.0117
chr	613442	613455	0.0234
chr	613455	613463	0.0468
chr	613463	613474	0.0351
chr	613474	613475	0.0234
chr	613504	613509	0.0117
chr	613509	613518	0.0234
chr	613518	613524	0.0351
chr	613524	613528	0.0819
chr	613528	613537	0.0702
chr	613537	613543	0.0585
chr	613543	613544	0.0351
chr	613581	613584	0.0468
chr	613584	613590	0.0585
chr	613590	613599	0.1638
chr	613599	613600	0.1521
chr	613600	613603	0.1404
chr	613603	613606	0.117
chr	613606	613611	0.0936
chr	613611	613613	0.0351
chr	613613	613614	0.0234
chr	613614	613616	0.0117
chr	613654	613658	0.0234
chr	613658	613659	0.0351
chr	613659	613660	0.0819
chr	613660	613675	0.1521
chr	613675	613678	0.1404
chr	613678	613679	0.1287
chr	613679	613681	0.0702
chr	613681	613682	0.0234
chr	613682	613683	0.0117
chr	613739	613750	0.0117
chr	613750	613752	0.0234
chr	613752	613755	0.0468
chr	613755	613763	0.0702
chr	613763	613774	0.0585
chr	613774	613776	0.0468
chr	613776	613777	0.0117
chr	613813	613814	0.1755
chr	613814	613829	0.1872
chr	613829	613831	0.1755
chr	613831	613833	0.1638
chr	613833	613834	0.1521
chr	613834	613836	0.0234
chr	613836	613840	0.0117
chr	613846	613853	0.0234
chr	613853	613854	0.7254
chr	613854	613867	0.819
chr	613867	613871	0.8892
chr	613871	613872	0.8658
chr	613872	613873	0.7956
chr	613873	613874	0.6318
chr	613874	613876	0.0819
chr	613876	613887	0.0702
chr	613887	613889	0.0351
chr	613935	613936	0.6435
chr	613936	613955	0.6552
chr	613955	613956	0.6435
chr	613956	613957	0.0585
chr	613977	613999	0.0117
chr	614077	614099	0.0117
chr	614111	614128	0.0117
chr	614128	614135	0.0468
chr	614135	614148	0.0702
chr	614148	614150	0.0585
chr	614150	614151	0.0351
chr	614151	614155	0.0234
chr	614176	614177	0.0117
chr	614177	614197	0.0234
chr	614197	614201	0.0117
chr	614203	614212	0.0234
chr	614212	614223	0.1053
chr	614223	614224	0.0936
chr	614224	614233	0.0819
chr	614235	614254	0.0117
chr	614307	614314	0.117
chr	614314	614327	0.1287
chr	614327	614328	0.117
chr	614328	614329	0.0234
chr	614329	614335	0.0117
chr	614379	614380	0.0234
chr	614380	614387	0.0468
chr	614387	614400	0.0585
chr	614400	614401	0.0351
chr	614401	614402	0.0234
chr	614402	614407	0.0117
chr	614464	614481	0.0117
chr	614481	614486	0.0234
chr	614486	614487	0.0117
chr	614487	614499	0.0351
chr	614499	614503	0.0234
chr	614515	614531	0.0234
chr	614531	614535	0.0351
chr	614535	614552	0.0117
chr	614699	614716	0.0468
chr	614716	614720	0.0351
chr	614720	614722	0.0117
chr	614749	614768	0.0234
chr	614768	614769	0.0117
chr	614777	614787	0.0117
chr	614787	614788	0.0468
chr	614788	614796	0.0585
chr	614796	614804	0.0819
chr	614804	614808	0.0702
chr	614808	614811	0.0351
chr	614811	614817	0.0234
chr	614847	614868	0.0351
chr	614883	614890	0.0117
chr	614890	614907	0.0351
chr	614907	614913	0.1638
chr	614913	614927	0.1521
chr	614927	614928	0.1404
chr	614928	614929	0.3861
chr	614929	614930	1.2402
chr	614930	614933	1.287
chr	614933	614934	1.2753
chr	614934	614935	1.5795
chr	614935	614936	1.5912
chr	614936	614946	1.6029
chr	614946	614949	1.5795
chr	614949	614950	1.2402
chr	614950	614951	1.2168
chr	614951	614952	0.351
chr	614952	614953	0.3393
chr	614953	614954	0.3276
chr	614954	614955	0.3042
chr	614955	614956	0.1521
chr	614956	614957	0.0819
chr	614958	614975	0.0702
chr	614975	614976	1.404
chr	614976	614979	1.4157
chr	614979	614980	1.4274
chr	614980	614981	1.3923
chr	614981	614991	1.3806
chr	614991	614993	1.3923
chr	614993	614995	1.4157
chr	614995	614996	1.1934
chr	614996	614997	1.1349
chr	614997	614998	0.5967
chr	614998	614999	0.1638
chr	614999	615001	0.0819
chr	615001	615003	0.0585
chr	615003	615008	0.0468
chr	615008	615012	0.0351
chr	615023	615024	0.0117
chr	615024	615025	0.0234
chr	615025	615044	0.0585
chr	615044	615050	0.0234
chr	615050	615053	0.0117
chr	615057	615058	0.0117
chr	615058	615078	0.0234
chr	615078	615080	0.0117
chr	615111	615120	0.0117
chr	615120	615132	0.0234
chr	615132	615133	0.0117
chr	615133	615134	0.1638
chr	615134	615142	3.0537
chr	615142	615150	3.042
chr	615150	615151	2.9952
chr	615151	615152	2.9718
chr	615152	615153	2.9133
chr	615153	615154	2.8431
chr	615154	615155	2.7612
chr	615155	615156	4.8555
chr	615156	615157	4.8087
chr	615157	615160	4.7502
chr	615160	615172	4.7385
chr	615172	615173	4.7268
chr	615173	615175	4.7034
chr	615175	615176	4.329
chr	615176	615177	4.2471
chr	615177	615179	0.0702
chr	615179	615180	0.0234
chr	615180	615181	0.0117
chr	615181	615187	0.0234
chr	615187	615188	0.0585
chr	615188	615203	0.0819
chr	615203	615207	0.0702
chr	615207	615208	0.0234
chr	615208	615210	0.0117
chr	615240	615262	0.0234
chr	615372	615386	0.0117
chr	615386	615396	0.0351
chr	615396	615410	0.0234
chr	615443	615466	0.0117
chr	615476	615482	0.0936
chr	615482	615488	0.1053
chr	615488	615489	0.2925
chr	615489	615493	0.3042
chr	615493	615496	0.2925
chr	615496	615498	0.2808
chr	615498	615503	0.2457
chr	615503	615509	0.1989
chr	615509	615510	0.1872
chr	615583	615587	0.0117
chr	615587	615590	0.0234
chr	615590	615591	0.2106
chr	615591	615605	0.2223
chr	615605	615606	0.2106
chr	615606	615607	0.1872
chr	615607	615611	0.1638
chr	615611	615612	0.0936
chr	615663	615669	0.0234
chr	615669	615684	0.0351
chr	615684	615686	0.0234
chr	615686	615690	0.0117
chr	615746	615765	0.0468
chr	615765	615766	0.0351
chr	615766	615769	0.0234
chr	615769	615788	0.0117
chr	615797	615802	0.0234
chr	615802	615819	0.5733
chr	615819	615820	0.5616
chr	615820	615821	0.5499
chr	615821	615822	0.4212
chr	615822	615823	0.117
chr	615823	615826	0.0819
chr	615826	615827	0.0585
chr	615827	615831	0.0468
chr	615831	615837	0.0351
chr	615837	615841	0.0117
chr	615852	615853	0.0234
chr	615853	615863	0.1053
chr	615863	615873	0.1404
chr	615873	615874	0.0936
chr	615874	615875	0.0468
chr	615875	615885	0.0351
chr	615885	615894	0.0234
chr	615894	615895	0.4797
chr	615895	615897	0.5733
chr	615897	615905	0.585
chr	615905	615912	0.5616
chr	615912	615913	0.5499
chr	615913	615914	0.5382
chr	615914	615915	0.4563
chr	615915	615916	0.7137
chr	615916	615919	1.4742
chr	615919	615920	1.4274
chr	615920	615927	1.3806
chr	615927	615930	1.3923
chr	615930	615932	1.4157
chr	615932	615933	1.404
chr	615933	615936	1.3923
chr	615936	615937	1.3572
chr	615937	615938	0.1872
chr	615938	615939	0.1755
chr	615939	615940	0.0702
chr	615940	615949	0.0585
chr	615949	615950	0.0351
chr	615950	615956	0.0234
chr	615956	615959	0.0117
chr	615961	615962	0.0117
chr	615962	615963	0.0234
chr	615963	615967	0.0351
chr	615967	615980	0.0585
chr	615980	615984	0.0468
chr	615984	615988	0.0234
chr	615988	615989	0.0117
chr	615996	615997	0.0117
chr	615997	616002	0.117
chr	616002	616004	0.1521
chr	616004	616007	0.1755
chr	616007	616008	0.3978
chr	616008	616017	0.4212
chr	616017	616018	0.4095
chr	616018	616019	0.3393
chr	616019	616020	0.3042
chr	616020	616024	0.3393
chr	616024	616025	0.3276
chr	616025	616028	0.3042
chr	616028	616029	0.1053
chr	616029	616030	0.1287
chr	616030	616041	0.1053
chr	616041	616042	0.0936
chr	616042	616046	0.0702
chr	616046	616050	0.0351
chr	616050	616051	0.0234
chr	616052	616053	0.0234
chr	616053	616054	0.0351
chr	616054	616058	0.0468
chr	616058	616062	0.0585
chr	616062	616071	0.0819
chr	616071	616073	0.2574
chr	616073	616077	0.2106
chr	616077	616083	0.1989
chr	616083	616084	0.2106
chr	616084	616085	0.1989
chr	616085	616087	0.1872
chr	616087	616088	0.1755
chr	616088	616091	0.1638
chr	616091	616092	0.1404
chr	616092	616093	0.0702
chr	616093	616094	0.0351
chr	616094	616095	0.0117
chr	616095	616102	0.1053
chr	616102	616113	0.0936
chr	616113	616114	0.2574
chr	616114	616116	0.2808
chr	616116	616117	0.2223
chr	616117	616120	0.1989
chr	616120	616131	0.2106
chr	616131	616134	0.1989
chr	616134	616135	0.117
chr	616135	616136	0.0585
chr	616136	616139	0.0351
chr	616139	616140	0.0117
chr	616141	616162	0.0234
chr	616162	616163	0.0117
chr	616327	616334	0.0117
chr	616334	616346	0.0819
chr	616346	616351	0.0936
chr	616351	616353	0.0819
chr	616353	616355	0.0585
chr	616355	616356	0.0468
chr	616356	616368	0.0117
chr	616376	616398	0.0117
chr	616425	616427	0.1053
chr	616427	616445	0.1521
chr	616445	616446	0.1404
chr	616446	616447	0.1521
chr	616447	616449	0.1287
chr	616449	616452	0.117
chr	616452	616463	0.0936
chr	616463	616465	0.0819
chr	616465	616466	0.0585
chr	616466	616467	0.0468
chr	616467	616486	0.0117
chr	616515	616536	0.0468
chr	616536	616538	0.0351
chr	616589	616613	0.0117
chr	616662	616667	0.0234
chr	616667	616683	0.0351
chr	616683	616684	0.0234
chr	616684	616704	0.0117
chr	616828	616846	0.0234
chr	616846	616849	0.0117
chr	618002	618019	0.0234
chr	618019	618026	0.0117
chr	618036	618052	0.0117
chr	618449	618469	0.0117
chr	618518	618539	0.0117
chr	618650	618669	0.0117
chr	618728	618749	0.0117
chr	618754	618771	0.0117
chr	618911	618931	0.0117
chr	618943	618988	0.0117
chr	619027	619049	0.0117
chr	619136	619158	0.0234
chr	619158	619160	0.0117
chr	619165	619173	0.0117
chr	619173	619174	0.2223
chr	619174	619185	0.234
chr	619185	619194	0.2223
chr	619194	619195	0.117
chr	619195	619197	0.0351
chr	619197	619201	0.0234
chr	619209	619211	0.0117
chr	619211	619229	0.0585
chr	619229	619232	0.0468
chr	619232	619233	0.0234
chr	619233	619251	0.0117
chr	619389	619390	0.0234
chr	619390	619407	0.1638
chr	619407	619410	0.1404
chr	619410	619411	0.1287
chr	619411	619412	0.0702
chr	619458	619464	0.0351
chr	619464	619467	0.0585
chr	619467	619473	0.1287
chr	619473	619476	0.3393
chr	619476	619478	0.3276
chr	619478	619479	0.3042
chr	619479	619480	0.3159
chr	619480	619485	0.4446
chr	619485	619489	0.4329
chr	619489	619490	0.3861
chr	619490	619491	0.3744
chr	619491	619493	0.3627
chr	619493	619494	0.3159
chr	619494	619495	0.2691
chr	619495	619497	0.1638
chr	619497	619498	0.1521
chr	619498	619501	0.1287
chr	619501	619502	0.0936
chr	619502	619503	0.0585
chr	619503	619504	0.0468
chr	619504	619506	0.0351
chr	619506	619516	0.0234
chr	619516	619517	0.0117
chr	619517	619520	0.0234
chr	619520	619524	0.0351
chr	619524	619525	0.0585
chr	619525	619530	0.0819
chr	619530	619531	0.1638
chr	619531	619533	0.2457
chr	619533	619538	0.3978
chr	619538	619539	0.3861
chr	619539	619540	0.3744
chr	619540	619542	0.4095
chr	619542	619545	0.3978
chr	619545	619546	0.3744
chr	619546	619550	0.351
chr	619550	619552	0.3276
chr	619552	619553	0.2106
chr	619553	619554	0.1521
chr	619554	619555	0.0819
chr	619555	619556	0.0702
chr	619556	619557	0.0585
chr	619557	619558	0.0351
chr	619558	619561	0.0234
chr	619561	619562	0.0117
chr	619576	619596	0.234
chr	619596	619597	0.2223
chr	619597	619598	0.1287
chr	619598	619599	0.0234
chr	619638	619654	0.0117
chr	619654	619659	0.3159
chr	619659	619668	0.3042
chr	619668	619673	0.3393
chr	619673	619674	0.2223
chr	619674	619675	0.1989
chr	619675	619687	0.0351
chr	619687	619689	0.0234
chr	619716	619719	0.0117
chr	619719	619722	0.234
chr	619722	619739	0.3861
chr	619739	619740	0.3042
chr	619740	619741	0.234
chr	619741	619743	0.1521
chr	619743	619744	0.0702
chr	619744	619748	0.0117
chr	619760	619761	0.0117
chr	619761	619763	0.0468
chr	619763	619764	0.6552
chr	619764	619776	0.6669
chr	619776	619780	0.6786
chr	619780	619781	0.6669
chr	619781	619782	0.6552
chr	619782	619783	0.6201
chr	619783	619784	0.6084
chr	619784	619786	0.1521
chr	619786	619787	0.1404
chr	619787	619788	0.117
chr	619788	619789	0.1287
chr	619789	619797	0.1404
chr	619797	619805	0.1287
chr	619805	619807	0.117
chr	619807	619808	0.0468
chr	619808	619809	0.0234
chr	619900	619917	0.0117
chr	619940	619941	0.1872
chr	619941	619942	0.2457
chr	619942	619961	0.2574
chr	619961	619962	0.1053
chr	619962	619963	0.0468
chr	619963	619965	0.0234
chr	619965	619966	0.0117
chr	619981	619990	0.0117
chr	619990	620002	0.0234
chr	620002	620004	0.0468
chr	620004	620011	0.0351
chr	620011	620014	0.0234
chr	620014	620022	0.0351
chr	620022	620026	0.0234
chr	620026	620029	0.0351
chr	620029	620031	0.0468
chr	620031	620035	0.0351
chr	620035	620042	0.0702
chr	620042	620043	0.0585
chr	620043	620048	0.0702
chr	620048	620050	0.0585
chr	620050	620056	0.0468
chr	620056	620059	0.3978
chr	620059	620065	0.3861
chr	620065	620066	0.3744
chr	620066	620075	0.3627
chr	620075	620077	0.351
chr	620077	620078	0.2808
chr	620078	620079	0.0117
chr	620136	620153	0.4446
chr	620153	620154	0.4212
chr	620154	620155	0.3978
chr	620155	620157	0.3861
chr	620157	620158	0.2691
chr	620158	620159	0.0585
chr	620159	620161	0.0117
chr	620174	620175	0.0117
chr	620175	620188	0.0234
chr	620188	620196	0.0351
chr	620196	620197	0.0234
chr	620197	620209	0.0117
chr	620257	620258	0.234
chr	620258	620259	0.2457
chr	620259	620275	0.2574
chr	620275	620276	0.2457
chr	620276	620279	0.234
chr	620279	620280	0.0351
chr	620302	620314	0.0117
chr	620314	620324	0.9828
chr	620324	620335	0.9711
chr	620335	620336	0.936
chr	620336	620337	0.0702
chr	620410	620426	0.0117
chr	620441	620459	0.0117
chr	620482	620486	0.0117
chr	620486	620504	0.0234
chr	620504	620511	0.0117
chr	620526	620547	0.0234
chr	620575	620597	0.0117
chr	620598	620617	0.0117
chr	620692	620711	0.0117
chr	620711	620716	0.0585
chr	620716	620718	0.0468
chr	620718	620733	0.0585
chr	620736	620757	0.0117
chr	620757	620758	0.0234
chr	620758	620798	0.0117
chr	620798	620801	0.0234
chr	620801	620820	0.0117
chr	620895	620915	0.0117
chr	620916	620936	0.0117
chr	620971	620992	0.0351
chr	620992	620993	0.0117
chr	621103	621104	0.0351
chr	621104	621125	0.0468
chr	621125	621147	0.0117
chr	621190	621206	0.0117
chr	621248	621268	0.1404
chr	621268	621269	0.1053
chr	621269	621270	0.1287
chr	621270	621290	0.0702
chr	621290	621291	0.0585
chr	621293	621313	0.0234
chr	621313	621314	0.0468
chr	621314	621334	0.0234
chr	621358	621375	0.1872
chr	621375	621376	0.117
chr	621376	621379	0.1053
chr	621379	621380	0.2808
chr	621380	621384	0.2106
chr	621384	621400	0.3978
chr	621400	621401	0.3744
chr	621401	621404	0.1872
chr	621404	621405	0.1755
chr	621405	621406	0.0585
chr	621499	621500	0.0117
chr	621500	621504	0.0585
chr	621504	621506	0.0819
chr	621506	621521	0.0936
chr	621521	621524	0.0351
chr	621524	621525	0.0585
chr	621525	621526	0.0351
chr	621526	621529	0.0468
chr	621529	621530	0.0585
chr	621530	621533	0.0936
chr	621533	621539	0.1053
chr	621539	621540	0.1755
chr	621540	621550	0.2223
chr	621550	621555	0.1989
chr	621555	621560	0.117
chr	621560	621561	0.0468
chr	621561	621562	1.8135
chr	621562	621563	3.2643
chr	621563	621564	3.51
chr	621564	621565	3.5217
chr	621565	621578	3.5334
chr	621578	621579	3.5217
chr	621579	621581	3.51
chr	621581	621582	3.4398
chr	621582	621583	2.7144
chr	621583	621584	0.819
chr	621584	621585	0.468
chr	621585	621586	0.3744
chr	621586	621587	0.3627
chr	621587	621588	0.3159
chr	621588	621589	0.1872
chr	621589	621590	0.0936
chr	621590	621601	0.0234
chr	621601	621606	0.0117
chr	621623	621631	0.0585
chr	621631	621632	0.0702
chr	621632	621634	0.0936
chr	621634	621638	0.117
chr	621638	621643	0.1287
chr	621643	621644	0.1053
chr	621644	621652	0.0702
chr	621652	621654	0.0585
chr	621654	621655	0.0468
chr	621672	621691	0.0936
chr	621691	621693	0.0585
chr	621830	621831	0.0117
chr	621831	621847	0.0234
chr	621847	621852	0.0117
chr	621975	621996	0.0234
chr	622025	622042	0.0117
chr	622175	622198	0.0117
chr	622311	622332	0.0117
chr	622352	622353	0.0117
chr	622353	622367	0.0585
chr	622367	622369	0.0702
chr	622369	622370	0.0936
chr	622370	622371	0.3978
chr	622371	622372	0.4212
chr	622372	622374	0.3978
chr	622374	622387	0.3744
chr	622387	622390	0.3861
chr	622390	622391	0.3744
chr	622391	622392	0.0819
chr	622392	622404	0.0234
chr	622404	622417	0.0117
chr	622536	622552	0.0234
chr	622552	622556	0.0117
chr	622571	622578	0.0351
chr	622578	622584	0.0468
chr	622584	622588	0.0936
chr	622588	622590	0.234
chr	622590	622592	0.2223
chr	622592	622594	0.2106
chr	622594	622603	0.1989
chr	622603	622606	0.1872
chr	622606	622608	0.117
chr	622608	622609	0.0702
chr	622609	622610	0.0351
chr	622634	622644	0.0234
chr	622644	622651	0.1287
chr	622651	622655	0.117
chr	622655	622666	0.1053
chr	622666	622667	0.0468
chr	622667	622668	0.0351
chr	622687	622708	0.0117
chr	622711	622733	0.0117
chr	622736	622737	0.0819
chr	622737	622746	0.2925
chr	622746	622750	0.3042
chr	622750	622753	0.3861
chr	622753	622754	0.3978
chr	622754	622755	0.3744
chr	622755	622756	0.3393
chr	622756	622758	0.3159
chr	622758	622760	0.1404
chr	622760	622761	0.1287
chr	622761	622763	0.117
chr	622763	622768	0.1053
chr	622768	622771	0.0936
chr	622771	622772	0.0234
chr	622772	622777	0.0117
chr	622833	622838	0.0819
chr	622838	622840	0.0936
chr	622840	622855	0.1053
chr	622855	622859	0.0234
chr	622859	622860	0.0117
chr	622925	622927	0.0117
chr	622927	622948	0.0234
chr	622948	622962	0.0117
chr	622962	622967	0.0234
chr	622967	622983	0.0117
chr	622995	623016	0.0234
chr	623087	623110	0.0117
chr	623111	623113	0.0117
chr	623113	623120	0.0234
chr	623120	623129	0.0819
chr	623129	623132	0.0702
chr	623132	623141	0.0585
chr	623141	623143	0.0117
chr	623207	623228	0.0117
chr	623302	623305	0.0117
chr	623305	623323	0.0234
chr	623323	623330	0.0117
chr	623351	623371	0.0351
chr	623371	623372	0.0117
chr	623452	623456	0.0351
chr	623456	623472	0.0936
chr	623472	623473	0.0819
chr	623473	623475	0.0702
chr	623475	623477	0.0585
chr	623477	623478	0.0117
chr	623478	623498	0.0351
chr	623498	623502	0.0234
chr	623564	623586	0.0117
chr	623586	623587	0.3861
chr	623587	623589	0.4797
chr	623589	623590	0.4914
chr	623590	623591	0.5031
chr	623591	623592	0.5382
chr	623592	623606	0.5499
chr	623606	623607	0.5382
chr	623607	623608	0.468
chr	623608	623609	0.117
chr	623609	623612	0.0702
chr	623612	623613	0.0234
chr	623613	623616	0.0351
chr	623616	623629	0.0819
chr	623629	623631	0.0702
chr	623631	623634	0.0585
chr	623634	623636	0.0468
chr	623636	623637	0.0351
chr	623637	623638	0.0234
chr	623638	623644	0.0117
chr	623698	623710	0.0117
chr	623710	623711	0.1053
chr	623711	623712	0.117
chr	623712	623713	0.2223
chr	623713	623727	0.4095
chr	623727	623732	0.3978
chr	623732	623733	0.2574
chr	623733	623734	0.2223
chr	623734	623738	0.0117
chr	623747	623763	0.0117
chr	623796	623817	0.0117
chr	623830	623832	0.0936
chr	623832	623838	0.1287
chr	623838	623850	0.3627
chr	623850	623852	0.3042
chr	623852	623855	0.2457
chr	623855	623858	0.2106
chr	623858	623859	0.1872
chr	623859	623860	0.1287
chr	623860	623861	0.0117
chr	623867	623872	0.0117
chr	623872	623884	0.2925
chr	623884	623888	0.3042
chr	623888	623889	0.3393
chr	623889	623890	0.3276
chr	623890	623892	0.2925
chr	623892	623893	0.2808
chr	623893	623901	0.0585
chr	623901	623905	0.0702
chr	623905	623906	0.2691
chr	623906	623908	0.2457
chr	623908	623909	0.234
chr	623909	623923	0.2457
chr	623923	623924	0.2106
chr	623924	623926	0.1872
chr	623926	623927	0.117
chr	623927	623929	0.0234
chr	624015	624040	0.0117
chr	624089	624090	0.0468
chr	624090	624108	0.1755
chr	624108	624109	0.1638
chr	624109	624110	0.1521
chr	624110	624111	0.1053
chr	624111	624112	0.0585
chr	624112	624132	0.0819
chr	624132	624133	0.0585
chr	624133	624134	0.0351
chr	624144	624165	0.0117
chr	624173	624174	0.1638
chr	624174	624175	0.2691
chr	624175	624192	0.4563
chr	624192	624194	0.4446
chr	624194	624195	0.4095
chr	624195	624196	0.2925
chr	624196	624197	0.117
chr	624197	624198	0.0936
chr	624198	624200	0.0585
chr	624200	624204	0.0234
chr	624345	624366	0.2691
chr	624366	624367	0.234
chr	624389	624406	0.2223
chr	624406	624410	0.2106
chr	624410	624411	0.0234
chr	624411	624413	0.0117
chr	624413	624414	0.0585
chr	624414	624417	0.0468
chr	624417	624432	0.0585
chr	624432	624437	0.0468
chr	624437	624438	0.0351
chr	624438	624456	0.0117
chr	624456	624478	0.0351
chr	624478	624479	0.0234
chr	624504	624523	0.0117
chr	624523	624526	0.0468
chr	624526	624528	0.0351
chr	624528	624529	0.0468
chr	624529	624540	0.0585
chr	624540	624541	0.0702
chr	624541	624546	0.0585
chr	624546	624548	0.0351
chr	624548	624559	0.0234
chr	624559	624568	0.0117
chr	624571	624573	0.0117
chr	624573	624593	0.0234
chr	624593	624594	0.0117
chr	624648	624649	0.0117
chr	624649	624651	0.0234
chr	624651	624669	0.0351
chr	624669	624676	0.0117
chr	624904	624905	0.0585
chr	624905	624917	0.0702
chr	624917	624925	0.0819
chr	624925	624926	0.0585
chr	624926	624927	0.0234
chr	624927	624938	0.0117
chr	625031	625051	0.0468
chr	625051	625052	0.0351
chr	625052	625055	0.0117
chr	625170	625171	0.0234
chr	625171	625181	0.0351
chr	625181	625187	0.0585
chr	625187	625190	0.0819
chr	625190	625191	0.0702
chr	625191	625195	0.0585
chr	625195	625201	0.0468
chr	625201	625202	0.0702
chr	625202	625203	0.1872
chr	625203	625206	0.1755
chr	625206	625208	0.1638
chr	625208	625221	0.1404
chr	625221	625222	0.117
chr	625222	625223	0.0351
chr	625223	625224	0.0117
chr	625300	625303	0.0117
chr	625303	625304	0.0468
chr	625304	625320	0.0702
chr	625320	625324	0.0585
chr	625324	625328	0.0117
chr	625358	625359	0.1872
chr	625359	625362	0.1989
chr	625362	625363	0.2106
chr	625363	625364	0.1989
chr	625364	625378	0.2106
chr	625378	625380	0.1872
chr	625380	625382	0.0819
chr	625382	625383	0.0585
chr	625383	625384	0.0351
chr	625384	625385	0.0234
chr	625385	625389	0.0117
chr	625391	625410	0.0117
chr	625410	625413	0.0468
chr	625413	625416	0.0702
chr	625416	625417	0.1755
chr	625417	625422	0.1638
chr	625422	625423	0.4329
chr	625423	625426	0.4914
chr	625426	625430	0.5031
chr	625430	625431	0.4914
chr	625431	625432	0.4797
chr	625432	625434	0.468
chr	625434	625435	0.4563
chr	625435	625438	0.4446
chr	625438	625440	0.351
chr	625440	625442	0.3276
chr	625442	625443	0.3159
chr	625443	625444	0.1287
chr	625444	625445	0.0936
chr	625445	625446	0.0702
chr	625446	625447	0.0234
chr	625449	625454	0.0351
chr	625454	625456	0.5031
chr	625456	625457	0.5733
chr	625457	625473	0.5967
chr	625473	625474	0.585
chr	625474	625475	0.5031
chr	625475	625476	0.4329
chr	625476	625478	0.0468
chr	625484	625485	0.0117
chr	625485	625505	0.1053
chr	625505	625506	0.117
chr	625506	625507	0.1521
chr	625507	625512	0.9828
chr	625512	625521	1.404
chr	625521	625524	1.4157
chr	625524	625526	1.404
chr	625526	625528	1.3689
chr	625528	625530	0.6318
chr	625530	625531	0.5499
chr	625531	625532	0.4563
chr	625532	625533	0.4212
chr	625533	625534	0.1521
chr	625534	625536	0.0351
chr	625536	625549	0.0117
chr	625735	625756	0.0234
chr	625756	625757	0.0468
chr	625757	625776	0.0585
chr	625776	625778	0.0351
chr	625778	625779	0.0117
chr	625814	625835	0.0468
chr	625864	625865	0.0936
chr	625865	625881	0.1053
chr	625881	625882	0.0936
chr	625882	625883	0.1053
chr	625883	625884	1.0296
chr	625884	625885	1.0647
chr	625885	625886	1.053
chr	625886	625890	1.0296
chr	625890	625903	1.0179
chr	625903	625904	0.9477
chr	625904	625905	0.8307
chr	625905	625906	0.0819
chr	625906	625907	0.0585
chr	625907	625909	0.0117
chr	625920	625940	0.0117
chr	625971	625973	0.0117
chr	625973	625975	0.0468
chr	625975	625990	0.1053
chr	625990	625993	0.0819
chr	625993	625995	0.0702
chr	626014	626034	0.0234
chr	626034	626035	0.0351
chr	626035	626036	0.0468
chr	626036	626055	0.0234
chr	626055	626057	0.0117
chr	626067	626086	0.0234
chr	626086	626088	0.0117
chr	626115	626132	0.6669
chr	626132	626134	0.6552
chr	626134	626135	0.6318
chr	626135	626136	0.6084
chr	626136	626137	0.3861
chr	626137	626138	0.2223
chr	626170	626172	0.0117
chr	626172	626191	0.0234
chr	626191	626193	0.0117
chr	626204	626208	0.0585
chr	626208	626211	0.0702
chr	626211	626227	0.0936
chr	626227	626230	0.0702
chr	626230	626232	0.0468
chr	626232	626233	0.0702
chr	626233	626241	0.0585
chr	626241	626244	0.0819
chr	626244	626248	0.0702
chr	626248	626250	0.0585
chr	626250	626254	0.0468
chr	626254	626262	0.0234
chr	626385	626404	0.3159
chr	626404	626405	0.3042
chr	626405	626406	0.234
chr	626406	626409	0.0819
chr	626409	626410	0.0468
chr	626410	626412	0.0117
chr	626420	626440	0.0117
chr	626444	626453	0.0117
chr	626453	626454	0.0234
chr	626454	626456	0.0351
chr	626456	626466	0.0819
chr	626466	626475	0.0702
chr	626475	626476	0.0468
chr	626476	626477	0.0234
chr	626477	626478	0.0117
chr	626567	626591	0.0117
chr	626637	626646	0.0117
chr	626646	626654	0.0234
chr	626654	626660	0.0117
chr	626660	626664	0.0234
chr	626664	626667	0.0117
chr	626667	626677	0.0351
chr	626677	626679	0.0585
chr	626679	626689	0.0468
chr	626689	626694	0.0234
chr	626798	626820	0.0234
chr	626872	626893	0.1287
chr	626893	626894	0.1053
chr	626894	626896	0.0117
chr	626938	626940	0.0117
chr	626940	626959	0.0351
chr	626959	626960	0.0234
chr	626960	626962	0.0117
chr	626983	627005	0.0117
chr	627040	627062	0.0117
chr	627091	627107	0.0117
chr	627136	627139	0.0117
chr	627139	627157	0.0234
chr	627157	627161	0.0117
chr	627189	627194	0.0468
chr	627194	627210	0.1053
chr	627210	627216	0.0819
chr	627216	627217	0.0351
chr	627217	627228	0.0234
chr	627228	627232	0.0117
chr	627233	627234	0.0117
chr	627234	627238	0.0351
chr	627238	627255	0.0819
chr	627255	627256	0.0585
chr	627256	627258	0.0468
chr	627258	627259	0.0351
chr	627259	627260	0.0234
chr	627260	627262	0.0117
chr	627282	627307	0.0117
chr	627361	627382	0.0468
chr	627386	627388	0.0234
chr	627388	627390	0.0351
chr	627390	627391	0.0468
chr	627391	627404	0.0585
chr	627404	627408	0.0468
chr	627408	627412	0.0351
chr	627435	627436	0.0234
chr	627436	627455	0.117
chr	627455	627456	0.1053
chr	627456	627457	0.0936
chr	627503	627506	0.0234
chr	627506	627525	0.0468
chr	627525	627527	0.0234
chr	627527	627529	0.0117
chr	627537	627557	0.0702
chr	627557	627558	0.0585
chr	627572	627592	0.0234
chr	627592	627593	0.0117
chr	627595	627622	0.0117
chr	627670	627689	0.0117
chr	627747	627767	0.1755
chr	627767	627768	0.1521
chr	627768	627769	0.0234
chr	627777	627793	0.0351
chr	627793	627795	0.0468
chr	627795	627797	0.1521
chr	627797	627798	0.1404
chr	627798	627799	0.1638
chr	627799	627801	0.1755
chr	627801	627814	0.1989
chr	627814	627815	0.1638
chr	627815	627816	0.1404
chr	627816	627817	0.1521
chr	627817	627818	0.1638
chr	627818	627819	0.117
chr	627819	627822	0.0819
chr	627822	627836	0.0585
chr	627836	627837	0.0468
chr	627837	627838	0.0234
chr	627845	627846	0.2691
chr	627846	627861	0.2808
chr	627861	627863	0.2691
chr	627863	627864	0.2457
chr	627864	627866	0.2223
chr	627866	627867	0.1638
chr	627867	627874	0.0117
chr	627874	627881	0.0234
chr	627881	627895	0.0351
chr	627895	627902	0.0117
chr	627924	627926	0.1521
chr	627926	627929	0.1638
chr	627929	627942	0.1755
chr	627942	627943	0.1638
chr	627943	627945	0.1521
chr	627945	627946	0.0585
chr	627946	627950	0.0351
chr	627950	627951	0.0117
chr	627957	627977	0.0117
chr	627981	627983	0.117
chr	627983	628000	0.2808
chr	628000	628001	0.234
chr	628001	628002	0.2106
chr	628002	628003	0.1872
chr	628003	628004	0.1638
chr	628004	628005	0.117
chr	628022	628024	0.0351
chr	628024	628030	0.117
chr	628030	628043	0.1287
chr	628043	628044	0.117
chr	628044	628046	0.0468
chr	628046	628047	0.0351
chr	628047	628050	0.0234
chr	628051	628053	0.0234
chr	628053	628068	0.0468
chr	628068	628070	0.0351
chr	628070	628073	0.0702
chr	628073	628074	0.0585
chr	628074	628075	0.1053
chr	628075	628076	0.0936
chr	628076	628077	0.0819
chr	628077	628092	0.1638
chr	628092	628093	0.1404
chr	628093	628096	0.1287
chr	628096	628097	0.0936
chr	628097	628098	0.0585
chr	628098	628100	0.0351
chr	628100	628101	0.0234
chr	628132	628134	4.1301
chr	628134	628138	4.8672
chr	628138	628139	4.8789
chr	628139	628150	4.8906
chr	628150	628153	4.8789
chr	628153	628154	4.5513
chr	628154	628155	0.1872
chr	628155	628156	0.1404
chr	628156	628157	0.0585
chr	628157	628158	0.0234
chr	628158	628170	0.0117
chr	628170	628176	0.0351
chr	628176	628191	0.0234
chr	628191	628192	0.0117
chr	628226	628227	0.2925
chr	628227	628236	0.7254
chr	628236	628238	0.7605
chr	628238	628239	1.0998
chr	628239	628243	1.4976
chr	628243	628245	1.4508
chr	628245	628246	1.4391
chr	628246	628247	1.17
chr	628247	628248	1.1115
chr	628248	628256	0.7722
chr	628256	628257	0.7605
chr	628257	628258	0.7371
chr	628258	628259	0.7137
chr	628259	628260	0.6669
chr	628260	628262	0.0936
chr	628262	628270	0.0234
chr	628270	628279	0.0351
chr	628279	628280	0.0234
chr	628280	628282	0.0117
chr	628282	628284	0.0819
chr	628284	628288	0.0936
chr	628288	628290	0.1053
chr	628290	628292	0.0936
chr	628292	628293	0.234
chr	628293	628294	0.2457
chr	628294	628295	0.5382
chr	628295	628302	0.5499
chr	628302	628304	0.5382
chr	628304	628305	0.4797
chr	628305	628308	0.468
chr	628308	628309	0.4563
chr	628309	628310	0.4446
chr	628310	628311	0.4212
chr	628311	628312	0.4329
chr	628312	628314	0.3978
chr	628314	628315	0.3276
chr	628315	628316	0.3159
chr	628316	628317	0.4329
chr	628317	628318	0.7137
chr	628318	628322	0.702
chr	628322	628325	0.7137
chr	628325	628328	0.7488
chr	628328	628329	1.0179
chr	628329	628330	1.1583
chr	628330	628332	1.3689
chr	628332	628334	1.3572
chr	628334	628336	1.3338
chr	628336	628337	1.1934
chr	628337	628338	0.936
chr	628338	628339	0.7371
chr	628339	628340	0.7254
chr	628340	628346	0.7137
chr	628346	628348	0.6786
chr	628348	628349	0.6552
chr	628349	628350	0.5265
chr	628350	628351	0.3861
chr	628351	628352	0.0585
chr	628352	628354	0.0117
chr	628396	628399	0.7956
chr	628399	628404	0.8073
chr	628404	628415	0.819
chr	628415	628416	0.7956
chr	628416	628417	0.7839
chr	628417	628418	0.6552
chr	628418	628420	0.0585
chr	628420	628424	0.0117
chr	628439	628446	0.0117
chr	628446	628461	0.0468
chr	628461	628466	0.0351
chr	628466	628468	0.0117
chr	628482	628485	0.0117
chr	628485	628494	0.0234
chr	628494	628498	0.0351
chr	628498	628507	0.0234
chr	628507	628511	0.0117
chr	628521	628542	0.0468
chr	628553	628554	0.0234
chr	628554	628575	0.0702
chr	628575	628576	0.0585
chr	628576	628579	0.0468
chr	628579	628581	0.0234
chr	628581	628600	0.0351
chr	628600	628602	0.0234
chr	628602	628603	0.0117
chr	628603	628604	0.2223
chr	628604	628609	0.6318
chr	628609	628621	0.6435
chr	628621	628623	0.6318
chr	628623	628624	0.5031
chr	628624	628625	0.4914
chr	628625	628626	0.0468
chr	628626	628629	0.0351
chr	628629	628647	0.0234
chr	628647	628652	0.0117
chr	628652	628654	0.0234
chr	628654	628674	0.0351
chr	628674	628681	0.1521
chr	628681	628695	0.1404
chr	628695	628696	0.1287
chr	628708	628712	0.0234
chr	628712	628713	0.0351
chr	628713	628714	0.0468
chr	628714	628715	0.1521
chr	628715	628728	0.2223
chr	628728	628734	0.2106
chr	628734	628735	0.1872
chr	628735	628736	0.0585
chr	628736	628737	0.0468
chr	628737	628738	0.0351
chr	628738	628739	0.0702
chr	628739	628740	0.0819
chr	628740	628757	0.0585
chr	628757	628760	0.0468
chr	628787	628788	0.0468
chr	628788	628801	0.0585
chr	628801	628808	0.0702
chr	628808	628809	0.0936
chr	628809	628812	0.1404
chr	628812	628814	0.1287
chr	628814	628821	0.1404
chr	628821	628823	0.1638
chr	628823	628828	0.7722
chr	628828	628830	0.7605
chr	628830	628831	0.6903
chr	628831	628833	0.6669
chr	628833	628840	0.6552
chr	628840	628842	0.6435
chr	628842	628843	0.6084
chr	628843	628844	0.5382
chr	628844	628845	0.1287
chr	628879	628899	0.0117
chr	628909	628926	0.0117
chr	628954	628974	0.0117
chr	628995	629012	0.0117
chr	629017	629033	0.0117
chr	629033	629041	0.0234
chr	629041	629052	0.0117
chr	629078	629080	0.1989
chr	629080	629081	0.4212
chr	629081	629082	0.4329
chr	629082	629083	0.4446
chr	629083	629085	0.5499
chr	629085	629087	0.6201
chr	629087	629088	1.0179
chr	629088	629089	1.0647
chr	629089	629090	1.1232
chr	629090	629091	1.5444
chr	629091	629094	1.5561
chr	629094	629095	1.5678
chr	629095	629096	1.5912
chr	629096	629098	1.5795
chr	629098	629099	1.5678
chr	629099	629100	1.5444
chr	629100	629102	1.4976
chr	629102	629103	1.4859
chr	629103	629104	1.4625
chr	629104	629105	1.3689
chr	629105	629106	1.287
chr	629106	629107	1.0179
chr	629107	629108	0.8307
chr	629108	629109	0.5967
chr	629109	629110	0.585
chr	629110	629111	0.4329
chr	629111	629112	0.3978
chr	629112	629113	0.3627
chr	629113	629114	0.1521
chr	629114	629115	0.1287
chr	629115	629116	0.0468
chr	629116	629117	0.0585
chr	629117	629119	0.0351
chr	629119	629120	0.0234
chr	629120	629124	0.0585
chr	629124	629127	0.0819
chr	629127	629131	0.0936
chr	629131	629133	0.1053
chr	629133	629135	0.2691
chr	629135	629137	0.3042
chr	629137	629138	0.7722
chr	629138	629139	0.8073
chr	629139	629140	0.8424
chr	629140	629141	0.8658
chr	629141	629148	0.8892
chr	629148	629149	0.8775
chr	629149	629150	0.8658
chr	629150	629152	0.8541
chr	629152	629153	0.8307
chr	629153	629154	0.819
chr	629154	629155	0.7254
chr	629155	629156	0.6786
chr	629156	629157	0.5499
chr	629157	629158	0.4797
chr	629158	629159	0.4212
chr	629159	629160	0.2925
chr	629160	629161	0.2223
chr	629161	629162	0.1872
chr	629162	629163	0.0702
chr	629163	629164	0.0468
chr	629164	629167	0.0117
chr	629185	629190	0.0234
chr	629190	629195	0.0351
chr	629195	629197	0.0819
chr	629197	629214	0.0936
chr	629214	629215	0.0819
chr	629215	629217	0.1287
chr	629217	629222	0.0936
chr	629222	629224	0.0819
chr	629224	629225	0.6786
chr	629225	629227	0.6903
chr	629227	629229	0.6786
chr	629229	629230	0.7254
chr	629230	629231	0.7605
chr	629231	629232	0.7839
chr	629232	629236	0.7722
chr	629236	629238	0.7488
chr	629238	629245	0.7254
chr	629245	629246	0.6084
chr	629246	629248	0.5148
chr	629248	629249	0.4563
chr	629249	629250	0.5616
chr	629250	629251	0.351
chr	629251	629252	0.2925
chr	629252	629254	0.1989
chr	629254	629255	0.3159
chr	629255	629258	0.3276
chr	629258	629259	0.3159
chr	629259	629266	0.3393
chr	629266	629267	0.3861
chr	629267	629268	0.3276
chr	629268	629269	0.3159
chr	629269	629271	0.3042
chr	629271	629272	0.234
chr	629272	629273	0.2223
chr	629273	629277	0.1287
chr	629277	629282	0.1053
chr	629282	629284	0.0351
chr	629284	629286	0.0234
chr	629290	629291	0.0117
chr	629291	629292	0.0702
chr	629292	629298	0.1521
chr	629298	629302	0.1638
chr	629302	629309	0.1872
chr	629309	629313	0.1638
chr	629313	629314	0.0936
chr	629314	629315	0.0702
chr	629315	629320	0.0819
chr	629320	629321	0.234
chr	629321	629323	0.2223
chr	629323	629330	0.234
chr	629330	629331	0.2574
chr	629331	629332	0.234
chr	629332	629333	0.2457
chr	629333	629336	0.234
chr	629336	629339	0.2574
chr	629339	629341	0.3159
chr	629341	629342	0.2106
chr	629342	629345	0.1872
chr	629345	629347	0.1287
chr	629347	629351	0.1404
chr	629351	629352	0.1989
chr	629352	629360	0.2106
chr	629360	629361	0.1872
chr	629361	629362	0.117
chr	629362	629368	0.1053
chr	629368	629369	0.0936
chr	629369	629372	0.0351
chr	629372	629373	0.0234
chr	629373	629374	0.0117
chr	629377	629393	0.0585
chr	629393	629396	0.0702
chr	629396	629397	0.0234
chr	629397	629399	0.0117
chr	629399	629415	0.2457
chr	629415	629417	0.2574
chr	629417	629418	0.2457
chr	629418	629419	0.1989
chr	629419	629420	0.1053
chr	629420	629421	0.0468
chr	629421	629428	0.0351
chr	629428	629429	0.0234
chr	629429	629436	0.0117
chr	629438	629443	0.0351
chr	629443	629445	0.0468
chr	629445	629446	0.1053
chr	629446	629447	0.117
chr	629447	629449	0.2223
chr	629449	629450	0.2808
chr	629450	629451	0.4446
chr	629451	629453	1.0296
chr	629453	629457	1.0413
chr	629457	629458	1.0296
chr	629458	629459	1.0413
chr	629459	629460	1.0647
chr	629460	629461	1.0413
chr	629461	629464	1.404
chr	629464	629466	1.4391
chr	629466	629467	1.4157
chr	629467	629468	1.404
chr	629468	629469	1.3572
chr	629469	629470	1.2987
chr	629470	629471	1.1232
chr	629471	629472	0.9945
chr	629472	629473	0.6201
chr	629473	629474	1.1466
chr	629474	629476	1.4625
chr	629476	629478	1.4976
chr	629478	629479	1.4859
chr	629479	629481	1.4508
chr	629481	629482	1.4157
chr	629482	629483	1.3455
chr	629483	629489	1.053
chr	629489	629490	1.0296
chr	629490	629492	1.0179
chr	629492	629493	1.0413
chr	629493	629494	0.9477
chr	629494	629495	0.8775
chr	629495	629496	3.1239
chr	629496	629497	2.9484
chr	629497	629498	2.8665
chr	629498	629500	2.8431
chr	629500	629503	2.8314
chr	629503	629512	2.8197
chr	629512	629513	2.7261
chr	629513	629514	2.6442
chr	629514	629515	2.4336
chr	629515	629516	1.2051
chr	629516	629517	0.6669
chr	629517	629518	0.0936
chr	629518	629519	0.0585
chr	629519	629520	0.0234
chr	629520	629523	0.0117
chr	629528	629529	0.0117
chr	629529	629532	0.0234
chr	629532	629534	0.0351
chr	629534	629547	0.0702
chr	629547	629548	0.1404
chr	629548	629552	0.1287
chr	629552	629553	0.1521
chr	629553	629555	0.1638
chr	629555	629557	0.1404
chr	629557	629560	0.117
chr	629560	629567	0.1053
chr	629567	629568	0.117
chr	629568	629569	0.1053
chr	629569	629570	0.0819
chr	629570	629572	0.0702
chr	629572	629573	0.0819
chr	629573	629574	0.1053
chr	629574	629575	0.2457
chr	629575	629576	0.2223
chr	629576	629578	0.2574
chr	629578	629583	0.7371
chr	629583	629584	0.7839
chr	629584	629585	0.8658
chr	629585	629587	0.8892
chr	629587	629590	0.9009
chr	629590	629592	0.8892
chr	629592	629593	0.7956
chr	629593	629594	0.7254
chr	629594	629595	0.702
chr	629595	629596	0.6903
chr	629596	629597	0.7137
chr	629597	629598	1.1232
chr	629598	629599	1.1115
chr	629599	629600	1.0647
chr	629600	629601	0.7605
chr	629601	629603	0.7371
chr	629603	629604	0.6435
chr	629604	629605	0.5733
chr	629605	629606	0.5382
chr	629606	629608	0.5031
chr	629608	629609	0.4914
chr	629609	629611	0.4797
chr	629611	629616	0.468
chr	629616	629617	0.4212
chr	629617	629618	0.3744
chr	629618	629619	0.1404
chr	629619	629622	0.0585
chr	629622	629623	0.0468
chr	629623	629624	0.0234
chr	629624	629627	0.0117
chr	629632	629633	0.0468
chr	629633	629634	0.0585
chr	629634	629635	0.0702
chr	629635	629638	0.1287
chr	629638	629639	0.1989
chr	629639	629641	0.234
chr	629641	629643	0.2457
chr	629643	629644	0.5733
chr	629644	629654	0.6786
chr	629654	629655	0.6435
chr	629655	629656	0.6201
chr	629656	629657	0.6084
chr	629657	629658	0.5967
chr	629658	629659	0.5733
chr	629659	629660	0.5616
chr	629660	629661	0.5499
chr	629661	629662	0.5382
chr	629662	629663	0.4563
chr	629663	629664	0.351
chr	629664	629665	0.1989
chr	629665	629666	0.0468
chr	629666	629670	0.0585
chr	629670	629671	0.0702
chr	629671	629673	0.117
chr	629673	629674	0.1053
chr	629674	629675	0.2808
chr	629675	629676	0.3159
chr	629676	629677	0.3744
chr	629677	629678	0.9828
chr	629678	629679	1.3338
chr	629679	629680	9.3249
chr	629680	629681	9.36
chr	629681	629682	9.3483
chr	629682	629683	9.3366
chr	629683	629690	9.3483
chr	629690	629692	9.3249
chr	629692	629693	9.3132
chr	629693	629694	9.3015
chr	629694	629695	9.2898
chr	629695	629696	9.2664
chr	629696	629697	9.243
chr	629697	629698	8.9388
chr	629698	629699	8.8686
chr	629699	629700	7.1136
chr	629700	629701	6.435
chr	629701	629702	0.2223
chr	629702	629703	0.1521
chr	629703	629704	0.1404
chr	629704	629706	0.1053
chr	629706	629707	0.1989
chr	629707	629708	0.3276
chr	629708	629710	0.7605
chr	629710	629711	0.7839
chr	629711	629712	0.7956
chr	629712	629713	0.8073
chr	629713	629715	0.9711
chr	629715	629718	0.9594
chr	629718	629724	0.9243
chr	629724	629725	0.9126
chr	629725	629727	0.8775
chr	629727	629728	0.8424
chr	629728	629729	0.819
chr	629729	629730	0.5265
chr	629730	629731	0.5031
chr	629731	629732	0.3744
chr	629732	629733	0.3393
chr	629733	629734	0.3042
chr	629734	629735	0.1755
chr	629735	629736	0.1638
chr	629736	629738	0.1053
chr	629738	629743	0.0936
chr	629743	629749	0.0819
chr	629749	629751	0.1755
chr	629751	629752	0.6552
chr	629752	629753	0.6435
chr	629753	629754	0.6201
chr	629754	629755	0.6084
chr	629755	629756	0.5967
chr	629756	629757	0.585
chr	629757	629768	0.6084
chr	629768	629770	0.5967
chr	629770	629771	0.5499
chr	629771	629772	0.4329
chr	629772	629773	0.2106
chr	629773	629774	0.2223
chr	629774	629775	0.117
chr	629775	629777	0.1287
chr	629777	629778	0.1521
chr	629778	629779	0.1755
chr	629779	629783	0.2691
chr	629783	629790	0.2808
chr	629790	629792	0.3276
chr	629792	629795	0.2925
chr	629795	629797	0.3042
chr	629797	629798	0.2691
chr	629798	629799	0.2457
chr	629799	629800	0.234
chr	629800	629801	0.2106
chr	629801	629803	0.1287
chr	629803	629804	0.0936
chr	629804	629812	0.0819
chr	629812	629813	0.0702
chr	629813	629814	0.0585
chr	629814	629815	0.0702
chr	629815	629816	0.0936
chr	629816	629817	0.117
chr	629817	629818	0.1287
chr	629818	629819	0.4446
chr	629819	629820	0.4563
chr	629820	629823	0.5148
chr	629823	629834	0.5265
chr	629834	629836	0.5148
chr	629836	629837	0.468
chr	629837	629838	0.4563
chr	629838	629839	0.6786
chr	629839	629840	0.5616
chr	629840	629841	0.3861
chr	629841	629845	0.4095
chr	629845	629846	0.5382
chr	629846	629847	0.5265
chr	629847	629850	0.5148
chr	629850	629855	0.5031
chr	629855	629857	0.4914
chr	629857	629858	0.468
chr	629858	629860	0.4797
chr	629860	629861	0.3042
chr	629861	629862	0.2574
chr	629862	629863	0.2223
chr	629863	629864	0.234
chr	629864	629865	0.2808
chr	629865	629867	0.6903
chr	629867	629877	0.8775
chr	629877	629881	0.8658
chr	629881	629882	0.8541
chr	629882	629883	0.8424
chr	629883	629884	0.819
chr	629884	629885	1.1349
chr	629885	629886	1.4859
chr	629886	629887	1.4391
chr	629887	629888	1.2168
chr	629888	629889	1.2051
chr	629889	629890	1.1934
chr	629890	629891	1.2636
chr	629891	629901	1.287
chr	629901	629904	1.2051
chr	629904	629905	1.0413
chr	629905	629906	0.9945
chr	629906	629907	0.5382
chr	629907	629908	0.3861
chr	629908	629909	0.2223
chr	629909	629910	0.117
chr	629910	629911	0.1053
chr	629911	629912	0.0819
chr	629912	629913	0.0468
chr	629913	629915	0.0351
chr	629915	629916	0.117
chr	629916	629917	0.1053
chr	629917	629918	0.117
chr	629918	629920	0.2106
chr	629920	629929	0.2925
chr	629929	629930	0.3042
chr	629930	629931	0.585
chr	629931	629933	0.5967
chr	629933	629934	0.585
chr	629934	629935	0.5616
chr	629935	629936	1.2519
chr	629936	629937	1.2402
chr	629937	629938	1.2753
chr	629938	629939	2.5506
chr	629939	629940	2.8548
chr	629940	629941	4.4928
chr	629941	629942	4.5045
chr	629942	629943	4.5747
chr	629943	629947	4.5864
chr	629947	629949	4.563
chr	629949	629950	4.5513
chr	629950	629951	4.563
chr	629951	629952	4.5162
chr	629952	629954	4.3173
chr	629954	629955	4.2471
chr	629955	629956	4.1535
chr	629956	629957	4.095
chr	629957	629958	4.0014
chr	629958	629959	3.9429
chr	629959	629960	3.4983
chr	629960	629961	0.2925
chr	629961	629962	0.2574
chr	629962	629964	0.1989
chr	629964	629965	0.1521
chr	629965	629970	0.1404
chr	629970	629972	0.1287
chr	629972	629974	0.1053
chr	629974	629975	0.1287
chr	629975	629976	0.1053
chr	629976	629978	0.1404
chr	629978	629981	0.1989
chr	629981	629985	0.234
chr	629985	629989	0.2223
chr	629989	629990	0.234
chr	629990	629991	1.7199
chr	629991	629992	2.0943
chr	629992	629993	2.2113
chr	629993	629994	2.223
chr	629994	629997	2.2113
chr	629997	629999	2.1879
chr	629999	630000	2.1762
chr	630000	630007	2.0241
chr	630007	630008	2.0124
chr	630008	630010	1.989
chr	630010	630011	2.0007
chr	630011	630012	1.4859
chr	630012	630013	0.9945
chr	630013	630014	2.3166
chr	630014	630015	2.6793
chr	630015	630016	10.5651
chr	630016	630017	10.5885
chr	630017	630025	10.6002
chr	630025	630027	10.647
chr	630027	630028	15.8418
chr	630028	630029	16.0875
chr	630029	630030	16.1226
chr	630030	630031	16.0992
chr	630031	630032	16.0758
chr	630032	630033	16.029
chr	630033	630034	15.6663
chr	630034	630035	15.1866
chr	630035	630036	14.0166
chr	630036	630037	13.104
chr	630037	630038	9.0441
chr	630038	630039	6.5052
chr	630039	630040	6.2361
chr	630040	630042	6.1308
chr	630042	630045	6.1191
chr	630045	630046	6.1074
chr	630046	630047	6.0957
chr	630047	630048	5.9787
chr	630048	630049	4.5513
chr	630049	630050	0.9594
chr	630050	630051	0.5031
chr	630051	630052	0.5265
chr	630052	630053	1.1817
chr	630053	630054	1.3455
chr	630054	630055	1.2753
chr	630055	630056	1.2051
chr	630056	630057	0.9945
chr	630057	630058	1.3689
chr	630058	630059	1.4742
chr	630059	630062	1.8954
chr	630062	630063	1.9188
chr	630063	630067	1.9539
chr	630067	630071	1.9188
chr	630071	630072	1.8603
chr	630072	630073	1.8486
chr	630073	630074	1.7316
chr	630074	630076	1.1115
chr	630076	630077	1.053
chr	630077	630078	1.0062
chr	630078	630079	0.5499
chr	630079	630080	0.5382
chr	630080	630081	0.468
chr	630081	630082	0.3393
chr	630082	630083	0.1755
chr	630083	630084	0.117
chr	630084	630085	0.0702
chr	630085	630094	0.0585
chr	630094	630097	0.0468
chr	630097	630101	0.0585
chr	630101	630102	0.0351
chr	630102	630103	0.0468
chr	630103	630109	0.0819
chr	630109	630112	0.1521
chr	630112	630114	0.1638
chr	630114	630117	0.1521
chr	630117	630118	0.1638
chr	630118	630122	1.4157
chr	630122	630123	1.3806
chr	630123	630124	20.4516
chr	630124	630125	20.4984
chr	630125	630126	20.5218
chr	630126	630127	20.5569
chr	630127	630128	20.7558
chr	630128	630129	20.7792
chr	630129	630130	20.7909
chr	630130	630131	20.8494
chr	630131	630133	20.8377
chr	630133	630135	20.826
chr	630135	630136	21.0834
chr	630136	630137	21.1185
chr	630137	630138	21.0951
chr	630138	630139	21.0834
chr	630139	630140	21.0132
chr	630140	630141	19.9251
chr	630141	630142	19.7262
chr	630142	630143	19.6911
chr	630143	630144	17.6436
chr	630144	630145	11.0214
chr	630145	630146	4.8087
chr	630146	630147	0.5148
chr	630147	630148	0.4212
chr	630148	630149	0.3861
chr	630149	630150	0.3744
chr	630150	630151	0.3627
chr	630151	630152	0.351
chr	630152	630153	0.3978
chr	630153	630154	0.3861
chr	630154	630155	0.4797
chr	630155	630156	0.4212
chr	630156	630157	0.4095
chr	630157	630158	0.3978
chr	630158	630159	0.3042
chr	630159	630161	0.2574
chr	630161	630169	0.2457
chr	630169	630170	0.2574
chr	630170	630171	0.2457
chr	630171	630172	0.2223
chr	630172	630173	0.234
chr	630173	630175	0.1989
chr	630175	630177	0.1053
chr	630177	630178	0.0702
chr	630178	630181	0.0585
chr	630181	630183	0.0702
chr	630183	630184	0.0585
chr	630184	630188	0.0819
chr	630188	630190	0.0702
chr	630190	630194	0.0819
chr	630194	630196	0.0936
chr	630196	630199	0.3393
chr	630199	630200	1.4625
chr	630200	630201	9.9918
chr	630201	630202	13.5369
chr	630202	630203	14.2389
chr	630203	630204	16.2279
chr	630204	630205	17.8542
chr	630205	630206	17.9127
chr	630206	630211	17.8776
chr	630211	630213	17.8659
chr	630213	630216	17.8542
chr	630216	630217	17.8308
chr	630217	630219	17.7957
chr	630219	630220	17.7606
chr	630220	630221	17.5734
chr	630221	630222	15.9939
chr	630222	630223	4.0716
chr	630223	630224	2.8548
chr	630224	630225	2.457
chr	630225	630226	1.3221
chr	630226	630227	0.1872
chr	630227	630228	0.1404
chr	630228	630229	0.0819
chr	630229	630234	0.0351
chr	630234	630235	0.0234
chr	630235	630239	0.0117
chr	630239	630244	0.0234
chr	630244	630245	0.0468
chr	630245	630247	0.0585
chr	630247	630248	3.4047
chr	630248	630251	3.4281
chr	630251	630254	3.4164
chr	630254	630258	3.4749
chr	630258	630260	3.4632
chr	630260	630262	4.4226
chr	630262	630264	4.4811
chr	630264	630265	4.4694
chr	630265	630267	4.4343
chr	630267	630268	3.8961
chr	630268	630269	3.8259
chr	630269	630270	1.1934
chr	630270	630272	1.1817
chr	630272	630273	1.1583
chr	630273	630274	1.1349
chr	630274	630278	1.1232
chr	630278	630279	1.1115
chr	630279	630280	1.0413
chr	630280	630281	0.9711
chr	630281	630282	0.6084
chr	630282	630283	0.4914
chr	630283	630284	0.4095
chr	630284	630285	0.3276
chr	630285	630286	0.3159
chr	630286	630287	0.2808
chr	630287	630289	0.0819
chr	630289	630290	0.0702
chr	630290	630291	0.0468
chr	630303	630304	0.0468
chr	630304	630305	0.0585
chr	630305	630307	0.0702
chr	630307	630308	0.0819
chr	630308	630310	0.1053
chr	630310	630313	0.117
chr	630313	630316	0.2223
chr	630316	630317	0.2808
chr	630317	630322	0.9009
chr	630322	630324	0.8892
chr	630324	630325	0.9594
chr	630325	630326	0.936
chr	630326	630327	0.9243
chr	630327	630330	0.9009
chr	630330	630332	0.8775
chr	630332	630333	0.8658
chr	630333	630334	0.8307
chr	630334	630336	0.8073
chr	630336	630338	0.819
chr	630338	630340	4.4343
chr	630340	630341	4.4928
chr	630341	630342	6.0021
chr	630342	630343	5.8851
chr	630343	630344	5.8266
chr	630344	630345	5.5224
chr	630345	630346	5.4639
chr	630346	630347	5.6394
chr	630347	630350	5.6511
chr	630350	630353	5.6862
chr	630353	630355	5.6979
chr	630355	630356	5.6862
chr	630356	630357	5.6745
chr	630357	630358	5.6277
chr	630358	630359	5.0427
chr	630359	630360	3.5919
chr	630360	630361	3.2994
chr	630361	630362	2.6442
chr	630362	630363	1.8135
chr	630363	630364	1.7082
chr	630364	630365	1.6497
chr	630365	630366	1.638
chr	630366	630367	1.6146
chr	630367	630368	1.4859
chr	630368	630369	1.3104
chr	630369	630370	1.2051
chr	630370	630371	1.1934
chr	630371	630372	1.1817
chr	630372	630373	1.1583
chr	630373	630375	1.1466
chr	630375	630376	1.1583
chr	630376	630377	1.1349
chr	630377	630378	1.1466
chr	630378	630379	1.1349
chr	630379	630380	0.9477
chr	630380	630381	0.2106
chr	630381	630382	0.0702
chr	630382	630383	0.0585
chr	630383	630384	0.0468
chr	630384	630386	0.0351
chr	630386	630395	0.0234
chr	630395	630399	0.0117
chr	630399	630400	0.0234
chr	630400	630401	0.0351
chr	630401	630402	0.0702
chr	630402	630404	0.0585
chr	630404	630406	0.0702
chr	630406	630407	0.117
chr	630407	630417	0.1287
chr	630417	630421	0.1404
chr	630421	630422	0.1287
chr	630422	630426	0.1053
chr	630426	630427	0.0819
chr	630427	630428	0.0702
chr	630428	630429	0.0585
chr	630429	630431	0.0468
chr	630431	630434	0.0351
chr	630434	630436	0.0468
chr	630436	630437	0.0585
chr	630437	630438	0.1053
chr	630438	630442	0.1521
chr	630442	630447	0.2457
chr	630447	630448	0.2574
chr	630448	630450	0.2457
chr	630450	630452	0.234
chr	630452	630455	0.2223
chr	630455	630458	0.1872
chr	630458	630459	0.1521
chr	630459	630460	0.117
chr	630460	630463	0.1053
chr	630463	630464	0.2808
chr	630464	630465	0.2457
chr	630465	630466	0.1989
chr	630466	630467	0.1872
chr	630467	630480	0.1755
chr	630480	630482	0.2925
chr	630482	630484	0.4446
chr	630484	630485	0.5733
chr	630485	630488	0.4329
chr	630488	630497	0.4212
chr	630497	630498	0.4095
chr	630498	630501	0.3978
chr	630501	630502	0.3861
chr	630502	630503	0.3042
chr	630503	630504	0.2691
chr	630504	630505	0.1287
chr	630505	630506	0.0585
chr	630506	630523	0.0351
chr	630523	630526	0.0585
chr	630526	630541	0.0234
chr	630541	630542	0.0351
chr	630542	630543	0.0468
chr	630543	630547	0.0819
chr	630547	630559	0.0585
chr	630559	630560	0.1053
chr	630560	630561	0.0936
chr	630561	630562	0.117
chr	630562	630563	0.9711
chr	630563	630564	1.0179
chr	630564	630565	2.4921
chr	630565	630566	2.5038
chr	630566	630568	2.5155
chr	630568	630569	2.5857
chr	630569	630572	2.5974
chr	630572	630579	2.6091
chr	630579	630580	2.5974
chr	630580	630581	2.574
chr	630581	630582	2.5038
chr	630582	630583	2.4453
chr	630583	630584	2.1645
chr	630584	630585	1.6731
chr	630585	630586	0.819
chr	630586	630587	0.6552
chr	630587	630588	0.5967
chr	630588	630589	0.3393
chr	630589	630590	0.2808
chr	630590	630591	0.117
chr	630591	630592	0.1053
chr	630592	630593	0.0936
chr	630593	630595	0.0819
chr	630595	630597	0.0702
chr	630597	630602	0.0585
chr	630602	630603	0.0468
chr	630603	630606	0.0351
chr	630606	630612	0.0117
chr	630614	630615	0.2457
chr	630615	630623	0.2691
chr	630623	630624	0.2808
chr	630624	630626	0.5499
chr	630626	630632	0.5616
chr	630632	630634	0.5499
chr	630634	630635	0.5148
chr	630635	630636	0.4914
chr	630636	630637	0.4797
chr	630637	630638	0.3393
chr	630638	630639	0.3276
chr	630639	630641	0.3159
chr	630641	630644	0.3042
chr	630644	630645	0.2925
chr	630645	630646	0.1872
chr	630646	630647	0.1521
chr	630647	630648	0.117
chr	630648	630649	0.0936
chr	630649	630654	0.117
chr	630654	630656	0.1521
chr	630656	630657	0.1287
chr	630657	630665	0.1053
chr	630665	630670	0.0936
chr	630670	630671	0.0819
chr	630671	630672	0.0585
chr	630672	630675	0.0468
chr	630675	630679	0.0117
chr	630679	630685	0.0234
chr	630685	630688	0.0351
chr	630688	630689	0.0468
chr	630689	630690	0.0819
chr	630690	630691	0.0936
chr	630691	630692	0.1287
chr	630692	630693	0.1521
chr	630693	630696	0.1638
chr	630696	630698	0.1404
chr	630698	630700	0.1521
chr	630700	630706	0.1638
chr	630706	630712	0.117
chr	630712	630713	0.1287
chr	630713	630715	0.117
chr	630715	630722	0.0936
chr	630722	630723	0.0819
chr	630723	630724	0.0702
chr	630724	630733	0.0585
chr	630733	630734	0.0351
chr	630734	630739	0.0117
chr	630746	630750	0.0117
chr	630750	630752	0.0351
chr	630752	630754	0.0468
chr	630754	630763	0.0702
chr	630763	630773	0.0585
chr	630773	630776	0.0351
chr	630776	630777	0.0117
chr	630784	630785	0.1053
chr	630785	630787	0.117
chr	630787	630793	0.1521
chr	630793	630794	0.1638
chr	630794	630795	0.2574
chr	630795	630801	0.3627
chr	630801	630802	0.3861
chr	630802	630804	0.3978
chr	630804	630806	0.3861
chr	630806	630809	0.4446
chr	630809	630816	0.4329
chr	630816	630818	0.2223
chr	630818	630820	0.2106
chr	630820	630825	0.1989
chr	630825	630827	0.1872
chr	630827	630828	0.1521
chr	630828	630829	0.1053
chr	630829	630830	0.0819
chr	630830	630832	0.0351
chr	630832	630833	0.0468
chr	630833	630835	0.0234
chr	630835	630837	0.0351
chr	630837	630845	0.0468
chr	630845	630846	0.0585
chr	630846	630847	0.5967
chr	630847	630853	0.702
chr	630853	630858	0.7254
chr	630858	630859	0.702
chr	630859	630866	0.6786
chr	630866	630867	0.6669
chr	630867	630868	0.585
chr	630868	630869	1.0179
chr	630869	630870	0.9828
chr	630870	630871	0.7137
chr	630871	630872	0.6552
chr	630872	630873	0.6318
chr	630873	630874	0.5967
chr	630874	630875	0.585
chr	630875	630878	0.5733
chr	630878	630881	0.5616
chr	630881	630888	0.5499
chr	630888	630889	0.4914
chr	630889	630890	0.1404
chr	630890	630891	0.0585
chr	630891	630896	0.0117
chr	630896	630913	0.0351
chr	630913	630916	0.0468
chr	630916	630918	0.0351
chr	630918	630934	0.0117
chr	630934	630938	0.0468
chr	630938	630942	0.0585
chr	630942	630958	0.1053
chr	630958	630961	0.0585
chr	630961	630963	0.0468
chr	630963	630964	0.0234
chr	630964	630965	0.0468
chr	630965	630981	0.0351
chr	630981	630988	0.0234
chr	630988	630996	0.0117
chr	631004	631006	0.0117
chr	631006	631010	0.0234
chr	631010	631011	0.0468
chr	631011	631012	0.0585
chr	631012	631029	0.0702
chr	631029	631030	0.0585
chr	631030	631031	0.0234
chr	631031	631032	0.0117
chr	631037	631045	0.0702
chr	631045	631057	0.0936
chr	631057	631058	0.0819
chr	631058	631065	0.0234
chr	631065	631068	0.0585
chr	631068	631070	0.0819
chr	631070	631072	0.0936
chr	631072	631074	0.1404
chr	631074	631076	0.1521
chr	631076	631079	0.1872
chr	631079	631085	0.2106
chr	631085	631088	0.1989
chr	631088	631090	0.1755
chr	631090	631091	0.1638
chr	631091	631093	0.1521
chr	631093	631094	0.117
chr	631094	631096	0.0936
chr	631096	631100	0.0819
chr	631100	631101	0.0234
chr	631101	631102	0.0117
chr	631105	631107	0.0117
chr	631107	631108	2.0358
chr	631108	631109	2.2113
chr	631109	631113	2.9367
chr	631113	631115	2.9484
chr	631115	631124	2.9601
chr	631124	631127	2.8782
chr	631127	631128	2.8548
chr	631128	631129	2.2464
chr	631129	631130	0.3042
chr	631130	631131	0.1287
chr	631131	631132	0.0819
chr	631132	631133	0.0936
chr	631133	631134	0.0819
chr	631134	631136	0.0468
chr	631136	631140	0.0351
chr	631140	631148	0.0234
chr	631148	631153	0.0117
chr	631162	631178	0.0234
chr	631178	631179	0.0351
chr	631179	631180	0.0585
chr	631180	631184	0.0702
chr	631184	631185	0.0936
chr	631185	631186	0.1053
chr	631186	631187	0.117
chr	631187	631190	0.3861
chr	631190	631192	1.4508
chr	631192	631193	1.4742
chr	631193	631197	1.4859
chr	631197	631204	1.4742
chr	631204	631206	1.4625
chr	631206	631207	1.4157
chr	631207	631208	1.1232
chr	631208	631209	1.0296
chr	631209	631210	0.9477
chr	631210	631211	0.9126
chr	631211	631212	0.1872
chr	631212	631215	0.0234
chr	631215	631218	0.0351
chr	631218	631219	0.0468
chr	631219	631220	0.0585
chr	631220	631221	0.0819
chr	631221	631222	0.117
chr	631222	631224	0.2457
chr	631224	631227	0.3861
chr	631227	631232	0.4329
chr	631232	631240	0.4446
chr	631240	631241	0.4212
chr	631241	631242	0.351
chr	631242	631243	0.3393
chr	631243	631244	0.3159
chr	631244	631245	0.2808
chr	631245	631246	0.2574
chr	631246	631247	0.1755
chr	631247	631248	0.0936
chr	631248	631249	0.0702
chr	631249	631250	0.0468
chr	631250	631251	0.0351
chr	631251	631253	0.0234
chr	631253	631257	0.0117
chr	631257	631258	0.0585
chr	631258	631259	0.2925
chr	631259	631260	0.7488
chr	631260	631261	0.819
chr	631261	631262	0.8658
chr	631262	631270	0.9945
chr	631270	631271	1.0413
chr	631271	631275	1.0764
chr	631275	631276	1.0647
chr	631276	631277	1.0296
chr	631277	631279	1.0179
chr	631279	631280	0.936
chr	631280	631281	0.9009
chr	631281	631282	0.5148
chr	631282	631283	0.4563
chr	631283	631284	0.4797
chr	631284	631286	0.468
chr	631286	631288	0.4563
chr	631288	631289	0.4446
chr	631289	631290	0.4212
chr	631290	631291	1.1349
chr	631291	631293	1.1232
chr	631293	631295	1.1115
chr	631295	631296	1.2168
chr	631296	631297	2.4453
chr	631297	631298	16.1928
chr	631298	631300	16.2279
chr	631300	631301	16.2162
chr	631301	631302	16.2279
chr	631302	631304	16.2162
chr	631304	631305	16.0758
chr	631305	631307	15.9588
chr	631307	631309	15.9471
chr	631309	631310	15.9588
chr	631310	631311	15.9705
chr	631311	631312	15.6546
chr	631312	631313	15.6078
chr	631313	631314	15.5844
chr	631314	631315	15.4791
chr	631315	631316	15.4206
chr	631316	631317	15.1164
chr	631317	631318	13.8996
chr	631318	631319	0.4329
chr	631319	631321	0.1287
chr	631321	631329	0.0936
chr	631329	631331	0.0585
chr	631331	631332	0.0468
chr	631332	631334	0.0351
chr	631334	631338	0.0234
chr	631351	631353	0.1755
chr	631353	631354	0.1872
chr	631354	631356	0.2106
chr	631356	631358	0.2223
chr	631358	631360	0.3276
chr	631360	631371	0.8073
chr	631371	631375	0.6903
chr	631375	631376	0.6786
chr	631376	631377	0.6669
chr	631377	631378	0.5499
chr	631378	631379	0.4914
chr	631379	631380	0.468
chr	631380	631382	0.1521
chr	631382	631383	0.117
chr	631383	631384	0.0936
chr	631384	631385	0.0819
chr	631385	631393	0.0702
chr	631393	631399	0.0585
chr	631399	631400	0.0468
chr	631400	631401	0.0585
chr	631401	631402	0.0468
chr	631402	631421	0.0234
chr	631421	631422	0.0117
chr	631442	631443	1.9188
chr	631443	631444	1.9539
chr	631444	631449	2.0124
chr	631449	631451	2.0241
chr	631451	631457	2.0358
chr	631457	631459	2.0475
chr	631459	631460	2.0358
chr	631460	631463	2.0241
chr	631463	631464	1.8954
chr	631464	631465	1.3806
chr	631465	631466	0.7722
chr	631466	631467	0.5031
chr	631467	631468	0.4797
chr	631468	631469	0.1638
chr	631469	631470	0.0702
chr	631470	631472	0.0468
chr	631472	631475	0.0117
chr	631492	631514	0.0117
chr	631515	631536	0.0234
chr	631536	631537	0.0117
chr	631541	631556	0.0117
chr	631556	631557	0.0234
chr	631557	631559	0.0351
chr	631559	631561	0.0234
chr	631561	631562	0.0351
chr	631562	631573	0.0468
chr	631573	631577	0.0351
chr	631577	631581	0.0234
chr	631581	631582	0.0117
chr	631588	631601	0.0117
chr	631601	631602	0.0468
chr	631602	631603	0.0585
chr	631603	631604	0.0936
chr	631604	631605	0.1053
chr	631605	631613	0.0936
chr	631613	631616	0.1053
chr	631616	631618	0.117
chr	631618	631621	0.1287
chr	631621	631625	0.117
chr	631625	631626	0.0585
chr	631626	631633	0.0351
chr	631633	631637	0.0468
chr	631637	631639	0.4914
chr	631639	631640	0.5382
chr	631640	631642	4.7034
chr	631642	631650	4.7736
chr	631650	631652	4.797
chr	631652	631653	4.8087
chr	631653	631655	4.7736
chr	631655	631656	4.7619
chr	631656	631657	4.7502
chr	631657	631658	4.7385
chr	631658	631659	4.68
chr	631659	631661	4.6098
chr	631661	631662	3.393
chr	631662	631663	0.5733
chr	631663	631664	0.4212
chr	631664	631665	28.3608
chr	631665	631666	29.5425
chr	631666	631669	29.6244
chr	631669	631670	29.6127
chr	631670	631676	29.6244
chr	631676	631678	29.6127
chr	631678	631679	29.5893
chr	631679	631680	29.5776
chr	631680	631681	29.5659
chr	631681	631682	29.4489
chr	631682	631683	29.3787
chr	631683	631684	28.8171
chr	631684	631685	25.9038
chr	631685	631686	6.1776
chr	631686	631687	2.9718
chr	631687	631688	1.3104
chr	631688	631689	0.9243
chr	631689	631690	0.8892
chr	631690	631691	0.8775
chr	631691	631692	0.9243
chr	631692	631693	0.936
chr	631693	631696	0.9243
chr	631696	631697	0.9477
chr	631697	631698	0.9594
chr	631698	631699	1.0647
chr	631699	631700	1.1349
chr	631700	631701	1.1934
chr	631701	631702	5.1597
chr	631702	631703	5.1948
chr	631703	631704	5.2065
chr	631704	631705	5.1831
chr	631705	631706	5.1597
chr	631706	631707	5.1363
chr	631707	631708	5.0895
chr	631708	631709	4.7853
chr	631709	631710	4.5864
chr	631710	631711	4.5513
chr	631711	631712	4.5396
chr	631712	631715	4.5279
chr	631715	631717	4.5045
chr	631717	631718	4.4577
chr	631718	631720	4.4109
chr	631720	631721	4.3173
chr	631721	631722	4.3875
chr	631722	631723	4.1301
chr	631723	631724	0.4446
chr	631724	631725	0.4095
chr	631725	631735	0.3627
chr	631735	631736	0.351
chr	631736	631738	0.3276
chr	631738	631740	0.3042
chr	631740	631741	0.2691
chr	631741	631742	0.117
chr	631742	631743	0.0936
chr	631743	631744	0.0819
chr	631744	631746	0.0702
chr	631746	631747	0.0468
chr	631747	631748	0.0819
chr	631748	631753	0.5148
chr	631753	631754	0.5382
chr	631754	631758	0.5616
chr	631758	631759	0.585
chr	631759	631760	0.9243
chr	631760	631763	0.936
chr	631763	631764	0.9477
chr	631764	631765	0.819
chr	631765	631766	0.8073
chr	631766	631767	0.7956
chr	631767	631768	0.7605
chr	631768	631769	0.4914
chr	631769	631770	0.4797
chr	631770	631772	0.468
chr	631772	631775	0.4563
chr	631775	631776	0.4095
chr	631776	631777	0.3042
chr	631777	631778	0.2808
chr	631778	631779	0.1521
chr	631779	631781	0.1404
chr	631781	631785	0.0234
chr	631785	631786	0.1053
chr	631786	631791	0.0936
chr	631791	631806	0.1053
chr	631806	631808	0.0351
chr	631808	631814	0.1755
chr	631814	631815	0.1989
chr	631815	631819	0.2106
chr	631819	631823	0.2574
chr	631823	631827	0.2457
chr	631827	631828	0.234
chr	631828	631830	0.1755
chr	631830	631832	0.1404
chr	631832	631834	0.117
chr	631834	631837	0.1053
chr	631837	631850	0.0234
chr	631860	631861	0.0117
chr	631861	631862	0.3978
chr	631862	631873	0.468
chr	631873	631874	0.4797
chr	631874	631878	0.6786
chr	631878	631879	0.6669
chr	631879	631881	0.6903
chr	631881	631882	0.6669
chr	631882	631883	0.5382
chr	631883	631888	0.234
chr	631888	631891	0.2691
chr	631891	631892	0.2574
chr	631892	631894	0.2691
chr	631894	631895	0.0702
chr	631895	631896	2.2347
chr	631896	631901	2.2815
chr	631901	631907	2.2581
chr	631907	631908	2.2464
chr	631908	631911	2.2347
chr	631911	631913	2.0826
chr	631913	631914	1.872
chr	631914	631915	1.8135
chr	631915	631916	1.0413
chr	631916	631917	0.7254
chr	631917	631918	0.0585
chr	631918	631919	0.0819
chr	631919	631920	0.117
chr	631920	631924	0.1989
chr	631924	631927	0.2106
chr	631927	631928	0.2223
chr	631928	631929	1.0413
chr	631929	631930	1.0881
chr	631930	631933	1.6848
chr	631933	631934	1.7433
chr	631934	631935	2.6208
chr	631935	631938	2.691
chr	631938	631939	2.6793
chr	631939	631941	2.6559
chr	631941	631942	2.6325
chr	631942	631944	2.6208
chr	631944	631945	2.5857
chr	631945	631946	2.5155
chr	631946	631947	2.4921
chr	631947	631948	2.0007
chr	631948	631949	1.8603
chr	631949	631950	1.3104
chr	631950	631951	1.1583
chr	631951	631952	1.1349
chr	631952	631953	1.1115
chr	631953	631954	1.0881
chr	631954	631955	0.9243
chr	631955	631956	0.3744
chr	631956	631957	0.3159
chr	631957	631958	0.2808
chr	631958	631959	0.234
chr	631959	631960	0.2106
chr	631960	631961	0.1872
chr	631961	631962	0.1638
chr	631962	631963	0.234
chr	631963	631966	0.2457
chr	631966	631968	0.2574
chr	631968	631970	2.2815
chr	631970	631971	2.2698
chr	631971	631973	2.4219
chr	631973	631974	2.4336
chr	631974	631975	2.4804
chr	631975	631978	2.5857
chr	631978	631979	2.5623
chr	631979	631982	2.5389
chr	631982	631983	2.5272
chr	631983	631984	2.457
chr	631984	631985	2.4453
chr	631985	631986	2.4219
chr	631986	631987	2.3985
chr	631987	631988	2.3868
chr	631988	631989	2.3517
chr	631989	631990	2.106
chr	631990	631991	0.4914
chr	631991	631992	0.4212
chr	631992	631993	0.3978
chr	631993	631994	0.1755
chr	631994	631995	0.1287
chr	631995	631996	0.0936
chr	631996	632000	0.0117
chr	632018	632019	0.0117
chr	632019	632024	0.0585
chr	632024	632025	0.1287
chr	632025	632027	0.1755
chr	632027	632034	0.1989
chr	632034	632036	0.2223
chr	632036	632041	0.234
chr	632041	632042	0.6903
chr	632042	632045	0.702
chr	632045	632046	0.6903
chr	632046	632048	0.6084
chr	632048	632051	0.7137
chr	632051	632056	0.7254
chr	632056	632057	0.7137
chr	632057	632060	0.6903
chr	632060	632061	0.5967
chr	632061	632062	0.5616
chr	632062	632063	0.468
chr	632063	632064	0.3276
chr	632064	632066	0.2691
chr	632066	632067	0.2574
chr	632067	632068	0.2223
chr	632068	632069	0.2106
chr	632069	632070	0.1638
chr	632070	632072	0.0117
chr	632090	632098	0.0117
chr	632098	632102	0.0234
chr	632102	632103	0.0702
chr	632103	632105	0.117
chr	632105	632109	0.1872
chr	632109	632119	0.1755
chr	632119	632120	0.1638
chr	632120	632122	0.1521
chr	632122	632124	0.1404
chr	632124	632125	0.0936
chr	632125	632126	0.0117
chr	632132	632134	0.0351
chr	632134	632136	0.0468
chr	632136	632138	0.0585
chr	632138	632139	0.0936
chr	632139	632140	2.3166
chr	632140	632144	2.34
chr	632144	632146	2.3985
chr	632146	632147	2.4102
chr	632147	632155	2.4219
chr	632155	632156	2.4102
chr	632156	632157	2.3868
chr	632157	632158	2.1879
chr	632158	632159	2.1762
chr	632159	632160	2.1528
chr	632160	632161	2.0943
chr	632161	632162	0.3393
chr	632162	632163	0.3159
chr	632163	632164	0.2106
chr	632164	632165	0.1989
chr	632165	632166	0.1872
chr	632166	632167	0.0936
chr	632167	632168	0.0702
chr	632168	632174	0.1287
chr	632174	632175	0.3159
chr	632175	632185	0.3393
chr	632185	632186	0.3861
chr	632186	632187	0.4212
chr	632187	632188	0.468
chr	632188	632190	0.7137
chr	632190	632191	0.702
chr	632191	632192	0.6786
chr	632192	632193	0.6552
chr	632193	632195	0.6435
chr	632195	632196	0.5967
chr	632196	632197	0.5148
chr	632197	632198	0.468
chr	632198	632200	0.4563
chr	632200	632201	0.468
chr	632201	632202	0.4446
chr	632202	632203	0.4797
chr	632203	632204	0.4329
chr	632204	632205	0.4212
chr	632205	632206	0.3159
chr	632206	632207	0.2925
chr	632207	632208	0.2691
chr	632208	632209	0.234
chr	632209	632210	0.1053
chr	632210	632212	0.0702
chr	632212	632222	0.0585
chr	632222	632223	0.0468
chr	632223	632224	0.0234
chr	632224	632225	0.1989
chr	632225	632228	0.2106
chr	632228	632229	0.1989
chr	632229	632230	0.1872
chr	632230	632231	0.2574
chr	632231	632232	0.9477
chr	632232	632233	1.5795
chr	632233	632249	1.7784
chr	632249	632250	1.755
chr	632250	632251	1.6965
chr	632251	632252	0.8541
chr	632252	632253	0.7371
chr	632253	632254	0.1755
chr	632254	632258	0.0351
chr	632258	632275	0.0234
chr	632275	632277	0.0117
chr	632277	632278	0.0936
chr	632278	632280	0.234
chr	632280	632294	0.9009
chr	632294	632296	0.8892
chr	632296	632298	0.7839
chr	632298	632299	0.7605
chr	632299	632300	0.5382
chr	632300	632301	0.4797
chr	632301	632302	0.2457
chr	632302	632303	1.4625
chr	632303	632304	1.6614
chr	632304	632305	1.6731
chr	632305	632306	1.6263
chr	632306	632319	1.6029
chr	632319	632322	1.5912
chr	632322	632323	1.5795
chr	632323	632324	1.5444
chr	632324	632325	0.2808
chr	632351	632373	0.0117
chr	632374	632377	0.0117
chr	632377	632386	0.0351
chr	632386	632394	0.1755
chr	632394	632396	0.1521
chr	632396	632401	0.1404
chr	632401	632405	0.1521
chr	632405	632406	0.1638
chr	632406	632407	0.1287
chr	632407	632408	0.117
chr	632408	632412	0.0936
chr	632412	632422	0.1521
chr	632422	632423	0.1989
chr	632423	632424	0.1872
chr	632424	632426	0.1755
chr	632426	632428	0.1638
chr	632428	632430	0.1521
chr	632430	632431	0.1287
chr	632431	632432	0.1053
chr	632432	632433	0.0936
chr	632433	632434	0.0819
chr	632434	632440	0.0936
chr	632440	632443	0.0819
chr	632443	632445	0.0585
chr	632445	632446	0.0468
chr	632446	632448	0.1287
chr	632448	632455	0.1404
chr	632455	632457	0.1287
chr	632457	632467	0.0936
chr	632467	632468	0.0351
chr	632468	632469	0.0234
chr	632469	632471	0.0351
chr	632471	632486	0.0234
chr	632486	632490	0.0117
chr	632501	632507	0.0117
chr	632507	632508	0.0351
chr	632508	632512	0.0468
chr	632512	632523	0.1053
chr	632523	632529	0.0936
chr	632529	632530	0.0819
chr	632530	632531	0.0585
chr	632531	632534	0.0468
chr	632534	632535	0.0234
chr	632556	632571	0.0117
chr	632571	632575	0.0585
chr	632575	632576	0.1053
chr	632576	632577	0.5499
chr	632577	632578	0.5616
chr	632578	632592	0.8892
chr	632592	632593	0.8775
chr	632593	632595	0.8541
chr	632595	632596	0.7839
chr	632596	632597	0.702
chr	632597	632598	0.6552
chr	632598	632599	0.3042
chr	632599	632600	0.234
chr	632600	632601	0.1053
chr	632601	632603	0.0936
chr	632603	632604	0.0702
chr	632604	632605	0.0351
chr	632605	632614	0.0117
chr	632631	632651	0.0117
chr	632652	632653	0.1638
chr	632653	632656	0.2106
chr	632656	632657	0.6201
chr	632657	632659	0.6318
chr	632659	632664	0.9126
chr	632664	632672	0.9945
chr	632672	632673	0.9828
chr	632673	632674	0.936
chr	632674	632676	0.819
chr	632676	632677	0.7839
chr	632677	632678	0.6552
chr	632678	632679	0.5031
chr	632679	632680	0.4329
chr	632680	632681	0.3276
chr	632681	632682	0.2106
chr	632682	632683	0.0351
chr	632728	632750	0.0117
chr	632844	632864	0.0117
chr	632875	632889	0.0234
chr	632889	632897	0.0351
chr	632897	632899	0.0234
chr	632899	632905	0.0117
chr	632905	632908	0.0351
chr	632908	632911	0.0468
chr	632911	632916	0.0819
chr	632916	632928	0.0702
chr	632928	632930	0.0585
chr	632930	632932	0.0351
chr	632949	632954	0.0117
chr	632954	632966	0.0234
chr	632966	632971	0.0117
chr	632971	632977	1.5444
chr	632977	632988	1.5327
chr	632988	632990	1.521
chr	632990	632991	1.4859
chr	632991	632992	1.1934
chr	632992	632993	0.1053
chr	632993	632996	0.0117
chr	633021	633038	0.2457
chr	633038	633042	0.234
chr	633042	633043	0.1287
chr	633043	633044	0.0117
chr	633062	633082	0.0117
chr	633120	633124	0.0234
chr	633124	633125	0.9243
chr	633125	633127	0.936
chr	633127	633130	0.9477
chr	633130	633131	0.9945
chr	633131	633144	1.0062
chr	633144	633145	0.936
chr	633145	633146	0.585
chr	633146	633147	0.3744
chr	633147	633148	0.2106
chr	633148	633151	0.0585
chr	633151	633152	0.0468
chr	633152	633153	0.0117
chr	633180	633193	0.1287
chr	633193	633197	0.1404
chr	633197	633200	0.1287
chr	633200	633202	0.117
chr	633202	633204	0.234
chr	633204	633206	0.2106
chr	633206	633212	0.1989
chr	633212	633219	0.1872
chr	633219	633222	0.1755
chr	633222	633223	0.1521
chr	633223	633224	0.0117
chr	633230	633235	0.3744
chr	633235	633247	0.3978
chr	633247	633251	0.3861
chr	633251	633252	0.1872
chr	633252	633254	0.1755
chr	633254	633255	0.1638
chr	633255	633256	0.0819
chr	633256	633257	0.0585
chr	633257	633259	0.0351
chr	633259	633265	0.0234
chr	633265	633267	0.0117
chr	633316	633326	0.0234
chr	633326	633338	0.0351
chr	633338	633345	0.0117
chr	633379	633380	0.0117
chr	633380	633384	0.0234
chr	633384	633397	0.0351
chr	633397	633399	0.0234
chr	633399	633404	0.0117
chr	633475	633490	0.0117
chr	633546	633547	0.0117
chr	633547	633549	0.0351
chr	633549	633551	0.0702
chr	633551	633552	0.1404
chr	633552	633568	0.1521
chr	633568	633570	0.1404
chr	633570	633571	0.1287
chr	633571	633572	0.1053
chr	633572	633573	0.0351
chr	633573	633574	0.0117
chr	633786	633805	0.0351
chr	633805	633807	0.0234
chr	633807	633809	0.0117
chr	633824	633834	0.0117
chr	633834	633838	0.0234
chr	633838	633845	0.0819
chr	633845	633850	0.0702
chr	633850	633854	0.0819
chr	633854	633860	0.0702
chr	633860	633870	0.0117
chr	633870	633871	0.0234
chr	633871	633893	0.0702
chr	633898	633917	0.0117
chr	633925	633946	0.0117
chr	633946	633947	0.0351
chr	633947	633949	0.0468
chr	633949	633950	1.0179
chr	633950	633964	1.0062
chr	633964	633965	0.9945
chr	633965	633966	0.9711
chr	633966	633967	0.9594
chr	633967	633969	0.9477
chr	633969	633970	0.8424
chr	633970	633971	0.3744
chr	633971	633972	0.0468
chr	633972	633973	0.0234
chr	633973	633975	0.0117
chr	633976	633978	0.0117
chr	633978	633998	0.0234
chr	633998	634001	0.0117
chr	634042	634049	0.0117
chr	634049	634051	0.0234
chr	634051	634054	0.0351
chr	634054	634068	0.0468
chr	634068	634073	0.0351
chr	634073	634074	0.0234
chr	634087	634108	0.0117
chr	634146	634169	0.0234
chr	634169	634194	0.0117
chr	634382	634401	0.0117
chr	634531	634551	0.0117
chr	634566	634591	0.0117
chr	634713	634733	0.0117
chr	634733	634735	0.0351
chr	634735	634742	0.1404
chr	634742	634754	0.1521
chr	634754	634755	0.1404
chr	634755	634756	0.117
chr	634756	634757	0.0936
chr	634757	634763	0.0234
chr	634763	634768	0.0117
chr	634815	634837	0.0117
chr	634907	634924	0.0117
chr	634957	634962	0.0117
chr	634962	634963	0.0936
chr	634963	634981	0.1053
chr	634981	634983	0.0936
chr	634983	635001	0.1287
chr	635001	635002	0.117
chr	635002	635003	0.0936
chr	635003	635004	0.0585
chr	635005	635022	0.0117
chr	635064	635067	0.0117
chr	635067	635072	0.0351
chr	635072	635073	0.0468
chr	635073	635087	0.0702
chr	635087	635088	0.0468
chr	635088	635094	0.0351
chr	635094	635095	0.0234
chr	635129	635151	0.0117
chr	635163	635183	0.0117
chr	635201	635206	0.0234
chr	635206	635222	0.0351
chr	635222	635227	0.0234
chr	635227	635228	0.0117
chr	635307	635323	0.1053
chr	635323	635324	0.0936
chr	635324	635325	0.0819
chr	635325	635326	0.0585
chr	635326	635328	0.0468
chr	635361	635362	0.0351
chr	635362	635381	0.0468
chr	635381	635382	0.0351
chr	635382	635384	0.0117
chr	635397	635420	0.0117
chr	635420	635422	0.0936
chr	635422	635432	0.1053
chr	635432	635440	0.0936
chr	635440	635441	0.0819
chr	635441	635442	0.0702
chr	635442	635465	0.0117
chr	635500	635520	0.0117
chr	635542	635550	0.0117
chr	635550	635563	0.0234
chr	635563	635572	0.0117
chr	635582	635604	0.0117
chr	635634	635636	0.0117
chr	635636	635656	0.1404
chr	635656	635657	0.1287
chr	635657	635658	0.1053
chr	635658	635659	0.0702
chr	635659	635660	0.0351
chr	635660	635661	0.0117
chr	635669	635690	0.0117
chr	635706	635728	0.0117
chr	636353	636375	0.0117
chr	636481	636502	0.0117
chr	636508	636510	0.0234
chr	636510	636514	0.0351
chr	636514	636517	0.0468
chr	636517	636519	4.3407
chr	636519	636521	5.0661
chr	636521	636522	5.0778
chr	636522	636524	5.0895
chr	636524	636530	5.1129
chr	636530	636531	5.1012
chr	636531	636534	5.0895
chr	636534	636535	5.0661
chr	636535	636536	4.9842
chr	636536	636537	4.9725
chr	636537	636538	4.6449
chr	636538	636539	4.095
chr	636539	636540	0.5265
chr	636540	636541	0.2457
chr	636541	636542	0.1053
chr	636542	636543	0.0468
chr	636543	636544	0.0351
chr	636544	636546	0.0234
chr	636628	636633	0.0117
chr	636633	636636	0.5265
chr	636636	636639	0.5382
chr	636639	636640	14.2272
chr	636640	636641	14.274
chr	636641	636642	14.3091
chr	636642	636643	14.3559
chr	636643	636646	14.3676
chr	636646	636650	14.3559
chr	636650	636651	14.3442
chr	636651	636653	14.3325
chr	636653	636654	14.3208
chr	636654	636655	14.2857
chr	636655	636656	14.0049
chr	636656	636657	13.8177
chr	636657	636658	13.6773
chr	636658	636659	13.6071
chr	636659	636660	13.0104
chr	636660	636661	11.6649
chr	636661	636662	0.0819
chr	636706	636707	0.0234
chr	636707	636708	0.0351
chr	636708	636709	0.0819
chr	636709	636711	0.2925
chr	636711	636716	0.3627
chr	636716	636717	0.4212
chr	636717	636719	0.6669
chr	636719	636725	0.6786
chr	636725	636728	0.6435
chr	636728	636729	0.6084
chr	636729	636730	0.4095
chr	636730	636732	0.3861
chr	636732	636733	0.3744
chr	636733	636734	0.3393
chr	636734	636735	0.3276
chr	636735	636737	0.3159
chr	636737	636738	0.1638
chr	636738	636739	0.117
chr	636739	636741	0.0117
chr	636754	636766	0.0117
chr	636766	636767	0.0234
chr	636767	636768	0.0117
chr	636768	636776	0.0234
chr	636776	636788	0.0117
chr	636966	636968	0.0117
chr	636968	636989	0.0819
chr	636989	636990	0.0702
chr	637127	637149	0.0117
chr	637152	637175	0.0117
chr	637241	637261	0.0585
chr	637261	637262	0.0468
chr	637277	637299	0.0117
chr	637373	637381	0.0117
chr	637381	637382	0.0234
chr	637382	637390	0.0351
chr	637390	637402	0.0234
chr	637402	637403	0.0117
chr	637412	637423	0.0234
chr	637423	637425	0.0351
chr	637425	637433	0.0468
chr	637433	637434	0.0234
chr	637434	637440	0.0585
chr	637440	637444	0.0702
chr	637444	637451	0.0585
chr	637451	637456	0.0468
chr	637456	637458	0.0351
chr	637458	637460	0.0234
chr	637460	637461	0.0117
chr	637461	637462	0.0468
chr	637462	637463	0.0585
chr	637463	637464	0.5031
chr	637464	637465	1.6614
chr	637465	637483	1.6965
chr	637483	637484	1.6263
chr	637484	637485	0.936
chr	637485	637486	0.702
chr	637486	637487	0.2925
chr	637499	637507	0.0117
chr	637507	637509	0.0819
chr	637509	637512	0.0936
chr	637512	637521	0.1638
chr	637521	637524	0.1521
chr	637524	637525	0.1404
chr	637525	637527	0.1287
chr	637527	637529	0.117
chr	637529	637530	0.0936
chr	637530	637531	0.0702
chr	637531	637533	0.0468
chr	637533	637537	0.0351
chr	637537	637538	0.0234
chr	637538	637539	0.0117
chr	637568	637572	0.0234
chr	637572	637588	0.0351
chr	637588	637589	0.0234
chr	637589	637591	0.0117
chr	637591	637594	0.0585
chr	637594	637601	0.0468
chr	637601	637608	0.0585
chr	637608	637613	0.0702
chr	637613	637617	0.0819
chr	637617	637618	0.0702
chr	637618	637628	1.053
chr	637628	637638	1.0413
chr	637638	637639	0.9243
chr	637639	637640	0.8073
chr	637640	637641	0.1989
chr	637661	637662	0.0234
chr	637662	637663	0.0351
chr	637663	637665	0.0585
chr	637665	637666	0.2106
chr	637666	637670	0.2574
chr	637670	637671	0.3627
chr	637671	637681	0.4095
chr	637681	637683	0.3861
chr	637683	637684	0.3627
chr	637684	637686	0.3393
chr	637686	637687	0.3276
chr	637687	637688	0.2574
chr	637688	637690	0.1521
chr	637690	637692	0.1053
chr	637692	637693	0.0117
chr	637705	637726	0.0117
chr	637726	637745	0.0468
chr	637745	637748	0.0351
chr	637748	637749	0.0117
chr	637755	637776	0.1404
chr	637776	637777	0.1287
chr	637799	637821	0.0585
chr	637833	637851	0.0117
chr	637851	637855	0.0351
chr	637855	637859	0.0234
chr	637859	637865	0.0468
chr	637865	637870	0.0702
chr	637870	637871	0.1287
chr	637871	637873	0.3276
chr	637873	637876	0.4095
chr	637876	637878	0.4212
chr	637878	637881	0.4095
chr	637881	637885	0.3978
chr	637885	637887	0.4212
chr	637887	637890	0.4329
chr	637890	637891	0.4212
chr	637891	637892	0.4095
chr	637892	637893	0.3393
chr	637893	637894	0.2574
chr	637894	637895	0.1287
chr	637895	637901	0.1053
chr	637901	637902	0.0936
chr	637902	637904	0.0819
chr	637904	637906	0.0702
chr	637906	637907	0.0819
chr	637907	637914	0.0702
chr	637914	637915	0.0585
chr	637915	637916	0.0819
chr	637916	637927	0.0468
chr	637927	637928	0.0351
chr	637928	637929	1.5093
chr	637929	637930	1.7667
chr	637930	637931	1.8369
chr	637931	637932	1.8954
chr	637932	637941	1.8837
chr	637941	637942	1.8954
chr	637942	637943	2.0007
chr	637943	637945	2.1177
chr	637945	637946	2.106
chr	637946	637947	2.0943
chr	637947	637948	1.9656
chr	637948	637949	2.0358
chr	637949	637950	1.989
chr	637950	637951	1.3455
chr	637951	637952	1.17
chr	637952	637953	1.053
chr	637953	637957	6.3648
chr	637957	637958	6.4233
chr	637958	637963	6.435
chr	637963	637964	6.2127
chr	637964	637966	6.1659
chr	637966	637967	6.1542
chr	637967	637969	6.1425
chr	637969	637970	6.0723
chr	637970	637971	5.5341
chr	637971	637972	5.3937
chr	637972	637973	5.382
chr	637973	637974	5.031
chr	637974	637975	0.7371
chr	637975	637977	0.0234
chr	637977	637982	0.0117
chr	637982	637984	0.0936
chr	637984	637995	0.1287
chr	637995	637996	0.117
chr	637996	638001	0.234
chr	638001	638003	0.1755
chr	638003	638005	0.1638
chr	638005	638007	0.1287
chr	638007	638015	0.1404
chr	638015	638017	0.1287
chr	638017	638018	0.0819
chr	638018	638019	0.117
chr	638019	638022	0.2691
chr	638022	638023	0.2808
chr	638023	638024	0.3744
chr	638024	638026	0.4329
chr	638026	638027	0.4212
chr	638027	638037	0.4797
chr	638037	638039	0.4329
chr	638039	638040	0.3978
chr	638040	638041	0.351
chr	638041	638042	0.2691
chr	638042	638043	0.2574
chr	638043	638044	0.2223
chr	638044	638045	0.1404
chr	638045	638046	0.0468
chr	638046	638047	0.0351
chr	638047	638049	0.0234
chr	638049	638051	0.0117
chr	638076	638081	0.0117
chr	638081	638082	0.0234
chr	638082	638093	0.0351
chr	638093	638096	0.0468
chr	638096	638102	0.0351
chr	638102	638103	0.0234
chr	638103	638113	0.0117
chr	638126	638129	0.0117
chr	638129	638130	0.0234
chr	638130	638131	0.0351
chr	638131	638132	0.0468
chr	638132	638134	0.0585
chr	638134	638143	0.0702
chr	638143	638144	0.117
chr	638144	638147	0.1287
chr	638147	638148	0.117
chr	638148	638149	0.1287
chr	638149	638150	0.117
chr	638150	638153	0.1053
chr	638153	638156	0.0936
chr	638156	638158	0.0819
chr	638158	638160	0.0702
chr	638160	638164	0.0819
chr	638164	638166	0.0468
chr	638166	638170	0.0351
chr	638170	638180	0.0117
chr	638222	638249	0.0234
chr	638249	638250	0.4329
chr	638250	638255	0.4563
chr	638255	638256	0.819
chr	638256	638268	0.9126
chr	638268	638270	0.8775
chr	638270	638271	0.8424
chr	638271	638272	0.7722
chr	638272	638273	0.7605
chr	638273	638274	0.7137
chr	638274	638275	0.6669
chr	638275	638276	0.4914
chr	638276	638278	0.6084
chr	638278	638279	0.5031
chr	638279	638280	0.4914
chr	638280	638282	0.4329
chr	638282	638283	0.4446
chr	638283	638292	0.4329
chr	638292	638293	0.4446
chr	638293	638294	0.4329
chr	638294	638295	0.3978
chr	638295	638297	0.3744
chr	638297	638298	0.351
chr	638298	638299	0.3276
chr	638299	638300	0.351
chr	638300	638301	0.3627
chr	638301	638302	0.3159
chr	638302	638303	0.2808
chr	638303	638304	1.0998
chr	638304	638309	1.287
chr	638309	638312	1.3104
chr	638312	638315	1.3221
chr	638315	638316	1.5561
chr	638316	638317	2.457
chr	638317	638318	2.4921
chr	638318	638319	2.4804
chr	638319	638320	2.4453
chr	638320	638321	4.7385
chr	638321	638322	4.8087
chr	638322	638324	4.797
chr	638324	638325	4.7619
chr	638325	638326	4.3524
chr	638326	638328	3.8259
chr	638328	638331	3.7791
chr	638331	638332	3.7557
chr	638332	638335	3.7323
chr	638335	638336	3.7089
chr	638336	638337	3.51
chr	638337	638338	3.4515
chr	638338	638339	2.1177
chr	638339	638340	1.6731
chr	638340	638341	1.3806
chr	638341	638342	1.2285
chr	638342	638343	0.3861
chr	638343	638344	0.1521
chr	638344	638346	0.0819
chr	638346	638349	0.0702
chr	638349	638353	0.0819
chr	638353	638367	0.117
chr	638367	638369	0.1053
chr	638369	638374	0.0351
chr	638374	638375	0.0117
chr	638393	638405	0.0234
chr	638405	638408	0.0819
chr	638408	638414	0.0936
chr	638414	638426	0.0702
chr	638426	638427	0.0351
chr	638427	638429	0.0117
chr	638446	638447	0.1755
chr	638447	638448	0.1989
chr	638448	638449	0.234
chr	638449	638450	0.2457
chr	638450	638456	0.2574
chr	638456	638458	0.2925
chr	638458	638459	0.3276
chr	638459	638460	0.3393
chr	638460	638461	2.925
chr	638461	638465	2.9484
chr	638465	638466	2.9601
chr	638466	638467	2.9484
chr	638467	638468	3.5568
chr	638468	638469	3.8142
chr	638469	638470	3.7323
chr	638470	638471	3.7089
chr	638471	638472	3.6972
chr	638472	638475	3.6855
chr	638475	638477	3.6738
chr	638477	638480	3.627
chr	638480	638481	3.5685
chr	638481	638482	3.4398
chr	638482	638483	1.3572
chr	638483	638484	1.2987
chr	638484	638485	0.9945
chr	638485	638486	0.9009
chr	638486	638487	0.8424
chr	638487	638488	0.7956
chr	638488	638489	0.5967
chr	638489	638490	0.1872
chr	638490	638491	0.117
chr	638491	638493	0.0351
chr	638493	638494	0.0117
chr	638495	638497	0.1404
chr	638497	638502	0.1989
chr	638502	638508	0.2106
chr	638508	638511	0.2223
chr	638511	638512	0.1989
chr	638512	638513	0.1872
chr	638513	638514	0.117
chr	638514	638515	1.7667
chr	638515	638516	1.8135
chr	638516	638517	1.8603
chr	638517	638518	1.8486
chr	638518	638519	1.8252
chr	638519	638524	1.8369
chr	638524	638526	1.8252
chr	638526	638529	1.8135
chr	638529	638530	1.8018
chr	638530	638531	1.8135
chr	638531	638532	1.8018
chr	638532	638533	1.8135
chr	638533	638535	1.8018
chr	638535	638536	1.2168
chr	638536	638537	0.5031
chr	638537	638538	0.585
chr	638538	638539	0.5382
chr	638539	638540	0.3393
chr	638540	638542	0.3042
chr	638542	638545	0.2925
chr	638545	638546	0.2808
chr	638546	638547	0.2457
chr	638547	638548	0.234
chr	638548	638551	0.2223
chr	638551	638552	0.2106
chr	638552	638556	0.1989
chr	638556	638557	0.1755
chr	638557	638558	0.1404
chr	638558	638560	0.0117
chr	638570	638573	0.0117
chr	638573	638582	0.0468
chr	638582	638586	0.0585
chr	638586	638589	0.1053
chr	638589	638593	0.0936
chr	638593	638600	0.0702
chr	638600	638606	0.0585
chr	638606	638607	0.0468
chr	638607	638608	0.0351
chr	638608	638609	0.0234
chr	638609	638617	0.0117
chr	638636	638637	0.1872
chr	638637	638638	0.2106
chr	638638	638639	0.2223
chr	638639	638651	0.2691
chr	638651	638652	0.3159
chr	638652	638653	0.3276
chr	638653	638654	0.3393
chr	638654	638657	0.3276
chr	638657	638658	0.2574
chr	638658	638659	0.1872
chr	638659	638660	0.1521
chr	638660	638662	0.0819
chr	638662	638672	0.0702
chr	638672	638675	0.0234
chr	638675	638676	0.0117
chr	638687	638690	0.0117
chr	638690	638699	0.0234
chr	638699	638710	0.1989
chr	638710	638716	0.1755
chr	638716	638718	0.1521
chr	638718	638719	0.117
chr	638719	638720	0.0702
chr	638720	638721	0.0585
chr	638721	638722	0.0351
chr	638732	638736	0.0234
chr	638736	638753	0.0351
chr	638753	638756	0.0234
chr	638756	638758	0.0117
chr	638759	638765	0.0936
chr	638765	638766	0.1053
chr	638766	638767	0.1638
chr	638767	638768	0.2925
chr	638768	638770	0.3042
chr	638770	638771	0.3276
chr	638771	638772	0.5148
chr	638772	638773	0.5499
chr	638773	638774	0.585
chr	638774	638775	0.5967
chr	638775	638778	0.6435
chr	638778	638780	0.6318
chr	638780	638788	0.5499
chr	638788	638790	0.5031
chr	638790	638791	0.4914
chr	638791	638792	0.2574
chr	638792	638793	0.234
chr	638793	638795	0.5031
chr	638795	638796	0.5265
chr	638796	638797	0.5031
chr	638797	638798	2.6676
chr	638798	638805	2.7729
chr	638805	638807	2.7963
chr	638807	638811	2.8197
chr	638811	638813	2.8431
chr	638813	638814	2.7729
chr	638814	638815	2.7378
chr	638815	638817	2.5857
chr	638817	638818	14.625
chr	638818	638819	14.3091
chr	638819	638820	20.7792
chr	638820	638824	20.8494
chr	638824	638825	20.8377
chr	638825	638826	20.8143
chr	638826	638832	20.8026
chr	638832	638834	20.7909
chr	638834	638836	20.7675
chr	638836	638837	20.6271
chr	638837	638838	19.4103
chr	638838	638839	18.3222
chr	638839	638840	7.0317
chr	638840	638841	5.382
chr	638841	638842	1.8252
chr	638842	638843	1.6146
chr	638843	638844	0.0117
chr	638852	638873	0.0234
chr	638894	638910	0.0117
chr	638910	638911	0.0936
chr	638911	638916	0.1053
chr	638916	638918	0.0936
chr	638918	638923	0.1053
chr	638923	638924	0.1287
chr	638924	638925	0.5616
chr	638925	638933	6.0489
chr	638933	638934	6.0372
chr	638934	638935	6.0138
chr	638935	638936	6.0021
chr	638936	638938	5.9904
chr	638938	638939	5.9787
chr	638939	638942	5.967
chr	638942	638943	5.9319
chr	638943	638944	5.7096
chr	638944	638945	5.4873
chr	638945	638946	5.3235
chr	638946	638947	0.1989
chr	638947	638948	0.1755
chr	638948	638949	0.1287
chr	638949	638950	0.0585
chr	638950	638951	0.0234
chr	638951	638969	0.0117
chr	638969	638977	0.0234
chr	638977	638988	0.0117
chr	638988	638991	0.0234
chr	638991	638994	0.0117
chr	638994	638996	0.0468
chr	638996	639015	0.0585
chr	639041	639063	0.0234
chr	639063	639065	0.0117
chr	639067	639081	0.0117
chr	639081	639083	0.0468
chr	639083	639088	0.117
chr	639088	639101	0.1404
chr	639101	639102	0.1287
chr	639102	639103	0.117
chr	639103	639104	0.0936
chr	639104	639105	0.0351
chr	639105	639107	0.0234
chr	639107	639118	0.0117
chr	639165	639166	0.0585
chr	639166	639186	0.1053
chr	639186	639187	0.0819
chr	639187	639188	0.0117
chr	639188	639210	0.0234
chr	639210	639216	0.0117
chr	639232	639251	0.0117
chr	639343	639345	0.0117
chr	639345	639356	0.0234
chr	639356	639357	0.0351
chr	639357	639363	0.0585
chr	639363	639368	0.0819
chr	639368	639375	0.0702
chr	639375	639377	0.0585
chr	639377	639378	0.0351
chr	639378	639384	0.0468
chr	639384	639386	0.0351
chr	639386	639387	0.0234
chr	639387	639394	0.0117
chr	639433	639434	0.0117
chr	639434	639438	0.0234
chr	639438	639451	0.0468
chr	639451	639454	0.0351
chr	639454	639456	0.0234
chr	639456	639460	0.0351
chr	639460	639472	0.0117
chr	639480	639499	0.0351
chr	639499	639505	0.0234
chr	639505	639507	0.0117
chr	639520	639521	0.7956
chr	639521	639522	0.8658
chr	639522	639539	0.8775
chr	639539	639540	0.8658
chr	639540	639541	0.8307
chr	639541	639542	0.7605
chr	639542	639543	0.0234
chr	639642	639659	0.0117
chr	639663	639673	0.0234
chr	639673	639675	0.0468
chr	639675	639679	0.1755
chr	639679	639684	0.3042
chr	639684	639685	0.2925
chr	639685	639688	0.5967
chr	639688	639693	0.6084
chr	639693	639695	0.5967
chr	639695	639696	0.5382
chr	639696	639697	0.468
chr	639697	639698	0.4563
chr	639698	639702	0.4446
chr	639702	639704	0.4329
chr	639704	639705	0.4212
chr	639705	639706	0.3276
chr	639706	639707	0.0936
chr	639707	639710	0.0819
chr	639710	639711	0.0117
chr	639762	639773	0.0117
chr	639773	639774	0.1521
chr	639774	639778	0.1638
chr	639778	639780	0.1521
chr	639780	639792	0.1638
chr	639792	639794	0.1521
chr	639794	639795	0.1287
chr	639795	639796	0.0234
chr	639796	639804	0.0117
chr	639816	639827	0.0117
chr	639827	639828	0.0351
chr	639828	639832	0.1521
chr	639832	639838	0.1638
chr	639838	639848	0.1521
chr	639848	639849	0.1287
chr	639849	639851	0.117
chr	639851	639852	0.1053
chr	639852	639853	0.0702
chr	639853	639855	0.0585
chr	639855	639856	0.0468
chr	639856	639868	0.0351
chr	639868	639870	0.0234
chr	639870	639871	0.0468
chr	639871	639890	0.0585
chr	639890	639891	0.0234
chr	639891	639892	0.0117
chr	639892	639897	0.0936
chr	639897	639912	0.1638
chr	639912	639913	0.117
chr	639913	639915	0.0819
chr	639915	639917	0.0585
chr	639917	639920	0.0468
chr	639926	639931	0.0234
chr	639931	639946	0.0585
chr	639946	639952	0.0351
chr	639957	639963	0.0117
chr	639963	639978	0.0234
chr	639978	639979	0.1053
chr	639979	639984	0.1755
chr	639984	639993	0.1638
chr	639993	639997	0.1755
chr	639997	639998	0.3159
chr	639998	640017	0.1755
chr	640017	640018	0.1053
chr	640018	640019	0.0702
chr	640019	640020	0.0351
chr	640020	640021	0.0117
chr	640053	640074	0.0117
chr	640093	640095	0.0234
chr	640095	640114	0.1053
chr	640114	640116	0.0702
chr	640116	640135	0.0117
chr	640143	640145	0.0117
chr	640145	640163	0.0585
chr	640163	640164	0.0819
chr	640164	640166	0.1872
chr	640166	640167	0.1404
chr	640167	640185	0.1521
chr	640185	640186	0.0468
chr	640186	640187	0.0351
chr	640187	640188	0.0234
chr	640222	640224	0.0117
chr	640224	640226	0.0702
chr	640226	640244	0.0936
chr	640244	640245	0.0468
chr	640264	640265	0.0117
chr	640265	640286	0.0351
chr	640324	640329	0.0936
chr	640329	640340	0.117
chr	640340	640343	0.1287
chr	640343	640348	0.117
chr	640348	640350	0.1053
chr	640350	640351	0.0234
chr	640351	640362	0.0351
chr	640362	640366	0.0702
chr	640366	640367	0.117
chr	640367	640368	0.1053
chr	640368	640383	0.1287
chr	640383	640388	0.0936
chr	640416	640437	0.0117
chr	640460	640467	0.0117
chr	640467	640468	0.0234
chr	640468	640469	0.0468
chr	640469	640481	0.0702
chr	640481	640482	0.0585
chr	640482	640489	0.1053
chr	640489	640490	0.0702
chr	640490	640503	0.0468
chr	640503	640506	0.0234
chr	640506	640512	0.0117
chr	640512	640530	0.0234
chr	640537	640546	0.0117
chr	640546	640552	0.0234
chr	640552	640553	0.0351
chr	640553	640563	0.0468
chr	640563	640564	0.4329
chr	640564	640566	0.4797
chr	640566	640568	0.5499
chr	640568	640573	0.6084
chr	640573	640582	0.5733
chr	640582	640583	0.4329
chr	640583	640585	0.3861
chr	640585	640586	0.3042
chr	640586	640587	0.2106
chr	640587	640588	0.117
chr	640588	640589	0.0117
chr	640668	640669	0.0117
chr	640669	640682	0.0468
chr	640682	640683	0.0585
chr	640683	640690	0.3393
chr	640690	640691	0.351
chr	640691	640692	0.3393
chr	640692	640700	0.3159
chr	640700	640702	0.3042
chr	640702	640704	0.2808
chr	640704	640705	0.0819
chr	640705	640711	0.0234
chr	640763	640767	0.0468
chr	640767	640783	0.0585
chr	640783	640784	0.0468
chr	640784	640785	0.0351
chr	640797	640798	0.0585
chr	640798	640799	0.2223
chr	640799	640801	0.234
chr	640801	640818	0.3159
chr	640818	640819	0.2808
chr	640819	640820	0.2574
chr	640820	640821	0.0702
chr	640821	640823	0.0234
chr	640823	640825	0.0117
chr	640860	640881	0.0936
chr	640881	640882	0.0234
chr	640915	640920	0.0234
chr	640920	640942	0.0351
chr	640944	640956	0.0117
chr	640956	640960	0.0234
chr	640960	640966	0.0351
chr	640966	640978	0.0234
chr	640978	640981	0.0117
chr	640991	641004	0.0234
chr	641004	641012	0.0936
chr	641012	641024	0.0702
chr	641024	641025	0.0585
chr	641025	641026	0.0117
chr	641055	641076	0.0117
chr	641095	641111	0.0117
chr	641111	641118	0.0351
chr	641118	641130	0.0234
chr	641227	641239	0.0234
chr	641239	641249	0.0351
chr	641249	641261	0.0117
chr	641292	641313	0.0117
chr	641325	641329	0.0117
chr	641329	641330	0.117
chr	641330	641346	0.1287
chr	641346	641348	0.117
chr	641348	641349	0.1053
chr	641349	641350	0.0936
chr	641350	641351	0.0234
chr	641365	641382	0.0234
chr	641382	641387	0.0117
chr	641410	641415	0.0117
chr	641415	641419	0.0234
chr	641419	641437	0.0351
chr	641437	641438	0.0234
chr	641438	641439	0.0117
chr	641636	641637	0.0117
chr	641637	641639	0.0819
chr	641639	641656	0.0936
chr	641656	641658	0.0819
chr	641658	641659	0.0234
chr	641666	641687	0.0117
chr	641720	641739	0.0117
chr	641740	641750	0.0234
chr	641750	641752	0.0585
chr	641752	641761	0.0819
chr	641761	641771	0.0585
chr	641771	641772	0.0234
chr	641776	641797	0.0117
chr	641828	641829	0.117
chr	641829	641849	0.1872
chr	641849	641850	0.1053
chr	641884	641887	0.0351
chr	641887	641891	0.0585
chr	641891	641905	0.3042
chr	641905	641906	0.2925
chr	641906	641908	0.2691
chr	641908	641909	0.2574
chr	641909	641912	0.2457
chr	641912	641913	0.1872
chr	641913	641914	0.0351
chr	641914	641920	0.0234
chr	641920	641922	0.8892
chr	641922	641927	0.9477
chr	641927	641928	0.9594
chr	641928	641935	1.0062
chr	641935	641936	0.9828
chr	641936	641939	0.9711
chr	641939	641940	0.9126
chr	641940	641941	0.8775
chr	641941	641942	0.7254
chr	641942	641943	0.1521
chr	641943	641944	0.117
chr	641944	641945	0.1053
chr	641945	641947	0.0702
chr	641947	641950	0.0585
chr	641950	641954	0.0234
chr	641954	641955	0.0117
chr	641972	641978	0.0117
chr	641978	641979	0.0468
chr	641979	641983	0.0585
chr	641983	641984	0.1755
chr	641984	641998	0.234
chr	641998	641999	0.2223
chr	641999	642000	0.2574
chr	642000	642002	0.2925
chr	642002	642003	0.2691
chr	642003	642004	0.2574
chr	642004	642008	0.1404
chr	642008	642016	0.1287
chr	642016	642019	0.117
chr	642019	642020	0.0936
chr	642020	642021	0.0819
chr	642021	642022	0.0702
chr	642022	642023	0.0468
chr	642023	642024	0.0117
chr	642025	642026	0.0351
chr	642026	642028	0.0468
chr	642028	642031	0.0702
chr	642031	642046	0.1872
chr	642046	642047	0.1755
chr	642047	642048	0.1638
chr	642048	642049	0.1521
chr	642049	642051	0.1053
chr	642051	642053	0.0819
chr	642053	642054	0.0351
chr	642054	642073	0.0117
chr	642073	642088	0.0351
chr	642088	642093	0.0234
chr	642093	642094	0.0117
chr	642094	642095	0.0234
chr	642095	642111	0.0117
chr	642111	642112	0.0234
chr	642112	642113	0.1053
chr	642113	642115	0.1287
chr	642115	642129	0.117
chr	642129	642132	0.1638
chr	642132	642133	0.1521
chr	642133	642150	0.0702
chr	642150	642151	0.0585
chr	642158	642180	0.0234
chr	642180	642183	0.0117
chr	642185	642186	0.0117
chr	642186	642199	0.0234
chr	642199	642207	0.0351
chr	642207	642220	0.0234
chr	642220	642221	0.1521
chr	642221	642226	0.585
chr	642226	642240	0.5733
chr	642240	642241	0.5616
chr	642241	642242	0.3861
chr	642257	642281	0.0117
chr	642300	642309	0.0117
chr	642309	642310	0.0234
chr	642310	642312	0.0351
chr	642312	642316	0.1989
chr	642316	642319	0.2223
chr	642319	642321	0.234
chr	642321	642322	0.2223
chr	642322	642330	0.2574
chr	642330	642331	0.2457
chr	642331	642333	0.2106
chr	642333	642337	0.0819
chr	642337	642341	0.0702
chr	642341	642343	0.0585
chr	642343	642344	0.0468
chr	642382	642401	0.0117
chr	642404	642424	0.0234
chr	642424	642428	0.0117
chr	642455	642465	0.0117
chr	642465	642469	0.0234
chr	642469	642479	0.0351
chr	642479	642480	0.0468
chr	642480	642486	0.0351
chr	642486	642488	0.0234
chr	642488	642496	0.0117
chr	642515	642520	0.0117
chr	642520	642522	0.0585
chr	642522	642523	2.0709
chr	642523	642524	2.106
chr	642524	642525	2.1177
chr	642525	642527	2.1294
chr	642527	642535	2.1528
chr	642535	642539	2.1411
chr	642539	642541	2.1294
chr	642541	642542	2.0007
chr	642542	642543	1.755
chr	642543	642544	0.3978
chr	642544	642545	0.1872
chr	642545	642546	0.1638
chr	642546	642547	0.0585
chr	642547	642548	0.0468
chr	642548	642549	0.0351
chr	642549	642555	0.0117
chr	642567	642568	0.0117
chr	642568	642586	0.0234
chr	642586	642589	0.0117
chr	642632	642650	0.0234
chr	642650	642652	0.0117
chr	642734	642754	0.1638
chr	642754	642755	0.1287
chr	642755	642756	0.0351
chr	642756	642757	0.0234
chr	642757	642758	0.0117
chr	642785	642786	0.0936
chr	642786	642787	0.3861
chr	642787	642804	0.3978
chr	642804	642805	0.3861
chr	642805	642806	0.351
chr	642806	642807	0.1638
chr	642807	642808	0.1287
chr	642835	642846	0.0234
chr	642846	642856	0.0585
chr	642856	642867	0.0351
chr	642867	642868	0.0234
chr	642868	642869	0.0117
chr	642870	642879	0.0234
chr	642879	642892	0.0819
chr	642892	642893	0.0702
chr	642893	642896	0.0585
chr	642896	642897	0.0117
chr	642897	642903	0.1287
chr	642903	642914	0.1404
chr	642914	642916	0.117
chr	642916	642918	0.1053
chr	642918	642919	0.0936
chr	642919	642924	0.0117
chr	642936	642952	0.0117
chr	642952	642953	0.0351
chr	642953	642957	0.0468
chr	642957	642958	0.0351
chr	642958	642975	0.0936
chr	642975	642976	0.0585
chr	642976	642979	0.0819
chr	642979	642980	0.0702
chr	642980	642997	0.0351
chr	642997	642999	0.0117
chr	643033	643046	0.0117
chr	643046	643054	0.0234
chr	643054	643063	0.0117
chr	643063	643065	0.1872
chr	643065	643082	0.2106
chr	643082	643084	0.1989
chr	643084	643085	0.1755
chr	643090	643112	0.0936
chr	643113	643114	0.0117
chr	643114	643115	0.0234
chr	643115	643120	0.0468
chr	643120	643135	1.8837
chr	643135	643136	1.872
chr	643136	643137	1.8369
chr	643137	643138	1.8135
chr	643138	643139	1.755
chr	643139	643140	1.7433
chr	643140	643141	1.7316
chr	643141	643142	1.2519
chr	643142	643143	0.1755
chr	643143	643148	0.0234
chr	643148	643170	0.0117
chr	643191	643193	0.0234
chr	643193	643194	0.702
chr	643194	643195	0.7137
chr	643195	643196	0.7254
chr	643196	643198	0.7722
chr	643198	643199	0.7956
chr	643199	643204	0.8073
chr	643204	643205	0.8307
chr	643205	643212	0.9711
chr	643212	643214	0.9477
chr	643214	643215	0.8073
chr	643215	643216	0.2925
chr	643216	643217	0.2574
chr	643217	643218	0.234
chr	643218	643221	0.1989
chr	643221	643222	0.1755
chr	643222	643225	0.1638
chr	643256	643257	0.1287
chr	643257	643258	0.1404
chr	643258	643274	0.1638
chr	643274	643275	0.1404
chr	643275	643276	0.1287
chr	643276	643277	0.1053
chr	643277	643278	0.0936
chr	643278	643281	0.0234
chr	643281	643282	0.0117
chr	643457	643467	0.0117
chr	643467	643478	0.0234
chr	643478	643495	0.0117
chr	643511	643516	0.0117
chr	643516	643532	0.0234
chr	643541	643547	0.0234
chr	643547	643553	0.0468
chr	643553	643554	0.0585
chr	643554	643555	0.1287
chr	643555	643563	0.1404
chr	643563	643569	0.117
chr	643569	643572	0.1053
chr	643572	643574	0.0819
chr	643574	643575	0.0702
chr	643575	643576	0.0234
chr	643619	643624	0.0117
chr	643624	643625	0.0234
chr	643625	643626	0.0351
chr	643626	643627	3.4281
chr	643627	643628	5.4054
chr	643628	643631	5.4639
chr	643631	643632	5.5575
chr	643632	643636	5.5809
chr	643636	643644	5.6277
chr	643644	643645	5.5692
chr	643645	643646	5.4288
chr	643646	643647	5.3703
chr	643647	643648	2.2347
chr	643648	643649	0.9243
chr	643649	643650	0.8307
chr	643650	643651	0.7839
chr	643651	643652	0.7488
chr	643652	643653	0.6084
chr	643653	643654	0.0936
chr	643701	643704	0.0117
chr	643704	643705	0.1521
chr	643705	643706	0.1755
chr	643706	643707	0.1989
chr	643707	643722	0.2106
chr	643722	643725	0.1989
chr	643725	643726	0.1404
chr	643726	643728	0.0702
chr	643728	643744	0.0585
chr	643744	643745	0.0702
chr	643745	643746	0.0819
chr	643746	643749	0.5031
chr	643749	643750	0.5148
chr	643750	643751	0.6084
chr	643751	643761	0.6318
chr	643761	643762	0.6201
chr	643762	643765	0.6084
chr	643765	643766	0.5967
chr	643766	643767	0.5733
chr	643767	643768	0.5616
chr	643768	643771	0.1287
chr	643771	643772	0.117
chr	643772	643773	0.0351
chr	643773	643774	0.0234
chr	643774	643776	0.0351
chr	643776	643785	0.0234
chr	643785	643786	0.2808
chr	643786	643787	0.351
chr	643787	643788	0.6903
chr	643788	643790	1.0764
chr	643790	643796	1.3572
chr	643796	643798	1.3689
chr	643798	643800	1.3923
chr	643800	643802	1.3806
chr	643802	643803	1.3923
chr	643803	643804	1.8369
chr	643804	643805	1.8486
chr	643805	643806	1.8369
chr	643806	643807	1.521
chr	643807	643808	1.4391
chr	643808	643809	1.287
chr	643809	643810	0.9009
chr	643810	643811	0.819
chr	643811	643814	0.5616
chr	643814	643821	0.5499
chr	643821	643822	0.5382
chr	643822	643823	0.5031
chr	643823	643824	0.4914
chr	643824	643825	0.4797
chr	643825	643826	0.0819
chr	643826	643840	0.0702
chr	643840	643850	0.0585
chr	643850	643851	0.0468
chr	643853	643855	0.0585
chr	643855	643868	0.0702
chr	643868	643869	0.0819
chr	643869	643873	0.1053
chr	643873	643874	0.0936
chr	643874	643875	0.0819
chr	643875	643890	0.0468
chr	643890	643901	0.0117
chr	643902	643903	0.0117
chr	643903	643913	0.0702
chr	643913	643914	0.0819
chr	643914	643922	0.0936
chr	643922	643923	0.0702
chr	643923	643924	0.0585
chr	643924	643927	0.6435
chr	643927	643929	0.6201
chr	643929	643935	0.6084
chr	643935	643943	0.5967
chr	643943	643944	0.585
chr	643944	643945	0.5967
chr	643945	643946	2.5623
chr	643946	643947	4.3992
chr	643947	643948	5.1012
chr	643948	643951	5.6043
chr	643951	643952	5.6628
chr	643952	643957	5.6862
chr	643957	643961	5.6745
chr	643961	643962	5.6628
chr	643962	643963	5.6043
chr	643963	643964	5.5926
chr	643964	643965	5.5575
chr	643965	643966	3.9897
chr	643966	643967	3.3696
chr	643967	643968	2.5389
chr	643968	643969	1.0647
chr	643969	643970	0.8424
chr	643970	643971	0.7137
chr	643971	643972	0.5967
chr	643972	643973	0.585
chr	643973	643974	0.5148
chr	643974	643980	0.5265
chr	643980	643986	0.5148
chr	643986	643988	0.5031
chr	643988	643989	0.4914
chr	643989	643990	0.4563
chr	643990	643991	0.351
chr	643991	643992	0.0819
chr	643992	643993	0.0702
chr	643993	643994	0.0585
chr	643994	643995	0.0234
chr	643996	644015	0.0117
chr	644024	644030	0.0117
chr	644030	644047	0.117
chr	644047	644049	0.1053
chr	644049	644050	0.0819
chr	644050	644051	0.0702
chr	644051	644052	0.0585
chr	644061	644081	0.0351
chr	644081	644083	0.0234
chr	644092	644093	0.0819
chr	644093	644094	4.1769
chr	644094	644098	4.2003
chr	644098	644099	5.3586
chr	644099	644102	5.7564
chr	644102	644103	9.6759
chr	644103	644104	9.7578
chr	644104	644109	10.6821
chr	644109	644110	10.6938
chr	644110	644112	10.6353
chr	644112	644113	10.6236
chr	644113	644114	10.4481
chr	644114	644115	8.2017
chr	644115	644116	6.786
chr	644116	644117	6.5754
chr	644117	644118	6.4818
chr	644118	644119	6.201
chr	644119	644120	5.3352
chr	644120	644121	4.6215
chr	644121	644122	4.5513
chr	644122	644123	4.4811
chr	644123	644124	4.4694
chr	644124	644125	2.1762
chr	644125	644126	0.0117
chr	644154	644159	0.0117
chr	644159	644171	0.0468
chr	644171	644173	0.0585
chr	644173	644176	0.0468
chr	644176	644180	0.0351
chr	644180	644186	0.0117
chr	644186	644192	0.0702
chr	644192	644194	0.234
chr	644194	644198	0.2574
chr	644198	644206	0.2457
chr	644206	644209	0.234
chr	644209	644211	0.1989
chr	644211	644213	0.1638
chr	644213	644214	0.1053
chr	644287	644290	0.0234
chr	644290	644304	0.0351
chr	644304	644307	0.0117
chr	644353	644372	0.0351
chr	644372	644373	0.0234
chr	644373	644374	0.0117
chr	644403	644406	0.0234
chr	644406	644407	0.0819
chr	644407	644425	0.0936
chr	644425	644427	0.0819
chr	644427	644428	0.0702
chr	644428	644430	0.0585
chr	644430	644431	0.0468
chr	644431	644432	0.0234
chr	644459	644476	0.0117
chr	644481	644485	0.2808
chr	644485	644498	0.4329
chr	644498	644502	0.4212
chr	644502	644504	0.3744
chr	644504	644505	0.351
chr	644505	644506	0.2925
chr	644506	644507	0.2457
chr	644507	644510	0.0234
chr	644510	644523	0.0819
chr	644523	644529	0.0585
chr	644529	644531	0.0468
chr	644534	644557	0.0117
chr	644700	644701	0.0234
chr	644701	644719	0.0936
chr	644719	644720	0.0819
chr	644720	644722	0.0702
chr	644722	644723	0.0351
chr	644723	644725	0.0117
chr	644735	644737	0.0117
chr	644737	644754	0.0234
chr	644754	644757	0.0117
chr	644946	644967	0.0351
chr	645036	645040	0.0117
chr	645040	645057	0.0234
chr	645057	645060	0.0117
chr	645113	645129	0.0234
chr	645156	645160	0.0117
chr	645160	645161	0.0234
chr	645161	645177	0.0585
chr	645177	645181	0.0468
chr	645385	645386	0.468
chr	645386	645395	0.585
chr	645395	645402	0.5967
chr	645402	645403	0.585
chr	645403	645405	0.5733
chr	645405	645406	0.3861
chr	645406	645407	0.3627
chr	645407	645410	0.0702
chr	645410	645412	0.0585
chr	645412	645416	0.0117
chr	645484	645501	0.0117
chr	645504	645505	0.0117
chr	645505	645506	0.0468
chr	645506	645507	0.4095
chr	645507	645517	0.5148
chr	645517	645523	0.5265
chr	645523	645525	0.5148
chr	645525	645526	0.4563
chr	645526	645527	0.3276
chr	645527	645528	0.2925
chr	645528	645529	0.0234
chr	645529	645538	0.0117
chr	645713	645715	0.0117
chr	645715	645733	0.0234
chr	645733	645735	0.0117
chr	645737	645756	0.0117
chr	645756	645757	0.0234
chr	645757	645780	0.0117
chr	645877	645890	0.0117
chr	645890	645901	0.1872
chr	645901	645912	0.1755
chr	645912	645914	0.0117
chr	645950	645972	0.0117
chr	646034	646055	0.0234
chr	646055	646056	0.0117
chr	646347	646368	0.0117
chr	646514	646535	0.0234
chr	646579	646594	0.0117
chr	646740	646759	0.0117
chr	646870	646891	0.0702
chr	646891	646897	0.0351
chr	646897	646902	0.0585
chr	646902	646912	0.0702
chr	646912	646914	0.0468
chr	646914	646918	0.0234
chr	646918	646922	0.0117
chr	646953	646974	0.0117
chr	646976	646977	0.0117
chr	646977	646996	0.0234
chr	646996	646997	0.0468
chr	646997	646999	0.0234
chr	646999	647000	0.0468
chr	647000	647004	0.0585
chr	647004	647019	0.0819
chr	647019	647021	0.0702
chr	647021	647024	0.0117
chr	647044	647050	0.0117
chr	647050	647064	0.0234
chr	647064	647070	0.0117
chr	647107	647126	0.0234
chr	647126	647129	0.0117
chr	647614	647636	0.0117
chr	647636	647655	0.0234
chr	647655	647658	0.0117
chr	647679	647697	0.0117
chr	647869	647885	0.0117
chr	648019	648034	0.0117
chr	648057	648072	0.0117
chr	648205	648222	0.0117
chr	648282	648305	0.0117
chr	648338	648339	0.0117
chr	648339	648340	0.0234
chr	648340	648341	0.0351
chr	648341	648359	0.0585
chr	648359	648360	0.0468
chr	648360	648362	0.0234
chr	648383	648400	0.0117
chr	648433	648439	0.0117
chr	648439	648441	0.0351
chr	648441	648455	0.0585
chr	648455	648459	0.0468
chr	648459	648461	0.0351
chr	648461	648462	0.0117
chr	648843	648861	0.0117
chr	648966	648968	0.0234
chr	648968	648983	0.0351
chr	648983	648987	0.0234
chr	648987	648993	0.0117
chr	649026	649047	0.0117
chr	649100	649130	0.0468
chr	649130	649132	0.0585
chr	649132	649165	0.0117
chr	649217	649219	0.0351
chr	649219	649238	0.0819
chr	649238	649240	0.0585
chr	649240	649241	0.0234
chr	649276	649297	0.0117
chr	649317	649337	0.0351
chr	649337	649339	0.0117
chr	649413	649434	0.0117
chr	649468	649491	0.0117
chr	649595	649597	0.0117
chr	649597	649616	0.0234
chr	649616	649623	0.0117
chr	649633	649655	0.0117
chr	649752	649774	0.0117
chr	649935	649954	0.0117
chr	650139	650160	0.0117
chr	650326	650345	0.0117
chr	650853	650854	0.0234
chr	650854	650875	0.0468
chr	650875	650877	0.0117
chr	650913	650916	0.0117
chr	650916	650933	0.0234
chr	650933	650938	0.0117
chr	651083	651112	0.0117
chr	651346	651362	0.0117
chr	651549	651557	0.0117
chr	651557	651569	0.0351
chr	651569	651578	0.0234
chr	651578	651583	0.0117
chr	651759	651760	0.0351
chr	651760	651775	0.117
chr	651775	651780	0.1053
chr	651780	651783	0.0585
chr	651783	651785	0.0351
chr	651785	651786	0.0234
chr	651826	651842	0.0117
chr	651842	651846	0.0234
chr	651846	651863	0.0117
chr	651927	651949	0.0117
chr	651970	651974	0.0234
chr	651974	651980	0.2925
chr	651980	651991	0.3042
chr	651991	651992	0.2925
chr	651992	651993	0.2691
chr	651993	651995	0.2223
chr	651995	651996	0.117
chr	651996	651998	0.0117
chr	652015	652037	0.0117
chr	652040	652042	0.0117
chr	652042	652045	0.0234
chr	652045	652051	0.0351
chr	652051	652061	0.7839
chr	652061	652062	0.8073
chr	652062	652063	0.7956
chr	652063	652065	0.7839
chr	652065	652068	0.7722
chr	652068	652071	0.7605
chr	652071	652072	0.6903
chr	652072	652073	0.4563
chr	652073	652074	0.3159
chr	652074	652075	0.1053
chr	652075	652078	0.0702
chr	652078	652080	0.0585
chr	652080	652095	0.0468
chr	652095	652096	0.0234
chr	652096	652103	0.0117
chr	652103	652104	0.2691
chr	652104	652109	0.2925
chr	652109	652110	0.3042
chr	652110	652124	0.3276
chr	652124	652125	0.3042
chr	652125	652127	0.0702
chr	652127	652128	0.0585
chr	652128	652129	0.0468
chr	652129	652132	0.0351
chr	652132	652133	0.0117
chr	652153	652154	0.2925
chr	652154	652155	0.3042
chr	652155	652156	0.3393
chr	652156	652157	0.351
chr	652157	652166	0.3627
chr	652166	652171	0.3744
chr	652171	652173	0.3627
chr	652173	652174	0.351
chr	652174	652175	0.3393
chr	652175	652176	0.3159
chr	652176	652177	0.0936
chr	652177	652178	0.0468
chr	652178	652179	0.0234
chr	652179	652182	0.0117
chr	652182	652184	0.0234
chr	652184	652187	0.0351
chr	652187	652204	0.0234
chr	652204	652206	0.0117
chr	652209	652216	0.0117
chr	652216	652230	0.0234
chr	652230	652234	0.0117
chr	652267	652274	0.0117
chr	652274	652289	0.0351
chr	652289	652295	0.0234
chr	652295	652296	0.0117
chr	652434	652456	0.0117
chr	652557	652558	0.1521
chr	652558	652559	0.4563
chr	652559	652565	0.4914
chr	652565	652567	0.5382
chr	652567	652575	0.585
chr	652575	652576	0.2808
chr	652576	652577	0.2691
chr	652577	652578	0.234
chr	652578	652579	0.2106
chr	652579	652584	0.0936
chr	652584	652585	0.117
chr	652585	652586	0.2925
chr	652586	652588	0.4329
chr	652588	652589	0.3978
chr	652589	652602	0.3861
chr	652602	652603	0.3744
chr	652603	652604	0.3627
chr	652604	652605	0.3393
chr	652605	652606	0.3159
chr	652606	652607	0.234
chr	652607	652608	0.0234
chr	652608	652610	0.0702
chr	652610	652629	0.0585
chr	652629	652630	0.0117
chr	652630	652636	0.0234
chr	652636	652637	0.0468
chr	652637	652653	0.1755
chr	652653	652656	0.1521
chr	652656	652657	0.117
chr	652657	652658	0.0585
chr	652659	652660	0.2925
chr	652660	652677	0.3042
chr	652677	652678	0.2457
chr	652678	652679	0.234
chr	652679	652680	0.2223
chr	652699	652703	0.0117
chr	652703	652717	0.0234
chr	652717	652718	0.0351
chr	652718	652720	0.117
chr	652720	652723	0.1053
chr	652723	652725	0.117
chr	652725	652732	0.1053
chr	652732	652738	0.4797
chr	652738	652740	0.468
chr	652740	652741	0.3978
chr	652741	652747	0.3861
chr	652747	652749	0.3744
chr	652749	652752	0.3627
chr	652752	652753	0.3042
chr	652753	652754	0.2574
chr	652805	652821	0.0117
chr	652877	652883	0.0117
chr	652883	652899	0.0468
chr	652899	652908	0.0351
chr	652920	652921	0.0234
chr	652921	652925	0.1053
chr	652925	652927	0.1287
chr	652927	652936	0.3627
chr	652936	652938	0.3744
chr	652938	652940	0.3627
chr	652940	652942	0.5967
chr	652942	652943	0.702
chr	652943	652946	0.6786
chr	652946	652947	0.6552
chr	652947	652948	0.5265
chr	652948	652949	0.4563
chr	652949	652952	0.4329
chr	652952	652953	2.3166
chr	652953	652957	2.3049
chr	652957	652960	2.2932
chr	652960	652961	2.2815
chr	652961	652962	2.2113
chr	652962	652963	1.9656
chr	652963	652968	1.9305
chr	652968	652969	1.9188
chr	652969	652970	1.872
chr	652970	652971	1.8252
chr	652971	652972	1.7433
chr	652972	652973	1.7199
chr	652973	652974	1.4508
chr	652991	652992	0.0468
chr	652992	652997	0.0702
chr	652997	652998	0.0936
chr	652998	653012	0.1053
chr	653012	653013	0.0819
chr	653013	653015	0.0585
chr	653015	653016	0.0468
chr	653016	653020	0.0351
chr	653020	653023	0.0234
chr	653023	653025	0.0117
chr	653116	653118	0.0117
chr	653118	653139	0.0234
chr	653153	653173	0.0117
chr	653231	653251	0.0234
chr	653251	653252	0.0117
chr	653257	653261	0.0234
chr	653261	653263	0.0351
chr	653263	653266	0.1053
chr	653266	653280	0.117
chr	653280	653283	0.0936
chr	653283	653284	0.0468
chr	653284	653285	0.0351
chr	653285	653290	0.0117
chr	653296	653307	0.0117
chr	653307	653323	0.1287
chr	653323	653324	0.117
chr	653324	653327	0.1053
chr	653327	653328	0.0585
chr	653328	653329	0.3861
chr	653329	653330	0.4563
chr	653330	653331	0.4797
chr	653331	653333	0.5031
chr	653333	653334	0.5499
chr	653334	653336	0.8307
chr	653336	653349	0.8424
chr	653349	653350	0.7488
chr	653350	653351	0.702
chr	653351	653352	0.6786
chr	653352	653353	0.6669
chr	653353	653354	0.6552
chr	653354	653355	0.3978
chr	653355	653356	0.2223
chr	653356	653357	0.2106
chr	653357	653358	0.117
chr	653358	653359	0.0234
chr	653359	653361	0.0117
chr	653361	653379	0.0234
chr	653379	653383	0.0117
chr	653392	653413	0.0117
chr	653413	653414	0.1404
chr	653414	653416	1.6614
chr	653416	653419	1.6731
chr	653419	653429	1.755
chr	653429	653431	1.7667
chr	653431	653433	1.7433
chr	653433	653434	1.7316
chr	653434	653435	1.6965
chr	653435	653436	1.17
chr	653436	653441	0.117
chr	653441	653442	0.0819
chr	653442	653443	0.0702
chr	653443	653455	0.0468
chr	653455	653461	0.0351
chr	653461	653467	0.0117
chr	653479	653495	0.1989
chr	653495	653499	0.1872
chr	653499	653500	0.1638
chr	653500	653501	0.1404
chr	653519	653533	0.0117
chr	653533	653536	0.0234
chr	653536	653544	0.1872
chr	653544	653552	0.1755
chr	653552	653554	0.117
chr	653554	653557	0.1053
chr	653557	653558	0.0585
chr	653558	653559	0.0351
chr	653559	653561	0.0117
chr	653599	653600	0.0117
chr	653600	653620	0.0234
chr	653620	653621	0.0117
chr	653626	653628	0.0234
chr	653628	653630	0.1287
chr	653630	653631	0.1404
chr	653631	653633	0.1521
chr	653633	653646	0.1638
chr	653646	653648	0.1755
chr	653648	653649	0.0936
chr	653649	653650	0.0819
chr	653650	653652	0.0585
chr	653652	653655	0.0468
chr	653655	653664	0.0351
chr	653664	653665	0.0234
chr	653665	653672	0.0117
chr	653679	653680	0.0468
chr	653680	653681	0.0585
chr	653681	653699	0.0819
chr	653699	653700	0.0702
chr	653700	653702	0.0351
chr	653702	653704	0.0234
chr	653704	653708	0.0117
chr	653734	653751	0.0117
chr	653805	653814	0.0117
chr	653814	653833	0.2457
chr	653833	653834	0.1989
chr	653834	653835	0.234
chr	653835	653836	0.1287
chr	653836	653849	0.0936
chr	653849	653853	0.0819
chr	653853	653855	0.0702
chr	653884	653885	0.0351
chr	653885	653902	0.0468
chr	653902	653905	0.0351
chr	653905	653906	0.0117
chr	653908	653924	0.0117
chr	653924	653926	0.0234
chr	653926	653930	0.0351
chr	653930	653943	0.0234
chr	653943	653945	0.0117
chr	653945	653946	0.0351
chr	653946	653947	0.0234
chr	653947	653963	0.0351
chr	653963	653967	0.0234
chr	653986	653993	0.0351
chr	653993	653994	0.0819
chr	653994	654003	0.0936
chr	654003	654011	0.0819
chr	654011	654012	0.0702
chr	654012	654014	0.0468
chr	654077	654088	0.0117
chr	654088	654089	0.0234
chr	654089	654098	0.0351
chr	654098	654101	0.0936
chr	654101	654110	0.1053
chr	654110	654111	0.0936
chr	654111	654119	0.0819
chr	654119	654120	0.0702
chr	654120	654123	0.0117
chr	654201	654222	0.0234
chr	654261	654266	0.0117
chr	654266	654282	0.0234
chr	654282	654290	0.0117
chr	654461	654483	0.0117
chr	654544	654545	0.0351
chr	654545	654565	0.1287
chr	654565	654566	0.117
chr	654566	654568	0.0117
chr	654628	654629	0.0234
chr	654629	654650	0.0468
chr	654650	654653	0.0234
chr	654653	654674	0.0117
chr	654674	654675	0.0234
chr	654675	654677	0.0468
chr	654677	654680	0.0585
chr	654680	654696	0.0702
chr	654696	654698	0.0234
chr	654698	654700	0.0117
chr	654701	654708	0.0585
chr	654708	654722	0.0819
chr	654722	654724	0.0585
chr	654724	654725	0.0468
chr	654725	654726	0.0351
chr	654726	654730	0.0234
chr	654772	654784	0.0117
chr	654784	654787	0.0351
chr	654787	654804	0.0234
chr	654804	654806	0.0117
chr	654821	654842	0.0117
chr	654868	654872	0.0117
chr	654872	654879	0.1053
chr	654879	654889	0.117
chr	654889	654893	0.1287
chr	654893	654894	0.117
chr	654894	654895	0.2574
chr	654895	654897	0.4563
chr	654897	654909	0.4446
chr	654909	654914	0.4329
chr	654914	654915	0.4095
chr	654915	654916	0.2457
chr	654916	654917	0.0117
chr	654945	654958	0.0117
chr	654958	654967	0.0936
chr	654967	654978	0.0819
chr	654978	654979	0.0585
chr	654979	654982	0.0117
chr	655000	655001	0.1053
chr	655001	655003	0.1287
chr	655003	655006	0.1404
chr	655006	655007	0.1521
chr	655007	655021	0.1638
chr	655021	655024	0.0468
chr	655024	655025	0.0234
chr	655025	655031	0.0117
chr	655105	655126	0.0351
chr	655357	655372	0.0117
chr	655437	655458	0.0117
chr	655928	655963	0.0117
chr	656018	656040	0.0351
chr	656094	656116	0.0117
chr	656122	656123	0.0117
chr	656123	656130	0.0234
chr	656130	656144	0.0468
chr	656144	656145	0.0351
chr	656165	656180	0.0234
chr	656180	656187	0.0468
chr	656187	656190	0.0351
chr	656190	656204	0.0234
chr	656204	656207	0.0117
chr	656212	656227	0.0117
chr	656227	656234	0.0819
chr	656234	656248	0.1404
chr	656248	656249	0.0819
chr	656249	656253	0.0702
chr	656253	656254	0.0585
chr	656254	656255	0.0351
chr	656480	656500	0.0234
chr	656500	656501	0.0351
chr	656501	656502	0.0468
chr	656502	656503	0.3159
chr	656503	656506	0.3276
chr	656506	656510	0.3393
chr	656510	656514	0.351
chr	656514	656515	0.3627
chr	656515	656518	0.3744
chr	656518	656521	0.3627
chr	656521	656523	0.351
chr	656523	656524	0.1755
chr	656524	656525	0.0819
chr	656525	656526	0.0585
chr	656526	656527	0.0468
chr	656527	656528	0.0351
chr	656528	656534	0.0234
chr	656534	656537	0.0117
chr	656544	656562	0.0117
chr	656567	656571	0.0117
chr	656571	656572	0.0234
chr	656572	656576	0.1755
chr	656576	656577	0.2223
chr	656577	656581	0.2691
chr	656581	656591	0.2808
chr	656591	656593	0.2574
chr	656593	656594	0.234
chr	656594	656597	0.1404
chr	656597	656598	0.1287
chr	656598	656599	0.0936
chr	656599	656613	0.0468
chr	656613	656615	0.0351
chr	656615	656619	0.0234
chr	656619	656620	0.0117
chr	656628	656648	0.0234
chr	656648	656649	0.0351
chr	656649	656650	1.1466
chr	656650	656666	3.6738
chr	656666	656667	3.6387
chr	656667	656668	3.5919
chr	656668	656669	3.5802
chr	656669	656670	2.7027
chr	656670	656671	2.1645
chr	656671	656672	0.0702
chr	656672	656677	0.0234
chr	656677	656678	0.1755
chr	656678	656679	0.9009
chr	656679	656680	1.2519
chr	656680	656681	1.3104
chr	656681	656682	1.3455
chr	656682	656683	1.3806
chr	656683	656684	2.9718
chr	656684	656686	2.9835
chr	656686	656688	3.0069
chr	656688	656689	12.0978
chr	656689	656690	12.7062
chr	656690	656692	12.7179
chr	656692	656693	12.7296
chr	656693	656694	12.7647
chr	656694	656695	12.7998
chr	656695	656696	13.2795
chr	656696	656698	13.2912
chr	656698	656699	13.3497
chr	656699	656700	13.1274
chr	656700	656701	12.5424
chr	656701	656702	12.3552
chr	656702	656703	11.934
chr	656703	656704	11.7117
chr	656704	656705	11.0799
chr	656705	656706	10.3779
chr	656706	656707	10.3311
chr	656707	656708	10.1907
chr	656708	656709	9.5238
chr	656709	656710	6.4233
chr	656710	656711	0.8541
chr	656711	656712	0.7956
chr	656712	656713	0.7839
chr	656713	656714	0.6201
chr	656714	656715	0.5382
chr	656715	656716	0.4914
chr	656716	656717	0.4329
chr	656717	656719	0.2691
chr	656719	656720	0.2808
chr	656720	656721	0.234
chr	656721	656722	0.1989
chr	656722	656723	0.2223
chr	656723	656724	0.2457
chr	656724	656726	0.2691
chr	656726	656727	0.2574
chr	656727	656729	0.1989
chr	656729	656730	0.1521
chr	656730	656732	0.1287
chr	656732	656739	0.117
chr	656739	656742	0.1053
chr	656742	656743	0.0702
chr	656743	656744	0.0585
chr	656744	656746	0.0117
chr	656862	656867	0.0351
chr	656867	656868	0.1521
chr	656868	656869	0.1638
chr	656869	656883	0.1755
chr	656883	656887	0.1521
chr	656887	656888	0.1404
chr	656888	656889	0.0936
chr	656889	656890	0.117
chr	656890	656905	0.0819
chr	656905	656909	0.0702
chr	656909	656910	0.0585
chr	656910	656911	0.0117
chr	656963	656982	0.0117
chr	656986	656990	0.0117
chr	656990	656995	0.0234
chr	656995	657004	0.1404
chr	657004	657006	0.1521
chr	657006	657014	0.1404
chr	657014	657015	0.117
chr	657015	657016	0.1053
chr	657016	657017	0.0585
chr	657017	657024	0.0117
chr	657037	657039	0.0351
chr	657039	657040	36.5859
chr	657040	657041	36.6327
chr	657041	657044	36.6561
chr	657044	657045	36.6678
chr	657045	657046	36.6795
chr	657046	657055	36.8199
chr	657055	657056	36.7965
chr	657056	657057	36.5391
chr	657057	657058	36.5274
chr	657058	657059	36.0009
chr	657059	657060	32.7951
chr	657060	657061	30.0456
chr	657061	657062	2.9484
chr	657062	657063	2.4687
chr	657063	657064	1.872
chr	657064	657065	0.9126
chr	657065	657066	0.8775
chr	657066	657067	0.8658
chr	657067	657070	0.7605
chr	657070	657080	0.7488
chr	657080	657081	0.7371
chr	657081	657082	0.7254
chr	657082	657083	0.6318
chr	657083	657084	0.2574
chr	657084	657086	0.0819
chr	657086	657087	0.0702
chr	657087	657088	0.0585
chr	657088	657089	0.0117
chr	657095	657097	0.0234
chr	657097	657099	0.9126
chr	657099	657105	0.9594
chr	657105	657106	0.9711
chr	657106	657109	0.9828
chr	657109	657110	6.3882
chr	657110	657111	6.4584
chr	657111	657114	6.9498
chr	657114	657115	7.0668
chr	657115	657117	7.0785
chr	657117	657118	7.0668
chr	657118	657119	7.02
chr	657119	657120	6.2595
chr	657120	657121	6.2361
chr	657121	657125	6.1893
chr	657125	657126	6.1776
chr	657126	657127	6.1425
chr	657127	657128	5.6511
chr	657128	657129	5.6277
chr	657129	657130	5.5692
chr	657130	657131	5.265
chr	657131	657132	0.7956
chr	657132	657133	0.2808
chr	657133	657135	0.2574
chr	657135	657136	0.0702
chr	657136	657137	0.0234
chr	657137	657141	0.0117
chr	657169	657186	0.0468
chr	657186	657193	0.0585
chr	657193	657194	0.0351
chr	657194	657207	0.0117
chr	657229	657231	0.0351
chr	657231	657235	0.0585
chr	657235	657237	0.0819
chr	657237	657240	0.0936
chr	657240	657253	0.1638
chr	657253	657256	0.1404
chr	657256	657258	0.1287
chr	657258	657259	0.0702
chr	657259	657260	0.0234
chr	657260	657277	0.0117
chr	657277	657279	0.0351
chr	657279	657297	0.0234
chr	657302	657322	0.0117
chr	657322	657323	0.0468
chr	657323	657325	0.0936
chr	657325	657326	0.5499
chr	657326	657328	0.5616
chr	657328	657342	0.5499
chr	657342	657344	0.5382
chr	657344	657346	0.4563
chr	657346	657347	0.3978
chr	657347	657350	0.0702
chr	657358	657370	0.0468
chr	657370	657371	0.2223
chr	657371	657375	0.2691
chr	657375	657380	0.2925
chr	657380	657390	0.2691
chr	657390	657392	0.2106
chr	657392	657395	0.0702
chr	657395	657396	0.0585
chr	657396	657398	0.0468
chr	657398	657399	0.0234
chr	657399	657402	0.0117
chr	657424	657446	0.0117
chr	657510	657516	0.117
chr	657516	657531	0.1287
chr	657531	657533	0.1053
chr	657533	657534	0.0234
chr	657534	657539	0.0117
chr	657552	657553	0.0234
chr	657553	657562	0.0351
chr	657562	657571	0.0585
chr	657571	657577	0.0468
chr	657577	657579	0.0351
chr	657579	657586	0.0234
chr	657606	657613	0.0117
chr	657613	657625	5.9904
chr	657625	657626	6.0021
chr	657626	657629	6.0138
chr	657629	657630	6.0021
chr	657630	657631	5.9904
chr	657631	657632	5.967
chr	657632	657633	5.7447
chr	657633	657634	5.7564
chr	657634	657635	5.7447
chr	657635	657636	5.2767
chr	657636	657638	5.2299
chr	657638	657639	5.2065
chr	657639	657640	4.5513
chr	657640	657641	0.0819
chr	657641	657642	0.0585
chr	657642	657643	0.0468
chr	657643	657650	0.0351
chr	657650	657652	0.0819
chr	657652	657660	0.1053
chr	657660	657661	0.0936
chr	657661	657666	0.1053
chr	657666	657669	0.0936
chr	657669	657672	0.0819
chr	657672	657673	0.0702
chr	657673	657675	0.0234
chr	657675	657688	0.0117
chr	657688	657699	0.0234
chr	657699	657710	0.0117
chr	657710	657715	0.4329
chr	657715	657719	0.4446
chr	657719	657724	0.4563
chr	657724	657726	0.4914
chr	657726	657728	0.5382
chr	657728	657729	0.5265
chr	657729	657730	0.4797
chr	657730	657731	0.4095
chr	657731	657732	0.3744
chr	657732	657736	0.1872
chr	657736	657737	0.1404
chr	657737	657738	0.0936
chr	657738	657746	0.0819
chr	657746	657748	0.0468
chr	657748	657750	0.0234
chr	657750	657751	0.0585
chr	657751	657754	0.2925
chr	657754	657764	0.3861
chr	657764	657766	0.4212
chr	657766	657770	0.4446
chr	657770	657772	0.4329
chr	657772	657773	0.3159
chr	657773	657774	0.2106
chr	657774	657775	0.1755
chr	657775	657776	0.1287
chr	657776	657777	0.0819
chr	657777	657778	0.0702
chr	657778	657786	0.0585
chr	657786	657787	0.0351
chr	657801	657807	0.0351
chr	657807	657808	0.1287
chr	657808	657810	0.1404
chr	657810	657811	0.1521
chr	657811	657816	0.1755
chr	657816	657817	0.2106
chr	657817	657818	0.3159
chr	657818	657819	0.4329
chr	657819	657820	0.8658
chr	657820	657821	0.8892
chr	657821	657823	0.9477
chr	657823	657826	0.936
chr	657826	657827	0.8892
chr	657827	657828	0.8775
chr	657828	657829	0.8541
chr	657829	657834	0.8424
chr	657834	657835	0.819
chr	657835	657836	0.8073
chr	657836	657837	0.7956
chr	657837	657838	0.7839
chr	657838	657840	0.7371
chr	657840	657841	0.3159
chr	657841	657842	0.2106
chr	657842	657843	0.117
chr	657843	657844	0.0819
chr	657844	657846	0.0585
chr	657846	657847	0.0468
chr	657847	657849	0.0585
chr	657849	657853	0.0702
chr	657853	657857	0.0819
chr	657857	657859	0.0702
chr	657859	657863	0.0585
chr	657863	657864	0.0468
chr	657864	657871	0.0234
chr	657871	657874	0.0117
chr	657897	657898	0.0234
chr	657898	657908	0.0351
chr	657908	657909	0.2574
chr	657909	657911	0.2691
chr	657911	657912	0.2808
chr	657912	657918	0.2925
chr	657918	657925	0.2691
chr	657925	657927	0.2574
chr	657927	657929	0.2457
chr	657929	657930	0.234
chr	657930	657934	0.0351
chr	657980	657984	0.0117
chr	657984	658002	0.0234
chr	658002	658005	0.0117
chr	658007	658028	0.0117
chr	658052	658056	0.0234
chr	658056	658063	0.0351
chr	658063	658072	0.0468
chr	658072	658074	0.0351
chr	658074	658075	0.0234
chr	658075	658104	0.0117
chr	658196	658220	0.0117
chr	658242	658246	0.0117
chr	658246	658263	0.0936
chr	658263	658264	0.0819
chr	658264	658267	0.0585
chr	658267	658268	0.0117
chr	658279	658298	0.0117
chr	658298	658299	0.0351
chr	658299	658300	0.0468
chr	658300	658301	0.0819
chr	658301	658302	0.1404
chr	658302	658320	0.351
chr	658320	658322	0.3159
chr	658322	658323	0.1287
chr	658323	658324	0.0234
chr	658363	658365	0.0702
chr	658365	658368	0.0819
chr	658368	658378	0.1053
chr	658378	658384	0.117
chr	658384	658385	0.1053
chr	658385	658386	0.0468
chr	658386	658388	0.0351
chr	658388	658393	0.0234
chr	658393	658399	0.0117
chr	658496	658513	0.0468
chr	658513	658517	0.0585
chr	658517	658518	0.0234
chr	658518	658528	0.0117
chr	658528	658530	0.5382
chr	658530	658546	1.7316
chr	658546	658547	1.7082
chr	658547	658549	1.6848
chr	658549	658550	1.3806
chr	658550	658571	0.0234
chr	658571	658574	0.0117
chr	658582	658585	0.0117
chr	658585	658600	0.0936
chr	658600	658604	0.0819
chr	658604	658606	0.0702
chr	658606	658622	0.0117
chr	658622	658626	0.0234
chr	658626	658627	0.1989
chr	658627	658643	0.1872
chr	658643	658647	0.1755
chr	658667	658669	0.0468
chr	658669	658677	0.0585
chr	658677	658687	0.3042
chr	658687	658689	0.3159
chr	658689	658690	0.2691
chr	658690	658699	0.2574
chr	658699	658708	0.0117
chr	658718	658737	0.0234
chr	658737	658738	0.0117
chr	658786	658806	0.0351
chr	658806	658807	0.0234
chr	658807	658808	0.2457
chr	658808	658825	0.2574
chr	658825	658827	0.2457
chr	658827	658828	0.234
chr	658828	658829	0.0819
chr	658872	658891	0.0234
chr	658891	658892	0.0117
chr	658901	658902	0.1755
chr	658902	658905	0.1872
chr	658905	658912	0.2457
chr	658912	658913	0.2691
chr	658913	658917	0.2808
chr	658917	658921	0.585
chr	658921	658923	0.5382
chr	658923	658924	0.4095
chr	658924	658926	0.3978
chr	658926	658927	0.4095
chr	658927	658934	0.351
chr	658934	658936	0.3276
chr	658936	658937	0.3042
chr	658937	658938	0.2925
chr	658938	658939	0.2457
chr	658939	658944	0.0351
chr	658944	658945	0.0234
chr	658945	658948	0.0117
chr	658948	658949	0.0234
chr	658949	658970	0.0117
chr	658992	658993	7.7922
chr	658993	658995	7.9326
chr	658995	658997	7.9443
chr	658997	658999	8.0262
chr	658999	659003	8.0379
chr	659003	659004	8.0496
chr	659004	659008	8.3655
chr	659008	659009	8.3421
chr	659009	659010	8.3304
chr	659010	659011	8.4357
chr	659011	659012	8.3421
chr	659012	659013	6.5403
chr	659013	659014	5.6394
chr	659014	659015	4.1067
chr	659015	659016	1.0647
chr	659016	659017	1.0062
chr	659017	659018	0.819
chr	659018	659020	0.7722
chr	659020	659021	0.7605
chr	659021	659024	0.7488
chr	659024	659025	0.7254
chr	659025	659026	0.5616
chr	659026	659027	0.4914
chr	659027	659029	0.4797
chr	659029	659030	0.4563
chr	659030	659031	0.4446
chr	659031	659032	0.4095
chr	659032	659033	0.351
chr	659033	659034	0.3393
chr	659034	659035	0.1989
chr	659035	659037	0.1638
chr	659037	659039	0.1053
chr	659039	659040	0.0936
chr	659040	659041	0.0819
chr	659041	659044	0.0351
chr	659044	659047	0.0117
chr	659047	659048	0.0585
chr	659048	659063	0.0702
chr	659063	659068	0.0819
chr	659068	659069	0.468
chr	659069	659084	0.4329
chr	659084	659086	0.4212
chr	659086	659088	0.3978
chr	659088	659089	0.3744
chr	659089	659090	0.351
chr	659090	659091	0.0234
chr	659091	659097	0.0117
chr	659097	659102	0.0468
chr	659102	659103	0.5616
chr	659103	659104	0.585
chr	659104	659107	0.6201
chr	659107	659108	0.6318
chr	659108	659109	0.6552
chr	659109	659115	0.7137
chr	659115	659116	0.702
chr	659116	659118	0.7254
chr	659118	659119	0.7722
chr	659119	659120	1.4859
chr	659120	659121	1.4976
chr	659121	659123	1.4859
chr	659123	659124	1.3338
chr	659124	659125	1.0998
chr	659125	659126	0.9711
chr	659126	659127	0.9594
chr	659127	659128	0.9477
chr	659128	659129	0.8892
chr	659129	659137	0.8541
chr	659137	659138	0.8307
chr	659138	659139	0.7839
chr	659139	659140	0.6786
chr	659140	659141	0.5616
chr	659141	659142	0.0936
chr	659142	659143	0.0351
chr	659143	659158	0.0117
chr	659160	659161	0.1053
chr	659161	659173	0.117
chr	659173	659177	0.2106
chr	659177	659179	0.2457
chr	659179	659181	0.234
chr	659181	659182	0.2223
chr	659182	659183	0.5616
chr	659183	659186	0.8424
chr	659186	659196	0.8541
chr	659196	659197	0.819
chr	659197	659199	0.8307
chr	659199	659200	0.7722
chr	659200	659202	0.7488
chr	659202	659203	0.702
chr	659203	659204	0.4095
chr	659204	659207	0.0585
chr	659207	659210	0.0468
chr	659210	659215	0.0585
chr	659215	659217	1.1934
chr	659217	659219	1.1817
chr	659219	659221	1.1583
chr	659221	659225	1.3104
chr	659225	659226	1.3689
chr	659226	659234	1.3572
chr	659234	659236	1.287
chr	659236	659237	0.2925
chr	659237	659240	0.2223
chr	659240	659242	0.2106
chr	659242	659245	0.0468
chr	659245	659248	0.0234
chr	659248	659256	0.0117
chr	659260	659262	0.4329
chr	659262	659263	0.468
chr	659263	659265	0.4797
chr	659265	659271	0.4914
chr	659271	659276	0.5031
chr	659276	659283	0.5265
chr	659283	659284	0.4914
chr	659284	659285	0.6786
chr	659285	659287	0.6318
chr	659287	659289	0.2925
chr	659289	659291	0.4446
chr	659291	659292	0.4329
chr	659292	659298	0.4212
chr	659298	659299	0.4095
chr	659299	659304	0.3978
chr	659304	659306	0.3861
chr	659306	659310	0.1872
chr	659310	659311	0.1638
chr	659311	659312	0.0117
chr	659312	659320	0.0351
chr	659320	659321	0.0468
chr	659321	659322	0.1404
chr	659322	659328	0.1755
chr	659328	659332	0.1872
chr	659332	659341	0.1521
chr	659341	659343	0.0936
chr	659343	659345	0.5733
chr	659345	659360	0.5616
chr	659360	659364	0.4914
chr	659364	659365	0.3393
chr	659365	659366	2.2581
chr	659366	659381	2.574
chr	659381	659382	2.5623
chr	659382	659383	2.3868
chr	659383	659384	2.3751
chr	659384	659385	2.2698
chr	659385	659386	1.9188
chr	659386	659387	0.1989
chr	659387	659388	0.1521
chr	659388	659389	0.1053
chr	659389	659401	0.1287
chr	659401	659406	0.1404
chr	659406	659407	0.1287
chr	659407	659409	0.0819
chr	659409	659410	0.0351
chr	659410	659415	0.0234
chr	659415	659423	0.0117
chr	659430	659433	0.0351
chr	659433	659436	0.0936
chr	659436	659437	0.4329
chr	659437	659438	0.5148
chr	659438	659454	0.819
chr	659454	659457	0.7722
chr	659457	659458	0.6669
chr	659458	659459	0.468
chr	659459	659460	0.4212
chr	659460	659461	0.2223
chr	659461	659463	0.2106
chr	659463	659465	0.1989
chr	659465	659467	0.1872
chr	659467	659471	0.0351
chr	659471	659472	0.0468
chr	659472	659492	0.0234
chr	659506	659518	0.0117
chr	659518	659528	0.0234
chr	659528	659543	0.0117
chr	659554	659555	0.0351
chr	659555	659571	0.0702
chr	659571	659573	0.0585
chr	659573	659575	0.0351
chr	659593	659594	0.0117
chr	659594	659610	0.0234
chr	659610	659614	0.0585
chr	659614	659618	0.1053
chr	659618	659625	0.0936
chr	659625	659626	0.1053
chr	659626	659628	0.4797
chr	659628	659630	0.5031
chr	659630	659631	0.4914
chr	659631	659633	0.4563
chr	659633	659642	0.4212
chr	659642	659643	0.3861
chr	659643	659644	0.3393
chr	659644	659645	0.3276
chr	659645	659647	0.3042
chr	659647	659648	0.2457
chr	659648	659649	0.0702
chr	659649	659650	0.0351
chr	659662	659670	0.0117
chr	659670	659671	0.0234
chr	659671	659673	0.6435
chr	659673	659675	0.7488
chr	659675	659676	0.7605
chr	659676	659677	0.8424
chr	659677	659678	1.2285
chr	659678	659681	1.2402
chr	659681	659683	1.2519
chr	659683	659684	1.2636
chr	659684	659686	2.6325
chr	659686	659687	2.7261
chr	659687	659693	2.8899
chr	659693	659695	2.8782
chr	659695	659696	2.8197
chr	659696	659697	2.7027
chr	659697	659698	2.5155
chr	659698	659699	1.9071
chr	659699	659700	1.7199
chr	659700	659701	1.7082
chr	659701	659702	1.6731
chr	659702	659703	1.6614
chr	659703	659704	1.6146
chr	659704	659705	1.2753
chr	659705	659706	0.9594
chr	659706	659707	0.7722
chr	659707	659708	0.7605
chr	659708	659709	0.468
chr	659709	659710	0.1989
chr	659710	659711	0.1521
chr	659711	659712	0.0468
chr	659712	659713	0.0234
chr	659713	659725	0.0117
chr	659769	659770	0.0117
chr	659770	659771	0.2106
chr	659771	659776	0.2223
chr	659776	659791	0.234
chr	659791	659792	0.1755
chr	659792	659795	0.0234
chr	659795	659798	0.0117
chr	659802	659812	0.0117
chr	659812	659833	0.0234
chr	659833	659835	0.0117
chr	659836	659838	0.0351
chr	659838	659843	0.0468
chr	659843	659857	0.0702
chr	659857	659858	0.0585
chr	659858	659859	0.0351
chr	659859	659862	0.0234
chr	659862	659864	0.1287
chr	659864	659865	0.117
chr	659865	659883	0.1053
chr	659883	659884	0.1521
chr	659884	659904	0.1404
chr	659904	659905	0.1521
chr	659905	659907	0.0351
chr	659907	659908	0.0117
chr	659908	659927	0.0468
chr	659927	659928	0.0351
chr	659930	659947	0.0117
chr	659947	659952	0.1287
chr	659952	659954	0.1521
chr	659954	659956	0.1638
chr	659956	659959	0.1872
chr	659959	659971	0.1989
chr	659971	659972	0.1872
chr	659972	659973	0.1755
chr	659973	659974	0.1638
chr	659974	659975	0.0702
chr	659975	659978	0.0585
chr	659978	659981	0.0351
chr	659981	659987	0.0234
chr	659987	659994	0.0117
chr	660010	660017	0.0117
chr	660017	660026	0.1053
chr	660026	660030	0.117
chr	660030	660036	0.1053
chr	660036	660038	0.0936
chr	660038	660043	0.0234
chr	660043	660044	0.0117
chr	660186	660202	0.0936
chr	660202	660205	0.1053
chr	660205	660206	0.4329
chr	660206	660207	0.4446
chr	660207	660208	0.4095
chr	660208	660209	0.3978
chr	660209	660210	0.3861
chr	660210	660211	0.3744
chr	660211	660212	0.3627
chr	660212	660217	0.351
chr	660217	660222	0.3744
chr	660222	660223	0.3861
chr	660223	660224	0.3744
chr	660224	660226	0.3627
chr	660226	660227	0.351
chr	660227	660238	0.0351
chr	660270	660271	0.0117
chr	660271	660291	0.0234
chr	660291	660292	0.0117
chr	660292	660293	0.468
chr	660293	660294	0.7137
chr	660294	660300	0.7722
chr	660300	660305	0.7605
chr	660305	660309	0.7839
chr	660309	660312	0.7722
chr	660312	660313	0.7254
chr	660313	660314	0.2457
chr	660314	660315	0.1638
chr	660315	660317	0.0468
chr	660317	660326	0.0234
chr	660338	660342	0.0117
chr	660342	660343	0.0936
chr	660343	660344	0.1053
chr	660344	660348	0.117
chr	660348	660349	2.8431
chr	660349	660350	5.6277
chr	660350	660360	5.6979
chr	660360	660361	5.6862
chr	660361	660362	5.6511
chr	660362	660364	5.6277
chr	660364	660365	5.6043
chr	660365	660366	5.5926
chr	660366	660367	5.3586
chr	660367	660368	5.3469
chr	660368	660369	3.8844
chr	660369	660370	3.3111
chr	660370	660371	0.234
chr	660371	660372	0.0585
chr	660372	660373	0.0351
chr	660373	660374	0.0234
chr	660407	660411	0.0117
chr	660411	660418	0.0351
chr	660418	660419	0.0468
chr	660419	660420	0.3042
chr	660420	660422	0.4095
chr	660422	660428	0.4212
chr	660428	660439	0.3861
chr	660439	660440	0.3627
chr	660440	660441	0.1638
chr	660441	660443	0.0702
chr	660443	660444	0.0585
chr	660453	660479	0.0117
chr	660493	660510	0.0117
chr	660665	660670	0.0117
chr	660670	660685	0.0468
chr	660685	660691	0.0351
chr	660691	660694	0.0117
chr	660712	660713	0.0234
chr	660713	660718	0.0351
chr	660718	660719	0.0585
chr	660719	660732	0.0702
chr	660732	660734	0.0468
chr	660734	660735	0.1287
chr	660735	660737	0.1404
chr	660737	660738	0.1287
chr	660738	660740	0.1404
chr	660740	660741	0.1287
chr	660741	660742	0.1404
chr	660742	660753	0.1989
chr	660753	660754	0.1872
chr	660754	660756	0.1287
chr	660756	660758	0.117
chr	660758	660760	0.0585
chr	660760	660761	0.0468
chr	660761	660767	0.0117
chr	660782	660802	0.0117
chr	660829	660846	0.0117
chr	660935	660957	0.0351
chr	660957	660958	0.0234
chr	660967	660980	0.0117
chr	660980	660984	0.0351
chr	660984	661001	0.0234
chr	661001	661002	0.0117
chr	661112	661116	0.0585
chr	661116	661125	0.0819
chr	661125	661129	0.1287
chr	661129	661133	0.117
chr	661133	661135	0.0936
chr	661135	661137	0.0702
chr	661137	661145	0.0468
chr	661145	661147	0.0234
chr	661197	661221	0.0117
chr	661250	661251	0.0117
chr	661251	661270	0.0351
chr	661270	661271	0.0117
chr	661271	661275	0.0234
chr	661275	661278	0.0351
chr	661278	661287	0.0585
chr	661287	661290	0.0468
chr	661290	661293	0.0351
chr	661293	661301	0.0234
chr	661301	661304	0.0117
chr	661344	661367	0.0117
chr	661369	661391	0.0819
chr	661391	661393	0.0234
chr	661393	661394	0.0117
chr	661398	661420	0.0117
chr	661432	661434	0.1521
chr	661434	661449	0.4797
chr	661449	661451	0.468
chr	661451	661452	0.4446
chr	661452	661453	0.3978
chr	661453	661454	0.3861
chr	661454	661455	0.3276
chr	661455	661456	0.2808
chr	661456	661457	0.0234
chr	661457	661459	0.0117
chr	661500	661501	0.1755
chr	661501	661503	0.2223
chr	661503	661519	0.234
chr	661519	661521	0.2223
chr	661521	661522	0.1755
chr	661522	661523	0.1521
chr	661523	661525	0.0936
chr	661525	661527	0.0702
chr	661543	661548	0.0117
chr	661548	661549	0.0468
chr	661549	661550	0.4212
chr	661550	661553	0.8307
chr	661553	661560	0.8424
chr	661560	661569	0.8307
chr	661569	661570	0.8541
chr	661570	661571	0.7956
chr	661571	661572	0.702
chr	661572	661573	0.6435
chr	661573	661574	0.5616
chr	661574	661575	0.5733
chr	661575	661576	0.5616
chr	661576	661589	0.6084
chr	661589	661590	0.4914
chr	661590	661591	0.4329
chr	661591	661592	0.3744
chr	661592	661593	0.3627
chr	661593	661594	0.0702
chr	661594	661595	0.0585
chr	661595	661596	0.0117
chr	661604	661610	0.0117
chr	661610	661625	0.0234
chr	661625	661626	0.0117
chr	661626	661631	0.0234
chr	661631	661648	0.0117
chr	661708	661709	0.0117
chr	661709	661723	0.0351
chr	661723	661728	0.0702
chr	661728	661729	0.0468
chr	661729	661730	0.0819
chr	661730	661735	0.0702
chr	661735	661736	0.4329
chr	661736	661743	0.4563
chr	661743	661745	0.5499
chr	661745	661748	1.1115
chr	661748	661749	1.287
chr	661749	661750	1.3689
chr	661750	661751	2.0592
chr	661751	661756	2.0358
chr	661756	661757	1.7316
chr	661757	661758	1.7433
chr	661758	661765	1.6965
chr	661765	661766	1.6848
chr	661766	661767	1.6263
chr	661767	661768	1.053
chr	661768	661769	1.0296
chr	661769	661770	0.9828
chr	661770	661771	0.7371
chr	661771	661772	0.234
chr	661772	661773	0.2106
chr	661773	661774	0.1521
chr	661774	661775	0.1404
chr	661775	661776	0.1053
chr	661776	661778	0.117
chr	661778	661779	0.1053
chr	661779	661782	0.0819
chr	661782	661783	0.0936
chr	661783	661788	0.117
chr	661788	661789	0.3276
chr	661789	661790	0.351
chr	661790	661792	0.3744
chr	661792	661793	0.3393
chr	661793	661794	1.4157
chr	661794	661796	1.4274
chr	661796	661799	1.404
chr	661799	661801	1.4157
chr	661801	661804	1.404
chr	661804	661809	1.3689
chr	661809	661810	1.0179
chr	661810	661811	0.9828
chr	661811	661813	0.9477
chr	661813	661814	0.9243
chr	661814	661815	0.7137
chr	661815	661816	0.1755
chr	661855	661861	0.0117
chr	661861	661862	0.2574
chr	661862	661863	0.4095
chr	661863	661864	2.1879
chr	661864	661866	3.4398
chr	661866	661867	5.3469
chr	661867	661868	5.3703
chr	661868	661879	5.4054
chr	661879	661880	5.382
chr	661880	661881	5.3118
chr	661881	661882	5.1363
chr	661882	661883	5.0193
chr	661883	661884	4.7619
chr	661884	661885	4.5396
chr	661885	661886	3.4515
chr	661886	661887	3.2994
chr	661887	661888	1.4976
chr	661888	661889	0.1287
chr	661889	661890	0.0936
chr	661890	661891	0.1287
chr	661891	661909	0.1404
chr	661909	661910	0.1053
chr	661910	661911	0.0468
chr	661911	661912	0.0117
chr	662054	662061	0.0351
chr	662061	662075	0.0702
chr	662075	662076	0.0585
chr	662076	662082	0.0351
chr	662082	662126	0.0117
chr	662126	662147	0.0234
chr	662147	662148	0.0117
chr	662188	662205	0.0234
chr	662205	662209	0.0117
chr	662222	662244	0.0819
chr	662314	662319	0.0117
chr	662319	662320	0.0351
chr	662320	662339	0.0585
chr	662339	662340	0.0468
chr	662365	662366	0.0468
chr	662366	662367	0.117
chr	662367	662369	0.2691
chr	662369	662373	0.2808
chr	662373	662382	0.2925
chr	662382	662383	0.2808
chr	662383	662384	0.2691
chr	662384	662385	0.2574
chr	662385	662386	0.2106
chr	662386	662387	0.117
chr	662387	662389	0.0819
chr	662389	662391	0.0468
chr	662391	662393	0.0117
chr	662395	662416	0.0702
chr	662416	662417	0.0585
chr	662417	662418	0.0468
chr	662568	662584	0.0234
chr	662584	662586	0.0936
chr	662586	662589	0.0819
chr	662589	662593	0.117
chr	662593	662606	0.1053
chr	662606	662609	0.0585
chr	662609	662610	0.0819
chr	662610	662611	0.4446
chr	662611	662613	0.468
chr	662613	662616	0.4797
chr	662616	662627	0.468
chr	662627	662628	0.4563
chr	662628	662630	0.4446
chr	662630	662631	0.1755
chr	662631	662632	0.0585
chr	662632	662635	0.0351
chr	662635	662636	0.0234
chr	662636	662638	0.0117
chr	662670	662691	0.0117
chr	662692	662713	0.0117
chr	662713	662714	0.0819
chr	662714	662715	0.3159
chr	662715	662717	0.351
chr	662717	662725	0.3627
chr	662725	662732	0.3861
chr	662732	662734	0.351
chr	662734	662735	0.3042
chr	662735	662736	0.2223
chr	662736	662737	0.2106
chr	662737	662741	0.0234
chr	662769	662797	0.0117
chr	662806	662807	0.0468
chr	662807	662826	0.0936
chr	662826	662827	0.0819
chr	662827	662828	0.0585
chr	662828	662850	0.0117
chr	662857	662865	0.0117
chr	662865	662878	0.2223
chr	662878	662882	0.2106
chr	662882	662884	0.1989
chr	662884	662885	0.1755
chr	662885	662886	0.117
chr	662909	662921	0.0117
chr	662921	662922	0.0234
chr	662922	662927	0.0468
chr	662927	662931	0.0585
chr	662931	662941	0.0468
chr	662941	662943	0.0585
chr	662943	662944	0.0468
chr	662944	662948	0.0351
chr	662948	662949	0.0234
chr	662949	662951	0.0468
chr	662951	662953	0.0585
chr	662953	662957	0.0702
chr	662957	662958	0.0819
chr	662958	662960	0.2925
chr	662960	662961	0.6201
chr	662961	662962	1.287
chr	662962	662963	1.2753
chr	662963	662964	1.6497
chr	662964	662968	1.638
chr	662968	662972	2.2932
chr	662972	662973	2.2815
chr	662973	662975	2.4336
chr	662975	662977	2.4102
chr	662977	662978	2.3868
chr	662978	662979	2.34
chr	662979	662980	2.3283
chr	662980	662981	2.2698
chr	662981	662982	2.1645
chr	662982	662983	1.3104
chr	662983	662984	1.1349
chr	662984	662985	1.0296
chr	662985	662987	0.8541
chr	662987	662988	0.7137
chr	662988	662989	0.6318
chr	662989	662990	0.2457
chr	662990	662991	0.234
chr	662991	662992	0.1755
chr	662992	662993	0.1638
chr	662993	662994	0.3978
chr	662994	662995	0.2691
chr	662995	663003	0.3042
chr	663003	663004	0.4914
chr	663004	663005	0.5733
chr	663005	663007	0.5967
chr	663007	663014	0.6084
chr	663014	663015	0.5616
chr	663015	663016	0.4563
chr	663016	663017	0.4212
chr	663017	663019	0.5382
chr	663019	663023	0.5265
chr	663023	663024	0.4914
chr	663024	663025	0.351
chr	663025	663027	0.2106
chr	663027	663035	0.1989
chr	663035	663036	0.234
chr	663036	663037	0.2223
chr	663037	663038	0.2691
chr	663038	663040	0.2106
chr	663040	663044	0.1989
chr	663044	663052	0.2106
chr	663052	663053	0.2223
chr	663053	663056	0.2106
chr	663056	663057	0.6669
chr	663057	663059	0.6786
chr	663059	663060	0.8307
chr	663060	663061	2.0592
chr	663061	663074	2.1762
chr	663074	663076	2.1645
chr	663076	663077	2.1411
chr	663077	663078	1.989
chr	663078	663079	1.9188
chr	663079	663080	1.6146
chr	663080	663081	1.4508
chr	663081	663082	0.5499
chr	663082	663083	0.4563
chr	663083	663084	0.3627
chr	663084	663085	0.3393
chr	663085	663086	0.3276
chr	663086	663088	0.3159
chr	663088	663089	0.3276
chr	663089	663091	0.351
chr	663091	663092	0.3627
chr	663092	663094	0.3744
chr	663094	663095	4.2822
chr	663095	663096	4.2939
chr	663096	663097	4.5513
chr	663097	663100	4.5864
chr	663100	663101	4.5981
chr	663101	663102	4.563
chr	663102	663103	4.5279
chr	663103	663106	4.329
chr	663106	663112	4.3173
chr	663112	663114	4.3056
chr	663114	663115	4.2354
chr	663115	663116	3.2409
chr	663116	663117	0.1638
chr	663117	663118	0.1521
chr	663118	663120	0.0117
chr	663123	663140	0.0117
chr	663140	663145	0.0234
chr	663145	663148	0.0117
chr	663148	663162	0.0234
chr	663162	663165	0.0117
chr	663173	663185	0.0585
chr	663185	663192	0.1053
chr	663192	663194	0.0936
chr	663194	663195	0.0819
chr	663195	663205	0.0468
chr	663205	663206	0.0351
chr	663206	663210	0.0117
chr	663231	663233	0.0117
chr	663233	663236	0.0468
chr	663236	663238	0.0819
chr	663238	663239	0.6084
chr	663239	663240	0.6552
chr	663240	663241	0.6669
chr	663241	663242	0.6786
chr	663242	663243	0.6903
chr	663243	663244	0.7956
chr	663244	663246	0.8424
chr	663246	663248	0.8541
chr	663248	663249	0.8892
chr	663249	663255	0.936
chr	663255	663257	0.9009
chr	663257	663259	0.8892
chr	663259	663260	0.7956
chr	663260	663261	0.7254
chr	663261	663262	0.6669
chr	663262	663263	0.6786
chr	663263	663264	0.5148
chr	663264	663265	0.2925
chr	663265	663267	0.2223
chr	663267	663268	0.1989
chr	663268	663279	0.0585
chr	663279	663280	0.0468
chr	663280	663283	0.0117
chr	663292	663296	0.0117
chr	663296	663301	0.0234
chr	663301	663309	0.0468
chr	663309	663313	0.0585
chr	663313	663314	0.1755
chr	663314	663315	0.1989
chr	663315	663318	0.234
chr	663318	663319	0.3159
chr	663319	663320	0.4212
chr	663320	663321	0.6435
chr	663321	663323	0.6786
chr	663323	663326	0.6669
chr	663326	663329	0.702
chr	663329	663331	0.6903
chr	663331	663332	0.585
chr	663332	663333	0.5616
chr	663333	663336	0.4914
chr	663336	663338	0.4797
chr	663338	663339	0.4563
chr	663339	663340	0.4212
chr	663340	663341	0.1521
chr	663341	663342	0.1287
chr	663342	663343	0.0936
chr	663343	663344	0.0234
chr	663344	663367	0.0468
chr	663367	663370	0.0351
chr	663370	663371	0.0468
chr	663371	663375	0.0351
chr	663375	663380	3.0303
chr	663380	663382	3.0654
chr	663382	663387	3.1707
chr	663387	663392	3.5334
chr	663392	663394	3.5217
chr	663394	663395	3.4866
chr	663395	663396	3.4749
chr	663396	663397	3.1005
chr	663397	663398	0.6084
chr	663398	663399	0.5031
chr	663399	663400	0.5148
chr	663400	663401	0.5031
chr	663401	663403	0.4914
chr	663403	663404	0.4095
chr	663404	663407	0.3861
chr	663407	663408	0.3744
chr	663408	663409	0.3627
chr	663409	663410	1.3455
chr	663410	663411	1.17
chr	663411	663414	1.1583
chr	663414	663415	1.17
chr	663415	663416	1.3572
chr	663416	663417	1.3689
chr	663417	663418	1.3923
chr	663418	663426	1.3806
chr	663426	663428	1.3689
chr	663428	663429	1.3572
chr	663429	663430	1.287
chr	663430	663431	0.8658
chr	663431	663432	0.5733
chr	663432	663434	0.0234
chr	663434	663441	0.0351
chr	663441	663442	0.0468
chr	663442	663443	0.0585
chr	663443	663445	0.1755
chr	663445	663447	0.3393
chr	663447	663448	9.4302
chr	663448	663449	9.477
chr	663449	663452	9.5238
chr	663452	663454	9.5472
chr	663454	663456	9.7461
chr	663456	663457	9.7344
chr	663457	663458	9.7578
chr	663458	663459	9.8631
chr	663459	663460	27.7407
chr	663460	663461	27.7524
chr	663461	663462	27.7641
chr	663462	663463	27.7524
chr	663463	663464	27.729
chr	663464	663465	26.9685
chr	663465	663466	26.8164
chr	663466	663467	26.7228
chr	663467	663468	26.4303
chr	663468	663469	23.7744
chr	663469	663470	18.8253
chr	663470	663471	18.7902
chr	663471	663472	18.5913
chr	663472	663473	18.3573
chr	663473	663474	18.2988
chr	663474	663475	18.2754
chr	663475	663476	18.0297
chr	663476	663477	17.9478
chr	663477	663478	17.8191
chr	663478	663479	17.5851
chr	663479	663480	15.912
chr	663480	663481	9.5004
chr	663481	663482	5.9787
chr	663482	663483	0.819
chr	663483	663484	0.1287
chr	663484	663485	0.1053
chr	663485	663489	0.0819
chr	663489	663491	0.117
chr	663491	663492	0.0936
chr	663492	663493	0.0819
chr	663493	663494	0.5499
chr	663494	663495	0.6201
chr	663495	663496	1.4157
chr	663496	663497	1.7784
chr	663497	663498	1.872
chr	663498	663499	1.9071
chr	663499	663501	1.9305
chr	663501	663502	2.0943
chr	663502	663509	2.1177
chr	663509	663511	2.1411
chr	663511	663512	2.106
chr	663512	663513	2.0592
chr	663513	663514	2.0358
chr	663514	663515	1.9773
chr	663515	663516	1.6965
chr	663516	663517	1.5561
chr	663517	663518	0.7254
chr	663518	663519	0.819
chr	663519	663520	1.1115
chr	663520	663521	1.1466
chr	663521	663522	1.1232
chr	663522	663523	1.0998
chr	663523	663524	1.4157
chr	663524	663529	1.4274
chr	663529	663531	1.4157
chr	663531	663532	1.404
chr	663532	663533	1.3806
chr	663533	663534	1.3689
chr	663534	663535	1.3806
chr	663535	663536	1.3338
chr	663536	663537	1.3221
chr	663537	663538	1.3104
chr	663538	663539	1.2636
chr	663539	663540	1.1817
chr	663540	663541	1.3338
chr	663541	663542	14.508
chr	663542	663543	14.5548
chr	663543	663544	14.3091
chr	663544	663545	14.157
chr	663545	663546	14.0985
chr	663546	663547	13.9815
chr	663547	663548	13.8762
chr	663548	663549	13.8177
chr	663549	663555	13.806
chr	663555	663556	13.7943
chr	663556	663558	13.806
chr	663558	663559	13.6773
chr	663559	663560	13.6305
chr	663560	663561	13.6071
chr	663561	663562	12.6594
chr	663562	663563	8.5878
chr	663563	663564	2.3283
chr	663564	663565	0.3393
chr	663565	663566	0.3159
chr	663566	663568	0.3744
chr	663568	663569	0.3627
chr	663569	663571	0.3861
chr	663571	663575	0.3978
chr	663575	663580	0.4797
chr	663580	663581	0.468
chr	663581	663583	0.4446
chr	663583	663584	0.468
chr	663584	663586	0.3978
chr	663586	663587	0.3042
chr	663587	663588	0.2691
chr	663588	663589	0.2223
chr	663589	663591	0.1638
chr	663591	663592	0.1404
chr	663592	663593	0.1287
chr	663593	663595	0.1404
chr	663595	663596	0.1287
chr	663596	663597	0.1053
chr	663597	663600	0.0936
chr	663600	663603	0.0819
chr	663603	663604	0.0702
chr	663604	663605	0.0585
chr	663605	663610	0.0351
chr	663610	663611	0.0234
chr	663611	663622	0.0117
chr	663622	663623	0.0234
chr	663623	663626	0.1755
chr	663626	663630	0.1872
chr	663630	663631	0.2106
chr	663631	663637	0.2223
chr	663637	663638	0.2106
chr	663638	663640	0.2223
chr	663640	663642	0.1755
chr	663642	663643	0.1872
chr	663643	663644	0.1404
chr	663644	663645	0.1755
chr	663645	663646	0.1404
chr	663646	663649	0.1287
chr	663649	663651	0.117
chr	663651	663654	0.0936
chr	663654	663656	0.0702
chr	663656	663657	0.0819
chr	663657	663658	0.0936
chr	663658	663659	1.0647
chr	663659	663660	1.0764
chr	663660	663661	1.0647
chr	663661	663662	2.2347
chr	663662	663665	2.2932
chr	663665	663674	2.2581
chr	663674	663675	2.2698
chr	663675	663677	2.6091
chr	663677	663678	2.574
chr	663678	663679	2.4804
chr	663679	663680	2.3517
chr	663680	663681	4.4109
chr	663681	663682	3.9078
chr	663682	663683	3.8025
chr	663683	663684	3.6387
chr	663684	663685	3.5919
chr	663685	663687	3.3345
chr	663687	663691	3.7791
chr	663691	663692	3.7908
chr	663692	663696	3.744
chr	663696	663697	3.6738
chr	663697	663698	3.7323
chr	663698	663700	3.4866
chr	663700	663701	3.3579
chr	663701	663702	2.8782
chr	663702	663703	0.6786
chr	663703	663704	0.6552
chr	663704	663705	0.5382
chr	663705	663706	0.5148
chr	663706	663707	0.4797
chr	663707	663708	0.4329
chr	663708	663709	0.3276
chr	663709	663710	0.0819
chr	663710	663719	0.0585
chr	663719	663721	0.0702
chr	663721	663738	0.0468
chr	663738	663739	0.0351
chr	663739	663740	0.0234
chr	663740	663741	0.0117
chr	663765	663774	0.0351
chr	663774	663775	0.117
chr	663775	663778	0.2457
chr	663778	663783	0.2925
chr	663783	663787	0.3042
chr	663787	663788	0.2925
chr	663788	663791	0.3744
chr	663791	663792	0.9126
chr	663792	663793	1.3923
chr	663793	663794	1.7901
chr	663794	663795	1.8252
chr	663795	663796	2.7846
chr	663796	663797	2.7495
chr	663797	663798	2.7846
chr	663798	663799	2.7378
chr	663799	663800	2.8197
chr	663800	663801	2.808
chr	663801	663802	2.7729
chr	663802	663805	2.7261
chr	663805	663809	2.7378
chr	663809	663811	2.6091
chr	663811	663812	2.5857
chr	663812	663813	2.2698
chr	663813	663814	2.3166
chr	663814	663815	2.1528
chr	663815	663816	1.5912
chr	663816	663817	1.4625
chr	663817	663818	1.4508
chr	663818	663820	1.3338
chr	663820	663821	1.2987
chr	663821	663822	1.3572
chr	663822	663831	1.3806
chr	663831	663832	1.3689
chr	663832	663833	1.3572
chr	663833	663834	1.2285
chr	663834	663835	0.7371
chr	663835	663836	0.2925
chr	663836	663837	0.2457
chr	663837	663838	0.1404
chr	663838	663839	0.1053
chr	663839	663841	0.0936
chr	663841	663842	0.0819
chr	663842	663844	0.0585
chr	663844	663845	0.0234
chr	663845	663851	0.0117
chr	663851	663862	0.0234
chr	663862	663863	0.0351
chr	663863	663865	0.0468
chr	663865	663874	0.0351
chr	663874	663882	0.0234
chr	663882	663883	0.5733
chr	663883	663884	0.6084
chr	663884	663885	0.6201
chr	663885	663886	0.6552
chr	663886	663899	0.6669
chr	663899	663902	0.6552
chr	663902	663903	0.6435
chr	663903	663904	0.6318
chr	663904	663905	0.1053
chr	663905	663906	0.0585
chr	663906	663907	0.0234
chr	663926	663929	0.0234
chr	663929	663939	0.0351
chr	663939	663941	0.0936
chr	663941	663942	0.1638
chr	663942	663943	0.1755
chr	663943	663944	0.1872
chr	663944	663946	0.2457
chr	663946	663948	0.4563
chr	663948	663949	7.5582
chr	663949	663951	7.5816
chr	663951	663952	7.7337
chr	663952	663954	7.9326
chr	663954	663962	7.9443
chr	663962	663963	7.9326
chr	663963	663964	7.9209
chr	663964	663965	7.6986
chr	663965	663966	7.5933
chr	663966	663967	7.5231
chr	663967	663968	6.6456
chr	663968	663969	6.5871
chr	663969	663970	2.1879
chr	663970	663971	1.287
chr	663971	663972	0.468
chr	663972	663973	0.2574
chr	663973	663974	0.0351
chr	663978	663988	0.0117
chr	663988	663994	0.0351
chr	663994	664008	0.0234
chr	664008	664011	0.0117
chr	664015	664024	0.0117
chr	664024	664025	0.0468
chr	664025	664027	0.0585
chr	664027	664028	0.0819
chr	664028	664030	0.117
chr	664030	664037	0.1404
chr	664037	664046	0.1287
chr	664046	664048	0.0936
chr	664048	664049	0.0819
chr	664049	664050	0.0585
chr	664050	664051	0.0351
chr	664051	664052	0.1755
chr	664052	664053	0.2691
chr	664053	664057	0.2808
chr	664057	664058	0.2925
chr	664058	664060	0.3042
chr	664060	664063	0.3276
chr	664063	664068	0.3393
chr	664068	664071	0.3276
chr	664071	664072	0.3159
chr	664072	664073	0.2808
chr	664073	664074	1.7667
chr	664074	664076	1.9071
chr	664076	664077	1.8954
chr	664077	664078	2.2464
chr	664078	664079	2.2347
chr	664079	664081	2.2113
chr	664081	664085	2.1996
chr	664085	664089	2.1879
chr	664089	664090	2.1762
chr	664090	664092	2.1645
chr	664092	664093	1.6263
chr	664093	664094	1.4742
chr	664094	664096	0.5382
chr	664096	664097	0.4914
chr	664097	664098	0.3744
chr	664098	664099	0.1755
chr	664099	664106	0.0117
chr	664111	664122	0.0117
chr	664122	664123	0.0351
chr	664123	664133	0.0585
chr	664133	664135	0.0468
chr	664135	664143	0.0819
chr	664143	664144	0.0585
chr	664144	664158	0.0351
chr	664158	664159	0.0234
chr	664159	664160	2.6793
chr	664160	664166	3.0771
chr	664166	664167	3.4866
chr	664167	664168	3.5802
chr	664168	664176	3.5919
chr	664176	664177	3.5802
chr	664177	664179	3.5334
chr	664179	664180	3.3111
chr	664180	664181	3.0186
chr	664181	664182	0.7722
chr	664182	664183	0.6903
chr	664183	664184	0.5616
chr	664184	664186	0.5382
chr	664186	664187	0.3159
chr	664187	664188	0.234
chr	664188	664189	0.1404
chr	664189	664191	0.1287
chr	664191	664208	0.117
chr	664208	664210	0.0468
chr	664210	664214	0.0117
chr	664214	664215	0.0234
chr	664215	664219	0.0351
chr	664219	664220	0.8541
chr	664220	664221	0.8658
chr	664221	664235	0.8892
chr	664235	664236	0.8775
chr	664236	664238	0.8658
chr	664238	664240	0.8541
chr	664240	664258	0.2106
chr	664258	664259	0.1989
chr	664259	664260	0.1638
chr	664260	664261	0.117
chr	664261	664262	0.0936
chr	664262	664268	0.0351
chr	664268	664279	0.0234
chr	664279	664281	0.0117
chr	664293	664311	0.0117
chr	664311	664312	0.0234
chr	664312	664313	1.8369
chr	664313	664318	1.8603
chr	664318	664319	1.8486
chr	664319	664329	1.8603
chr	664329	664330	1.8486
chr	664330	664332	1.8369
chr	664332	664333	1.4391
chr	664333	664334	0.7137
chr	664334	664335	0.2457
chr	664335	664336	0.2574
chr	664336	664337	0.117
chr	664337	664338	0.0936
chr	664338	664339	0.1755
chr	664339	664340	0.1872
chr	664340	664344	0.1755
chr	664344	664347	0.1872
chr	664347	664354	0.1989
chr	664354	664355	0.4797
chr	664355	664357	0.5148
chr	664357	664359	0.4914
chr	664359	664360	0.5031
chr	664360	664361	3.51
chr	664361	664363	3.4632
chr	664363	664366	3.4515
chr	664366	664367	3.4632
chr	664367	664372	4.8906
chr	664372	664373	5.2299
chr	664373	664375	5.265
chr	664375	664376	5.2533
chr	664376	664377	5.2299
chr	664377	664378	4.9959
chr	664378	664379	4.9842
chr	664379	664380	5.0076
chr	664380	664381	4.6683
chr	664381	664382	2.7963
chr	664382	664383	2.808
chr	664383	664384	2.2932
chr	664384	664387	2.6559
chr	664387	664388	2.4921
chr	664388	664389	2.7261
chr	664389	664390	2.2347
chr	664390	664391	2.1645
chr	664391	664392	2.1411
chr	664392	664393	2.0358
chr	664393	664394	1.9422
chr	664394	664395	1.8837
chr	664395	664396	1.8369
chr	664396	664397	1.8018
chr	664397	664398	1.7784
chr	664398	664399	1.7667
chr	664399	664400	1.7433
chr	664400	664401	1.5093
chr	664401	664402	1.4625
chr	664402	664403	1.4508
chr	664403	664404	1.4391
chr	664404	664405	1.404
chr	664405	664406	1.3689
chr	664406	664407	0.9126
chr	664407	664408	0.8424
chr	664408	664409	0.7722
chr	664409	664410	0.4446
chr	664410	664411	0.3744
chr	664411	664412	0.2808
chr	664412	664414	0.2691
chr	664414	664415	0.234
chr	664415	664416	0.1989
chr	664416	664418	0.1638
chr	664418	664423	0.1521
chr	664423	664424	0.1404
chr	664424	664425	0.1287
chr	664425	664426	0.117
chr	664426	664428	0.0585
chr	664428	664433	0.0351
chr	664433	664435	0.0234
chr	664435	664436	0.0117
chr	664439	664459	0.0117
chr	664467	664471	0.0351
chr	664471	664472	1.1349
chr	664472	664476	1.4157
chr	664476	664488	2.2464
chr	664488	664489	2.2113
chr	664489	664490	2.1528
chr	664490	664491	2.1294
chr	664491	664492	2.0007
chr	664492	664493	1.5327
chr	664493	664494	1.2753
chr	664494	664495	3.2175
chr	664495	664496	15.2685
chr	664496	664497	15.8769
chr	664497	664498	16.0758
chr	664498	664499	16.5789
chr	664499	664501	16.5672
chr	664501	664510	16.5555
chr	664510	664511	16.5438
chr	664511	664512	16.4736
chr	664512	664513	16.146
chr	664513	664514	15.9822
chr	664514	664515	15.7014
chr	664515	664516	14.9877
chr	664516	664517	1.6263
chr	664517	664518	1.4742
chr	664518	664519	3.4047
chr	664519	664520	3.2292
chr	664520	664521	3.1941
chr	664521	664522	3.0186
chr	664522	664523	2.8665
chr	664523	664524	3.159
chr	664524	664525	3.1473
chr	664525	664528	3.159
chr	664528	664529	3.2409
chr	664529	664533	3.276
chr	664533	664535	3.2643
chr	664535	664536	3.1824
chr	664536	664537	3.1473
chr	664537	664538	2.9484
chr	664538	664539	2.8314
chr	664539	664540	1.8135
chr	664540	664541	0.7839
chr	664541	664542	0.702
chr	664542	664543	0.7956
chr	664543	664544	0.9477
chr	664544	664545	0.819
chr	664545	664546	0.7956
chr	664546	664547	0.7488
chr	664547	664548	0.6903
chr	664548	664549	0.8073
chr	664549	664551	0.7956
chr	664551	664553	0.7137
chr	664553	664554	0.6786
chr	664554	664555	0.5148
chr	664555	664558	0.5031
chr	664558	664563	0.4914
chr	664563	664565	0.4095
chr	664565	664566	0.3042
chr	664566	664568	0.2808
chr	664568	664569	0.234
chr	664569	664570	0.1989
chr	664570	664571	0.0234
chr	664581	664597	0.0117
chr	664597	664598	0.0234
chr	664598	664599	0.0351
chr	664599	664603	0.0585
chr	664603	664604	0.1989
chr	664604	664605	0.9594
chr	664605	664606	0.9945
chr	664606	664608	1.0062
chr	664608	664609	1.0296
chr	664609	664610	1.1115
chr	664610	664613	1.1349
chr	664613	664614	1.3572
chr	664614	664620	1.3455
chr	664620	664621	1.3338
chr	664621	664623	1.3104
chr	664623	664625	1.2285
chr	664625	664626	0.7722
chr	664626	664627	0.5733
chr	664627	664628	0.468
chr	664628	664630	0.4095
chr	664630	664631	0.2925
chr	664631	664632	0.2808
chr	664632	664633	0.2691
chr	664633	664634	0.2457
chr	664634	664635	0.0819
chr	664635	664637	0.0468
chr	664637	664638	0.1053
chr	664638	664639	43.8165
chr	664639	664640	43.9218
chr	664640	664643	43.992
chr	664643	664645	44.0388
chr	664645	664650	44.1207
chr	664650	664653	44.2845
chr	664653	664655	44.3079
chr	664655	664656	43.8984
chr	664656	664657	43.5006
chr	664657	664658	42.5061
chr	664658	664659	39.6279
chr	664659	664660	8.0262
chr	664660	664661	5.3235
chr	664661	664662	4.9725
chr	664662	664663	4.1301
chr	664663	664665	3.9546
chr	664665	664666	3.9195
chr	664666	664667	3.8025
chr	664667	664669	3.7791
chr	664669	664671	3.7089
chr	664671	664673	3.627
chr	664673	664674	3.6153
chr	664674	664676	3.5919
chr	664676	664677	3.5802
chr	664677	664678	3.5217
chr	664678	664679	3.4164
chr	664679	664680	3.0303
chr	664680	664681	2.7144
chr	664681	664682	0.5031
chr	664682	664683	0.2574
chr	664683	664684	0.2106
chr	664684	664685	0.1638
chr	664685	664688	0.0819
chr	664688	664695	0.0702
chr	664695	664700	0.0585
chr	664700	664702	0.0468
chr	664702	664703	0.0351
chr	664703	664704	0.0117
chr	664705	664706	0.4095
chr	664706	664715	0.4212
chr	664715	664717	0.4446
chr	664717	664724	0.5148
chr	664724	664725	0.4914
chr	664725	664726	0.468
chr	664726	664727	0.3978
chr	664727	664728	0.3042
chr	664728	664729	0.2925
chr	664729	664730	0.234
chr	664730	664731	0.0936
chr	664731	664734	0.117
chr	664734	664739	0.0936
chr	664739	664742	0.0351
chr	664742	664745	0.0234
chr	664745	664753	0.0468
chr	664753	664754	0.0819
chr	664754	664755	0.0936
chr	664755	664756	2.1528
chr	664756	664760	2.1762
chr	664760	664761	2.2464
chr	664761	664762	2.2581
chr	664762	664771	2.2698
chr	664771	664772	2.2464
chr	664772	664774	2.1996
chr	664774	664775	2.1879
chr	664775	664776	2.1294
chr	664776	664777	1.1466
chr	664777	664778	0.6084
chr	664778	664779	4.212
chr	664779	664781	4.4109
chr	664781	664782	4.3173
chr	664782	664783	4.2939
chr	664783	664785	4.3056
chr	664785	664786	5.4756
chr	664786	664787	5.499
chr	664787	664789	5.5926
chr	664789	664790	5.7213
chr	664790	664794	5.7447
chr	664794	664795	5.6043
chr	664795	664796	5.5926
chr	664796	664797	5.4639
chr	664797	664798	5.4171
chr	664798	664799	4.9257
chr	664799	664800	3.1239
chr	664800	664801	1.6965
chr	664801	664802	1.4742
chr	664802	664804	1.4274
chr	664804	664805	1.404
chr	664805	664806	1.3689
chr	664806	664807	1.2987
chr	664807	664808	0.1989
chr	664808	664809	0.1521
chr	664809	664811	0.1404
chr	664811	664812	0.0819
chr	664812	664813	0.1521
chr	664813	664814	0.1404
chr	664814	664816	0.1521
chr	664816	664817	0.819
chr	664817	664822	0.8541
chr	664822	664830	0.8424
chr	664830	664832	0.8307
chr	664832	664833	0.7956
chr	664833	664835	0.7605
chr	664835	664836	0.7488
chr	664836	664837	0.7137
chr	664837	664838	0.2106
chr	664838	664839	0.0351
chr	664839	664842	0.0234
chr	664842	664844	0.0117
chr	664852	664859	0.0468
chr	664859	664864	0.0585
chr	664864	664871	0.0702
chr	664871	664874	0.0819
chr	664874	664881	0.0351
chr	664881	664882	0.0585
chr	664882	664883	0.0819
chr	664883	664884	0.0936
chr	664884	664885	0.0819
chr	664885	664886	0.6201
chr	664886	664887	1.1349
chr	664887	664891	1.1232
chr	664891	664897	1.1115
chr	664897	664899	1.1466
chr	664899	664901	1.1349
chr	664901	664902	1.0998
chr	664902	664903	1.0647
chr	664903	664904	1.1466
chr	664904	664905	1.1115
chr	664905	664906	0.9594
chr	664906	664907	0.819
chr	664907	664908	1.053
chr	664908	664910	1.0062
chr	664910	664911	0.7254
chr	664911	664913	0.6552
chr	664913	664916	0.6669
chr	664916	664919	0.6552
chr	664919	664924	0.6318
chr	664924	664925	0.585
chr	664925	664926	0.5148
chr	664926	664928	0.4914
chr	664928	664929	0.4797
chr	664934	664951	0.0117
chr	664951	664955	0.702
chr	664955	664956	0.9009
chr	664956	664957	1.4742
chr	664957	664967	1.4859
chr	664967	664969	1.7199
chr	664969	664970	1.6497
chr	664970	664971	1.638
chr	664971	664972	1.5795
chr	664972	664973	1.5561
chr	664973	664974	1.1817
chr	664974	664975	1.0881
chr	664975	664976	0.9828
chr	664976	664977	0.6786
chr	664977	664978	2.7144
chr	664978	664979	2.5038
chr	664979	664987	2.5155
chr	664987	664988	2.4921
chr	664988	664989	2.457
chr	664989	664994	2.2698
chr	664994	664995	2.223
chr	664995	664996	2.2113
chr	664996	664997	2.1996
chr	664997	664998	2.1294
chr	664998	664999	0.2106
chr	664999	665000	0.1053
chr	665000	665018	0.0819
chr	665018	665019	0.0702
chr	665019	665020	0.0468
chr	665020	665021	0.0117
chr	665045	665060	0.0117
chr	665060	665066	0.0351
chr	665066	665074	0.0234
chr	665074	665076	0.0351
chr	665076	665079	0.1404
chr	665079	665082	0.1287
chr	665082	665089	0.117
chr	665089	665094	0.1287
chr	665094	665095	0.1404
chr	665095	665097	0.6435
chr	665097	665105	0.5733
chr	665105	665106	0.5967
chr	665106	665115	0.585
chr	665115	665116	0.5265
chr	665116	665117	0.3276
chr	665117	665119	0.0702
chr	665119	665122	0.0468
chr	665122	665125	0.0234
chr	665125	665126	0.0117
chr	665190	665210	0.0117
chr	665225	665229	0.0468
chr	665229	665244	0.0585
chr	665244	665247	0.0468
chr	665247	665248	0.0351
chr	665248	665250	0.0117
chr	665262	665265	0.0468
chr	665265	665283	0.0819
chr	665283	665286	0.0468
chr	665286	665289	0.0117
chr	665296	665301	0.0234
chr	665301	665302	0.0351
chr	665302	665303	0.117
chr	665303	665304	0.1287
chr	665304	665305	0.234
chr	665305	665306	0.2457
chr	665306	665321	0.3159
chr	665321	665322	0.3042
chr	665322	665324	0.2925
chr	665324	665325	0.1755
chr	665325	665326	0.1638
chr	665326	665327	0.0117
chr	665338	665339	0.0702
chr	665339	665340	0.0936
chr	665340	665342	0.1404
chr	665342	665345	0.1521
chr	665345	665358	0.1638
chr	665358	665359	0.1521
chr	665359	665360	0.1287
chr	665360	665362	0.1053
chr	665362	665363	0.0936
chr	665363	665365	0.0117
chr	665385	665392	0.0117
chr	665392	665407	0.0234
chr	665407	665410	0.0117
chr	665410	665411	0.0234
chr	665411	665414	0.0117
chr	665414	665416	0.0234
chr	665416	665431	0.0351
chr	665431	665435	0.0234
chr	665435	665437	0.0117
chr	665469	665490	0.0234
chr	665490	665492	0.0117
chr	665539	665541	0.0468
chr	665541	665542	0.2808
chr	665542	665543	0.4563
chr	665543	665551	0.468
chr	665551	665552	0.5031
chr	665552	665553	0.5616
chr	665553	665561	0.7605
chr	665561	665562	0.7488
chr	665562	665563	0.7254
chr	665563	665564	0.351
chr	665564	665565	0.3393
chr	665565	665569	0.3042
chr	665569	665573	0.3159
chr	665573	665574	0.2691
chr	665574	665575	0.0936
chr	665575	665576	0.0468
chr	665576	665577	0.0351
chr	665577	665579	0.0234
chr	665579	665593	0.0117
chr	665614	665617	0.3276
chr	665617	665631	0.3393
chr	665631	665632	0.3159
chr	665632	665633	0.351
chr	665633	665634	0.3393
chr	665634	665635	0.5265
chr	665635	665636	0.3978
chr	665636	665637	0.4446
chr	665637	665642	0.4563
chr	665642	665646	0.4446
chr	665646	665647	0.4797
chr	665647	665648	0.6552
chr	665648	665652	0.6786
chr	665652	665654	0.6552
chr	665654	665655	0.6435
chr	665655	665656	0.6084
chr	665656	665657	0.5265
chr	665657	665658	0.4797
chr	665658	665659	0.3861
chr	665659	665660	0.3744
chr	665660	665661	0.351
chr	665661	665662	0.2808
chr	665662	665664	0.2574
chr	665664	665667	0.2457
chr	665667	665668	0.2223
chr	665668	665669	0.0351
chr	665670	665672	0.0117
chr	665672	665680	0.0234
chr	665680	665691	0.0351
chr	665691	665692	0.0234
chr	665692	665701	0.0117
chr	665753	665773	0.0117
chr	665794	665816	0.0117
chr	665822	665843	0.0117
chr	665861	665883	0.0117
chr	665884	665891	0.0117
chr	665891	665895	0.0234
chr	665895	665897	0.0468
chr	665897	665898	2.1528
chr	665898	665899	2.1879
chr	665899	665906	2.2113
chr	665906	665912	2.1996
chr	665912	665913	2.1879
chr	665913	665914	2.1762
chr	665914	665915	2.1411
chr	665915	665916	2.0943
chr	665916	665917	2.0358
chr	665917	665918	1.8486
chr	665918	665919	1.4859
chr	665919	665920	0.0468
chr	665920	665922	0.0819
chr	665922	665923	0.0702
chr	665923	665927	0.1053
chr	665927	665943	0.117
chr	665943	665944	0.1287
chr	665944	665945	0.117
chr	665945	665946	0.0468
chr	665946	665960	0.0351
chr	665960	665963	0.0234
chr	665963	665965	0.0117
chr	665965	665971	0.0234
chr	665971	665974	0.0468
chr	665974	665986	0.0702
chr	665986	665987	0.0585
chr	665987	665992	0.0468
chr	665992	665995	0.0234
chr	665995	665997	0.0117
chr	666045	666046	0.0702
chr	666046	666052	0.1755
chr	666052	666059	0.2925
chr	666059	666067	0.3744
chr	666067	666068	0.2691
chr	666068	666069	0.1872
chr	666069	666072	0.1755
chr	666072	666075	0.1638
chr	666075	666076	0.1287
chr	666076	666080	0.0819
chr	666080	666081	0.0702
chr	666135	666157	0.0234
chr	666174	666201	0.0117
chr	666206	666222	0.0117
chr	666222	666226	0.0351
chr	666226	666227	0.0468
chr	666227	666228	7.6752
chr	666228	666231	8.6463
chr	666231	666232	8.6697
chr	666232	666233	8.7399
chr	666233	666234	8.7633
chr	666234	666243	8.775
chr	666243	666244	8.7399
chr	666244	666245	8.7282
chr	666245	666246	8.6931
chr	666246	666247	8.658
chr	666247	666248	8.4474
chr	666248	666249	6.8211
chr	666249	666250	1.3806
chr	666250	666265	0.0468
chr	666265	666270	0.0351
chr	666270	666271	0.0234
chr	666302	666307	0.0117
chr	666307	666308	0.0234
chr	666308	666309	0.0468
chr	666309	666325	0.0585
chr	666325	666326	0.0468
chr	666326	666330	0.0117
chr	666395	666397	0.0234
chr	666397	666399	0.0468
chr	666399	666418	0.0585
chr	666418	666419	0.0351
chr	666419	666425	0.0117
chr	666425	666439	0.0234
chr	666439	666442	0.0117
chr	666447	666469	0.0234
chr	666469	666470	0.0117
chr	666472	666493	0.0117
chr	666569	666578	0.0117
chr	666578	666579	0.0234
chr	666579	666588	0.0351
chr	666588	666597	0.0234
chr	666597	666599	0.0351
chr	666599	666600	0.0234
chr	666600	666602	0.1521
chr	666602	666619	0.1638
chr	666619	666620	0.1404
chr	666620	666622	0.1287
chr	666622	666623	1.053
chr	666623	666634	1.1349
chr	666634	666639	1.17
chr	666639	666642	1.0998
chr	666642	666643	1.0764
chr	666643	666644	0.1755
chr	666644	666654	0.0351
chr	666654	666656	0.0234
chr	666656	666676	0.0117
chr	666697	666699	0.0117
chr	666699	666703	0.0234
chr	666703	666711	0.0351
chr	666711	666720	0.0468
chr	666720	666724	0.0234
chr	666724	666725	0.0117
chr	666725	666746	0.0351
chr	666746	666747	0.0234
chr	666747	666754	0.0117
chr	666769	666790	0.1521
chr	666790	666791	0.1404
chr	666791	666792	0.117
chr	666792	666793	0.0585
chr	666793	666794	0.0351
chr	666794	666795	0.0234
chr	666799	666825	0.0117
chr	666827	666853	0.0117
chr	666865	666883	0.0117
chr	666902	666907	0.0351
chr	666907	666913	0.0702
chr	666913	666916	0.0819
chr	666916	666919	0.3042
chr	666919	666923	0.5382
chr	666923	666927	0.5031
chr	666927	666929	0.4914
chr	666929	666930	0.4797
chr	666930	666935	0.468
chr	666935	666936	0.3276
chr	666936	666937	0.2925
chr	666937	666938	0.2223
chr	666938	666939	0.2106
chr	666939	666940	0.0468
chr	666940	666941	0.0351
chr	666941	666957	0.0117
chr	666982	667003	0.0117
chr	667020	667042	0.0117
chr	667060	667082	0.0234
chr	667106	667125	0.1404
chr	667125	667126	0.1287
chr	667126	667127	0.0117
chr	667176	667186	0.0702
chr	667186	667187	0.0819
chr	667187	667192	0.1053
chr	667192	667193	0.0819
chr	667193	667194	0.1287
chr	667194	667195	2.1411
chr	667195	667196	2.1645
chr	667196	667197	2.1294
chr	667197	667198	2.1177
chr	667198	667207	2.3751
chr	667207	667209	2.3634
chr	667209	667211	2.34
chr	667211	667213	2.3166
chr	667213	667214	2.3049
chr	667214	667215	1.9071
chr	667215	667216	0.9126
chr	667216	667218	0.1989
chr	667218	667219	0.1404
chr	667219	667220	0.0585
chr	667220	667223	0.0234
chr	667223	667229	0.0117
chr	667229	667243	0.0351
chr	667243	667246	0.0234
chr	667246	667250	0.0351
chr	667250	667262	0.0234
chr	667262	667263	0.0117
chr	667275	667276	0.1053
chr	667276	667277	1.0881
chr	667277	667278	1.1115
chr	667278	667280	1.1349
chr	667280	667292	1.17
chr	667292	667293	1.1583
chr	667293	667295	1.1466
chr	667295	667296	1.0647
chr	667296	667297	0.9243
chr	667297	667298	0.351
chr	667298	667299	0.1755
chr	667299	667300	0.1404
chr	667300	667301	0.0585
chr	667301	667302	0.0234
chr	667327	667332	0.1287
chr	667332	667333	0.1755
chr	667333	667334	0.2223
chr	667334	667335	0.6318
chr	667335	667336	0.6552
chr	667336	667339	0.6669
chr	667339	667349	0.6903
chr	667349	667350	0.6669
chr	667350	667351	0.6552
chr	667351	667352	0.5616
chr	667352	667353	0.4914
chr	667353	667354	0.4563
chr	667354	667355	0.1989
chr	667355	667356	0.0468
chr	667356	667359	0.0351
chr	667359	667362	0.0234
chr	667362	667363	0.0117
chr	667365	667366	0.0117
chr	667366	667367	0.0234
chr	667367	667386	0.0468
chr	667386	667387	0.0351
chr	667387	667390	0.0117
chr	667393	667397	0.0819
chr	667397	667400	0.0936
chr	667400	667416	0.1053
chr	667416	667417	0.0351
chr	667417	667419	0.0234
chr	667419	667421	0.0117
chr	667479	667489	0.0117
chr	667489	667492	0.0234
chr	667492	667496	0.0468
chr	667496	667497	0.5499
chr	667497	667499	0.5733
chr	667499	667509	0.585
chr	667509	667512	0.5967
chr	667512	667513	0.585
chr	667513	667514	0.5733
chr	667514	667515	0.5148
chr	667515	667516	0.2457
chr	667516	667517	0.234
chr	667517	667518	0.1989
chr	667518	667519	0.1053
chr	667519	667520	0.1287
chr	667520	667523	0.0936
chr	667523	667527	0.0702
chr	667527	667529	0.0468
chr	667529	667531	0.0819
chr	667531	667540	0.1053
chr	667540	667541	0.5265
chr	667541	667542	0.5499
chr	667542	667549	0.5265
chr	667549	667551	0.5382
chr	667551	667552	0.5265
chr	667552	667553	0.5382
chr	667553	667556	0.5265
chr	667556	667559	0.5967
chr	667559	667560	0.585
chr	667560	667561	0.5733
chr	667561	667562	0.3393
chr	667562	667567	0.7605
chr	667567	667570	0.7488
chr	667570	667571	0.7254
chr	667571	667574	0.7137
chr	667574	667578	0.6201
chr	667578	667580	0.6084
chr	667580	667582	0.5967
chr	667582	667583	0.6084
chr	667583	667586	1.9422
chr	667586	667599	1.9305
chr	667599	667600	1.8954
chr	667600	667601	1.8837
chr	667601	667602	1.9305
chr	667602	667603	1.9071
chr	667603	667604	1.8369
chr	667604	667605	1.6848
chr	667605	667606	0.5148
chr	667606	667607	0.4914
chr	667607	667609	0.468
chr	667609	667613	0.4446
chr	667613	667614	0.4563
chr	667614	667620	0.4914
chr	667620	667623	0.6903
chr	667623	667624	0.585
chr	667624	667625	0.5616
chr	667625	667626	0.3744
chr	667626	667634	0.2691
chr	667634	667636	0.2574
chr	667636	667640	0.2223
chr	667640	667641	0.2106
chr	667641	667642	0.1053
chr	667642	667644	0.0936
chr	667644	667645	0.0351
chr	667645	667648	0.0468
chr	667648	667660	0.1521
chr	667660	667663	0.1638
chr	667663	667664	0.1521
chr	667664	667665	0.1404
chr	667665	667667	0.1287
chr	667667	667668	0.1053
chr	667668	667669	0.117
chr	667669	667670	0.0936
chr	667670	667671	0.0702
chr	667671	667672	0.0585
chr	667672	667674	0.0702
chr	667674	667685	0.0585
chr	667685	667686	0.0702
chr	667686	667690	0.0936
chr	667690	667691	0.0819
chr	667691	667692	0.1053
chr	667692	667694	0.3393
chr	667694	667704	0.3159
chr	667704	667708	0.3042
chr	667708	667712	0.2925
chr	667712	667713	0.2808
chr	667713	667714	0.0234
chr	667716	667737	0.0117
chr	667737	667738	0.0234
chr	667738	667744	0.1053
chr	667744	667756	0.1872
chr	667756	667758	0.1989
chr	667758	667759	0.1404
chr	667759	667760	0.0936
chr	667760	667765	0.117
chr	667765	667767	0.0819
chr	667767	667780	0.0351
chr	667780	667781	0.0117
chr	667857	667879	0.0234
chr	667886	667913	0.0117
chr	667915	667938	0.0117
chr	667965	667972	0.0234
chr	667972	667985	0.0351
chr	667985	667986	0.0234
chr	667986	667993	0.0117
chr	667994	668013	0.0117
chr	668046	668047	0.0117
chr	668047	668069	0.0936
chr	668069	668091	0.0117
chr	668118	668119	0.0585
chr	668119	668121	0.1404
chr	668121	668123	0.1521
chr	668123	668124	0.1638
chr	668124	668127	0.1872
chr	668127	668138	0.1989
chr	668138	668140	0.1872
chr	668140	668141	0.117
chr	668141	668142	0.1053
chr	668142	668143	0.0468
chr	668143	668146	0.0351
chr	668146	668147	0.0117
chr	668178	668200	0.0117
chr	668328	668333	0.0117
chr	668333	668353	0.0468
chr	668353	668355	0.0351
chr	668355	668359	0.0234
chr	668359	668362	0.0351
chr	668362	668368	0.0468
chr	668368	668369	0.0819
chr	668369	668370	2.0124
chr	668370	668375	2.0241
chr	668375	668376	2.0358
chr	668376	668378	2.0241
chr	668378	668383	2.0709
chr	668383	668384	2.0592
chr	668384	668386	2.0475
chr	668386	668387	2.0241
chr	668387	668388	2.0124
chr	668388	668389	1.8252
chr	668389	668390	1.521
chr	668390	668391	0.5499
chr	668391	668392	0.234
chr	668392	668394	0.0702
chr	668394	668399	0.0585
chr	668399	668405	0.0117
chr	668419	668457	0.0117
chr	668457	668458	0.0585
chr	668458	668459	0.4212
chr	668459	668460	0.4914
chr	668460	668462	0.5031
chr	668462	668463	0.5148
chr	668463	668464	0.5265
chr	668464	668466	0.5382
chr	668466	668478	0.6318
chr	668478	668479	0.6201
chr	668479	668480	0.5499
chr	668480	668481	0.1989
chr	668481	668482	0.6903
chr	668482	668483	0.7605
chr	668483	668484	0.7722
chr	668484	668485	0.7371
chr	668485	668486	0.7722
chr	668486	668487	0.7488
chr	668487	668488	0.7254
chr	668488	668490	0.6669
chr	668490	668500	0.6786
chr	668500	668501	0.6084
chr	668501	668502	0.5499
chr	668502	668503	0.2223
chr	668503	668504	0.1287
chr	668504	668506	0.0585
chr	668506	668507	0.0468
chr	668507	668509	0.0117
chr	668519	668524	0.0468
chr	668524	668525	0.0702
chr	668525	668529	0.3978
chr	668529	668530	0.5031
chr	668530	668531	0.5148
chr	668531	668536	1.0647
chr	668536	668538	1.0764
chr	668538	668540	1.0647
chr	668540	668543	1.0413
chr	668543	668545	1.0296
chr	668545	668546	0.9828
chr	668546	668547	0.9594
chr	668547	668548	0.7605
chr	668548	668549	0.7254
chr	668549	668550	0.6669
chr	668550	668551	0.5031
chr	668551	668552	0.3042
chr	668552	668553	0.1287
chr	668553	668554	0.1053
chr	668554	668557	0.0819
chr	668557	668558	0.0702
chr	668558	668560	0.0585
chr	668560	668563	0.0468
chr	668563	668566	0.0117
chr	668587	668588	0.351
chr	668588	668589	1.5561
chr	668589	668595	1.5795
chr	668595	668597	1.5912
chr	668597	668598	1.6029
chr	668598	668599	1.6146
chr	668599	668600	1.8252
chr	668600	668601	1.8486
chr	668601	668605	1.8603
chr	668605	668606	1.8486
chr	668606	668607	1.8018
chr	668607	668608	1.7667
chr	668608	668609	1.4859
chr	668609	668610	0.5148
chr	668610	668611	0.468
chr	668611	668612	0.4095
chr	668612	668613	0.3393
chr	668613	668614	0.2925
chr	668614	668615	0.2808
chr	668615	668616	0.2691
chr	668616	668617	0.2574
chr	668617	668618	0.2106
chr	668618	668619	0.1872
chr	668619	668620	0.0468
chr	668620	668621	0.0351
chr	668621	668623	0.0234
chr	668623	668624	0.0117
chr	668665	668671	0.0117
chr	668671	668672	0.3978
chr	668672	668674	0.4446
chr	668674	668675	1.9539
chr	668675	668677	2.0943
chr	668677	668678	2.106
chr	668678	668685	2.1528
chr	668685	668690	2.1411
chr	668690	668691	2.0943
chr	668691	668692	2.0475
chr	668692	668693	1.8954
chr	668693	668694	1.6848
chr	668694	668695	1.5327
chr	668695	668696	1.2051
chr	668696	668697	0.0819
chr	668697	668698	0.0585
chr	668698	668699	0.0234
chr	668735	668736	0.0234
chr	668736	668757	0.0351
chr	668767	668769	0.0117
chr	668769	668770	0.0234
chr	668770	668772	0.0936
chr	668772	668773	0.1053
chr	668773	668774	0.1521
chr	668774	668779	0.2223
chr	668779	668780	0.234
chr	668780	668782	0.2457
chr	668782	668784	0.2574
chr	668784	668786	1.4976
chr	668786	668787	1.5093
chr	668787	668789	1.521
chr	668789	668793	1.4391
chr	668793	668794	1.4274
chr	668794	668795	1.404
chr	668795	668796	1.3338
chr	668796	668797	1.3455
chr	668797	668800	1.3221
chr	668800	668801	1.3338
chr	668801	668804	1.3455
chr	668804	668805	1.3338
chr	668805	668806	1.0413
chr	668806	668807	0.3042
chr	668807	668810	0.1638
chr	668810	668811	0.117
chr	668811	668814	0.1053
chr	668814	668817	0.0936
chr	668817	668819	0.0819
chr	668819	668820	0.0702
chr	668820	668821	0.0585
chr	668821	668826	0.0702
chr	668826	668827	0.0468
chr	668827	668828	0.0351
chr	668828	668842	0.0117
chr	668842	668844	0.0234
chr	668844	668856	0.0117
chr	668856	668857	0.1053
chr	668857	668858	0.9126
chr	668858	668860	3.6036
chr	668860	668864	3.627
chr	668864	668869	3.6153
chr	668869	668874	3.6621
chr	668874	668875	3.3111
chr	668875	668876	3.2877
chr	668876	668877	3.276
chr	668877	668878	3.0654
chr	668878	668879	2.6676
chr	668879	668880	0.2925
chr	668880	668881	0.117
chr	668881	668890	0.0468
chr	668890	668891	0.0234
chr	668891	668892	0.0351
chr	668892	668902	0.0468
chr	668902	668903	0.3861
chr	668903	668904	0.3978
chr	668904	668906	0.4095
chr	668906	668907	0.4212
chr	668907	668908	0.5499
chr	668908	668910	0.5616
chr	668910	668911	0.5499
chr	668911	668912	0.585
chr	668912	668913	0.9009
chr	668913	668914	1.6614
chr	668914	668915	1.7199
chr	668915	668917	1.7316
chr	668917	668918	1.7667
chr	668918	668921	1.8486
chr	668921	668922	1.8252
chr	668922	668923	1.8018
chr	668923	668924	1.7667
chr	668924	668925	1.6263
chr	668925	668926	1.6146
chr	668926	668928	1.5561
chr	668928	668929	1.5444
chr	668929	668930	1.4391
chr	668930	668932	1.3806
chr	668932	668934	1.404
chr	668934	668936	0.4095
chr	668936	668937	0.351
chr	668937	668938	0.3159
chr	668938	668939	0.3042
chr	668939	668940	0.2574
chr	668940	668942	0.1872
chr	668942	668944	0.1755
chr	668944	668945	0.6084
chr	668945	668946	0.9009
chr	668946	668947	0.9126
chr	668947	668949	0.9477
chr	668949	668950	6.0138
chr	668950	668954	6.0255
chr	668954	668955	5.9436
chr	668955	668956	5.9085
chr	668956	668959	5.9202
chr	668959	668963	5.9085
chr	668963	668964	5.8968
chr	668964	668965	5.7798
chr	668965	668966	5.6394
chr	668966	668967	4.9491
chr	668967	668968	4.9023
chr	668968	668969	4.8321
chr	668969	668970	4.6917
chr	668970	668971	2.8548
chr	668971	668972	1.0179
chr	668972	668973	0.7488
chr	668973	668974	0.6786
chr	668974	668977	0.0117
chr	668990	668991	0.0234
chr	668991	668994	0.1053
chr	668994	669010	0.2925
chr	669010	669012	0.2691
chr	669012	669014	0.1638
chr	669014	669015	0.1521
chr	669015	669016	0.117
chr	669027	669043	0.0468
chr	669043	669045	0.0351
chr	669045	669046	0.0117
chr	669048	669049	0.1755
chr	669049	669069	0.1989
chr	669069	669070	0.1638
chr	669070	669071	0.0351
chr	669071	669072	0.0234
chr	669072	669073	0.0117
chr	669077	669087	0.0351
chr	669087	669093	0.1638
chr	669093	669099	0.1521
chr	669099	669109	0.1404
chr	669109	669111	0.0351
chr	669111	669112	0.0234
chr	669112	669119	0.0117
chr	669119	669120	0.0468
chr	669120	669121	7.7805
chr	669121	669122	9.3717
chr	669122	669124	9.3834
chr	669124	669127	9.5823
chr	669127	669129	9.6876
chr	669129	669130	9.7578
chr	669130	669131	9.828
chr	669131	669132	9.8514
chr	669132	669137	9.8748
chr	669137	669138	9.8046
chr	669138	669139	9.6876
chr	669139	669140	7.4646
chr	669140	669141	6.5871
chr	669141	669142	3.8493
chr	669142	669143	2.0826
chr	669143	669144	1.1232
chr	669144	669145	0.9945
chr	669145	669146	0.7605
chr	669146	669147	0.3978
chr	669147	669148	0.3276
chr	669148	669149	0.3042
chr	669149	669150	0.234
chr	669150	669151	0.2223
chr	669151	669152	0.1521
chr	669152	669153	0.1287
chr	669153	669154	0.0819
chr	669154	669155	0.0702
chr	669155	669156	0.0468
chr	669156	669160	0.0351
chr	669160	669163	0.0234
chr	669163	669173	0.0117
chr	669181	669182	0.234
chr	669182	669185	0.3861
chr	669185	669198	0.3978
chr	669198	669201	0.3276
chr	669201	669202	0.2925
chr	669202	669203	0.2808
chr	669203	669206	0.0117
chr	669211	669216	0.0351
chr	669216	669227	0.0468
chr	669227	669232	0.0351
chr	669232	669233	0.0585
chr	669233	669237	0.0468
chr	669237	669247	0.0819
chr	669247	669248	0.1404
chr	669248	669251	0.1521
chr	669251	669252	0.1404
chr	669252	669256	0.1287
chr	669256	669258	0.1053
chr	669258	669260	0.0936
chr	669260	669261	0.0819
chr	669261	669269	0.0702
chr	669289	669290	0.0117
chr	669290	669291	0.1053
chr	669291	669292	0.234
chr	669292	669295	0.2574
chr	669295	669311	0.2691
chr	669311	669312	0.1755
chr	669312	669313	0.0936
chr	669313	669314	0.0585
chr	669314	669315	0.0468
chr	669315	669316	0.0351
chr	669316	669318	0.0234
chr	669318	669332	0.0117
chr	669334	669352	0.0234
chr	669355	669356	0.0702
chr	669356	669358	0.1053
chr	669358	669377	0.1287
chr	669377	669378	0.1053
chr	669378	669379	0.1287
chr	669379	669381	0.5499
chr	669381	669390	0.7254
chr	669390	669395	0.7488
chr	669395	669396	0.7371
chr	669396	669398	0.7254
chr	669398	669399	0.7137
chr	669399	669400	0.6318
chr	669400	669401	0.4563
chr	669401	669402	0.3042
chr	669402	669407	0.0234
chr	669407	669412	0.0117
chr	669414	669436	0.0117
chr	669436	669453	0.1287
chr	669453	669456	0.117
chr	669456	669457	0.0819
chr	669457	669458	0.0117
chr	669477	669479	0.0351
chr	669479	669480	0.0702
chr	669480	669481	0.2691
chr	669481	669482	0.351
chr	669482	669483	1.6263
chr	669483	669484	1.638
chr	669484	669485	1.6848
chr	669485	669488	1.7316
chr	669488	669489	1.755
chr	669489	669490	1.7667
chr	669490	669492	2.1177
chr	669492	669495	2.1528
chr	669495	669496	2.2347
chr	669496	669497	2.2464
chr	669497	669499	2.2113
chr	669499	669500	2.1996
chr	669500	669501	2.1645
chr	669501	669502	1.9305
chr	669502	669503	1.0881
chr	669503	669504	0.6903
chr	669504	669505	0.6435
chr	669505	669506	0.6201
chr	669506	669507	0.6318
chr	669507	669508	0.6552
chr	669508	669509	0.6084
chr	669509	669510	0.5967
chr	669510	669511	0.585
chr	669511	669512	0.5499
chr	669512	669513	0.8541
chr	669513	669514	0.7839
chr	669514	669515	0.6552
chr	669515	669517	0.6435
chr	669517	669518	0.6318
chr	669518	669525	0.5967
chr	669525	669527	0.585
chr	669527	669528	0.5733
chr	669528	669531	0.5382
chr	669531	669532	0.5031
chr	669532	669533	0.3159
chr	669533	669534	0.234
chr	669534	669537	0.2106
chr	669537	669538	0.1989
chr	669538	669539	0.1755
chr	669539	669540	0.5499
chr	669540	669544	0.5382
chr	669544	669545	0.5616
chr	669545	669546	2.3283
chr	669546	669548	2.691
chr	669548	669551	2.7612
chr	669551	669555	2.7729
chr	669555	669556	2.7261
chr	669556	669559	2.6793
chr	669559	669560	2.574
chr	669560	669561	2.5155
chr	669561	669562	2.4102
chr	669562	669563	2.2698
chr	669563	669564	2.2347
chr	669564	669565	2.1762
chr	669565	669566	1.1817
chr	669566	669567	0.4212
chr	669567	669568	0.351
chr	669568	669569	0.1053
chr	669569	669586	0.0819
chr	669586	669588	0.0234
chr	669588	669590	0.0117
chr	669603	669608	0.0234
chr	669608	669624	0.0351
chr	669624	669625	0.0117
chr	669628	669629	1.2285
chr	669629	669630	1.4391
chr	669630	669643	1.5327
chr	669643	669644	2.0124
chr	669644	669645	2.3049
chr	669645	669648	2.3283
chr	669648	669649	2.223
chr	669649	669650	2.1294
chr	669650	669652	0.8424
chr	669652	669653	0.819
chr	669653	669655	0.8073
chr	669655	669659	0.8892
chr	669659	669661	0.8775
chr	669661	669663	0.8658
chr	669663	669664	0.5148
chr	669664	669665	0.4797
chr	669665	669666	0.1053
chr	669666	669674	0.0936
chr	669674	669675	0.0819
chr	669675	669676	0.0234
chr	669677	669678	0.0117
chr	669678	669681	0.1872
chr	669681	669689	0.1989
chr	669689	669696	0.2106
chr	669696	669697	0.1989
chr	669697	669698	0.1872
chr	669698	669699	0.1638
chr	669699	669700	0.1521
chr	669700	669701	0.1053
chr	669701	669703	0.0468
chr	669703	669704	0.0234
chr	669704	669709	0.0117
chr	669709	669710	0.0234
chr	669710	669711	1.1583
chr	669711	669712	1.1817
chr	669712	669714	1.3923
chr	669714	669716	1.404
chr	669716	669718	2.9367
chr	669718	669719	2.9484
chr	669719	669728	2.9601
chr	669728	669729	2.9367
chr	669729	669730	2.925
chr	669730	669731	2.9133
chr	669731	669732	2.8782
chr	669732	669733	2.7963
chr	669733	669734	2.7495
chr	669734	669735	2.6208
chr	669735	669736	2.3868
chr	669736	669737	1.8486
chr	669737	669738	4.9842
chr	669738	669739	5.2533
chr	669739	669740	5.6043
chr	669740	669741	5.5809
chr	669741	669748	5.5107
chr	669748	669751	5.499
chr	669751	669752	5.5107
chr	669752	669753	5.499
chr	669753	669754	5.3352
chr	669754	669756	5.2884
chr	669756	669757	5.2416
chr	669757	669758	5.0544
chr	669758	669759	4.6449
chr	669759	669760	0.8658
chr	669760	669761	0.2223
chr	669761	669762	0.2106
chr	669762	669764	0.1872
chr	669764	669772	0.1989
chr	669772	669775	0.1755
chr	669775	669776	0.1638
chr	669776	669780	0.1872
chr	669780	669781	0.1755
chr	669781	669782	0.1287
chr	669782	669787	0.0234
chr	669787	669789	0.0351
chr	669789	669798	0.0702
chr	669798	669806	0.0468
chr	669806	669809	0.0936
chr	669809	669810	0.3861
chr	669810	669811	0.6903
chr	669811	669813	7.4178
chr	669813	669815	7.6401
chr	669815	669822	7.6635
chr	669822	669825	7.6752
chr	669825	669828	7.6869
chr	669828	669829	7.5933
chr	669829	669830	7.4997
chr	669830	669831	7.2657
chr	669831	669832	6.4467
chr	669832	669833	1.2285
chr	669833	669834	0.4563
chr	669834	669835	0.351
chr	669835	669836	0.0819
chr	669836	669837	0.0702
chr	669837	669838	0.0585
chr	669838	669840	0.0468
chr	669840	669841	0.0351
chr	669841	669842	0.0585
chr	669842	669844	0.0468
chr	669844	669846	0.0585
chr	669846	669847	0.0702
chr	669847	669849	0.1053
chr	669849	669851	0.117
chr	669851	669852	1.1232
chr	669852	669853	1.3455
chr	669853	669854	7.1019
chr	669854	669855	7.3476
chr	669855	669856	7.3827
chr	669856	669857	8.3187
chr	669857	669858	8.7399
chr	669858	669859	22.8033
chr	669859	669860	22.8384
chr	669860	669861	29.25
chr	669861	669862	29.2734
chr	669862	669863	29.2968
chr	669863	669864	29.3085
chr	669864	669866	29.3319
chr	669866	669867	29.3202
chr	669867	669868	29.3085
chr	669868	669869	29.2734
chr	669869	669871	29.2383
chr	669871	669872	29.0862
chr	669872	669873	28.782
chr	669873	669874	28.3374
chr	669874	669875	24.102
chr	669875	669876	22.6044
chr	669876	669877	22.1247
chr	669877	669878	21.294
chr	669878	669879	19.9719
chr	669879	669880	14.1102
chr	669880	669881	3.7323
chr	669881	669882	1.5327
chr	669882	669883	0.7371
chr	669883	669884	0.4914
chr	669884	669885	0.3627
chr	669885	669886	0.2808
chr	669886	669887	0.1053
chr	669887	669888	0.1287
chr	669888	669889	0.0819
chr	669889	669890	0.117
chr	669890	669891	0.1755
chr	669891	669893	0.1989
chr	669893	669894	0.2574
chr	669894	669895	0.4212
chr	669895	669897	0.4446
chr	669897	669902	0.4563
chr	669902	669905	0.468
chr	669905	669906	0.4914
chr	669906	669907	0.5967
chr	669907	669910	0.6786
chr	669910	669911	0.7956
chr	669911	669912	0.7839
chr	669912	669913	1.2519
chr	669913	669914	1.2636
chr	669914	669915	1.3338
chr	669915	669916	1.1232
chr	669916	669917	1.1934
chr	669917	669919	2.6793
chr	669919	669920	2.7261
chr	669920	669922	2.7378
chr	669922	669924	2.925
chr	669924	669927	3.1941
chr	669927	669929	3.1707
chr	669929	669931	2.9016
chr	669931	669932	2.8314
chr	669932	669933	2.7027
chr	669933	669934	2.457
chr	669934	669936	2.7144
chr	669936	669937	2.6442
chr	669937	669938	2.5506
chr	669938	669939	1.7901
chr	669939	669940	1.6614
chr	669940	669941	1.3689
chr	669941	669942	1.0296
chr	669942	669943	1.0179
chr	669943	669944	1.0062
chr	669944	669946	0.9945
chr	669946	669947	0.9828
chr	669947	669948	0.9594
chr	669948	669949	0.8892
chr	669949	669951	0.7722
chr	669951	669952	0.6903
chr	669952	669953	0.6669
chr	669953	669954	0.5616
chr	669954	669955	0.5265
chr	669955	669956	0.3393
chr	669956	669957	0.5616
chr	669957	669958	0.6084
chr	669958	669959	0.9594
chr	669959	669960	0.9711
chr	669960	669961	0.9945
chr	669961	669962	1.0413
chr	669962	669963	1.053
chr	669963	669964	6.2595
chr	669964	669965	6.2946
chr	669965	669968	6.3648
chr	669968	669969	6.3531
chr	669969	669970	6.3648
chr	669970	669971	11.0565
chr	669971	669972	63.2268
chr	669972	669973	64.1043
chr	669973	669974	64.116
chr	669974	669975	64.1511
chr	669975	669976	64.1043
chr	669976	669977	64.0809
chr	669977	669978	64.2564
chr	669978	669979	64.5021
chr	669979	669980	63.6831
chr	669980	669981	63.5193
chr	669981	669982	63.4491
chr	669982	669983	63.0513
chr	669983	669984	62.8875
chr	669984	669985	62.3376
chr	669985	669986	60.9453
chr	669986	669987	60.7932
chr	669987	669988	60.2901
chr	669988	669989	58.8861
chr	669989	669990	58.5936
chr	669990	669991	58.4883
chr	669991	669992	52.3458
chr	669992	669993	29.0979
chr	669993	669994	7.4763
chr	669994	669995	5.3469
chr	669995	669996	5.0895
chr	669996	669997	4.4577
chr	669997	669998	3.51
chr	669998	669999	1.0881
chr	669999	670000	0.7137
chr	670000	670001	0.5265
chr	670001	670002	0.5148
chr	670002	670005	0.5031
chr	670005	670006	0.4563
chr	670006	670007	0.4095
chr	670007	670008	0.4212
chr	670008	670009	0.3276
chr	670009	670010	0.702
chr	670010	670011	0.7605
chr	670011	670012	0.9477
chr	670012	670013	1.0296
chr	670013	670014	1.0764
chr	670014	670016	1.3572
chr	670016	670022	1.3689
chr	670022	670023	1.3806
chr	670023	670025	1.4274
chr	670025	670026	1.4157
chr	670026	670027	1.404
chr	670027	670028	1.5444
chr	670028	670029	1.4859
chr	670029	670031	6.8679
chr	670031	670032	7.0434
chr	670032	670033	7.0668
chr	670033	670034	7.0551
chr	670034	670035	6.9966
chr	670035	670036	6.7041
chr	670036	670037	6.6456
chr	670037	670038	6.5988
chr	670038	670043	6.5871
chr	670043	670045	6.5637
chr	670045	670046	6.5286
chr	670046	670048	6.4584
chr	670048	670049	6.2712
chr	670049	670050	5.6277
chr	670050	670051	0.585
chr	670051	670052	0.4212
chr	670052	670053	0.3159
chr	670053	670054	0.1755
chr	670054	670055	0.1053
chr	670055	670056	0.0936
chr	670056	670057	0.0351
chr	670057	670058	0.0117
chr	670058	670079	0.0234
chr	670093	670094	1.9656
chr	670094	670095	2.0124
chr	670095	670096	2.7495
chr	670096	670099	2.8899
chr	670099	670110	2.9133
chr	670110	670111	2.8782
chr	670111	670112	2.8197
chr	670112	670113	2.7729
chr	670113	670114	2.6442
chr	670114	670115	2.3868
chr	670115	670116	0.7488
chr	670116	670117	0.3978
chr	670117	670121	0.1053
chr	670121	670138	0.0819
chr	670138	670139	0.0234
chr	670184	670196	0.0819
chr	670196	670198	0.1638
chr	670198	670199	0.4329
chr	670199	670200	0.6669
chr	670200	670205	1.5912
chr	670205	670206	1.5561
chr	670206	670207	1.5327
chr	670207	670212	1.5093
chr	670212	670215	1.638
chr	670215	670216	1.6029
chr	670216	670217	1.5912
chr	670217	670219	1.5795
chr	670219	670220	1.5678
chr	670220	670221	1.1466
chr	670221	670222	0.7488
chr	670222	670223	0.351
chr	670223	670224	0.1989
chr	670224	670225	0.1872
chr	670225	670226	0.1638
chr	670226	670228	0.1521
chr	670228	670229	0.1404
chr	670229	670236	0.1287
chr	670236	670237	0.0819
chr	670237	670238	0.0585
chr	670238	670239	0.0234
chr	670239	670240	0.0117
chr	670240	670256	0.0234
chr	670256	670260	0.0117
chr	670264	670274	1.989
chr	670274	670280	2.0241
chr	670280	670281	2.0124
chr	670281	670283	1.9773
chr	670283	670284	1.9656
chr	670284	670285	1.9422
chr	670285	670286	1.7901
chr	670286	670287	4.5279
chr	670287	670288	4.329
chr	670288	670289	4.212
chr	670289	670290	4.1769
chr	670290	670291	4.1418
chr	670291	670295	4.1535
chr	670295	670296	4.1301
chr	670296	670302	4.1184
chr	670302	670303	4.0482
chr	670303	670304	3.9663
chr	670304	670305	3.7908
chr	670305	670306	3.276
chr	670306	670307	2.457
chr	670307	670308	0.3744
chr	670308	670309	0.2574
chr	670309	670311	0.2223
chr	670311	670312	0.2106
chr	670312	670327	0.1872
chr	670327	670328	0.1638
chr	670328	670329	0.0468
chr	670329	670331	0.0585
chr	670331	670333	0.0468
chr	670333	670350	0.0351
chr	670361	670365	0.0117
chr	670365	670367	0.3042
chr	670367	670375	0.6201
chr	670375	670376	0.6318
chr	670376	670379	0.6435
chr	670379	670380	0.6552
chr	670380	670382	0.6669
chr	670382	670383	0.6552
chr	670383	670384	0.6435
chr	670384	670385	0.6201
chr	670385	670386	0.5382
chr	670386	670388	0.1872
chr	670388	670390	0.1638
chr	670390	670391	0.1404
chr	670391	670392	0.3393
chr	670392	670393	0.3276
chr	670393	670399	0.3159
chr	670399	670400	0.2925
chr	670400	670401	0.3978
chr	670401	670402	0.3861
chr	670402	670404	0.3744
chr	670404	670405	0.3627
chr	670405	670409	0.4212
chr	670409	670410	0.4329
chr	670410	670411	0.4212
chr	670411	670412	0.3978
chr	670412	670413	0.5265
chr	670413	670414	0.5031
chr	670414	670416	0.5265
chr	670416	670417	0.5499
chr	670417	670419	0.5382
chr	670419	670421	0.5499
chr	670421	670428	0.468
chr	670428	670429	0.4446
chr	670429	670430	0.4329
chr	670430	670431	0.3978
chr	670431	670432	0.1989
chr	670432	670433	0.1872
chr	670433	670434	0.1755
chr	670434	670435	0.1638
chr	670435	670436	0.0936
chr	670436	670437	0.0234
chr	670437	670438	0.0351
chr	670438	670442	0.0234
chr	670442	670459	0.0117
chr	670508	670515	0.0117
chr	670515	670529	0.0234
chr	670529	670536	0.0117
chr	670551	670568	0.819
chr	670568	670570	0.8073
chr	670570	670571	0.7956
chr	670571	670572	0.7605
chr	670572	670573	0.6669
chr	670573	670574	0.0351
chr	670574	670576	0.0117
chr	670593	670605	0.0117
chr	670605	670610	0.117
chr	670610	670615	0.1404
chr	670615	670624	0.1287
chr	670624	670626	0.117
chr	670626	670627	0.1053
chr	670627	670630	0.0468
chr	670630	670631	0.0351
chr	670631	670632	0.0117
chr	670647	670668	0.0117
chr	670688	670689	0.1287
chr	670689	670690	0.1872
chr	670690	670691	0.4446
chr	670691	670692	0.5967
chr	670692	670693	2.9133
chr	670693	670694	2.9835
chr	670694	670705	3.1941
chr	670705	670707	3.1824
chr	670707	670708	3.159
chr	670708	670709	3.1473
chr	670709	670710	3.1122
chr	670710	670711	3.0771
chr	670711	670712	3.0537
chr	670712	670713	2.4336
chr	670713	670714	2.3283
chr	670714	670715	0.7722
chr	670715	670716	0.9711
chr	670716	670718	0.9477
chr	670718	670729	0.9243
chr	670729	670731	0.9126
chr	670731	670732	0.8892
chr	670732	670733	0.8658
chr	670733	670734	0.5382
chr	670734	670735	0.4563
chr	670735	670736	0.3393
chr	670736	670737	0.1053
chr	670737	670742	0.0117
chr	670760	670761	0.0117
chr	670761	670762	0.0351
chr	670762	670764	0.0936
chr	670764	670765	0.117
chr	670765	670766	0.2925
chr	670766	670770	0.3159
chr	670770	670777	0.3393
chr	670777	670779	0.3276
chr	670779	670784	0.3159
chr	670784	670785	0.2925
chr	670785	670786	0.2457
chr	670786	670787	0.1287
chr	670787	670789	0.1053
chr	670789	670790	0.0936
chr	670790	670791	0.0585
chr	670791	670810	0.0468
chr	670810	670811	0.0351
chr	670811	670812	0.0234
chr	670812	670813	0.0117
chr	670830	670831	0.0117
chr	670831	670841	0.0234
chr	670841	670847	0.0351
chr	670847	670849	0.1053
chr	670849	670854	0.117
chr	670854	670855	0.1521
chr	670855	670859	0.1404
chr	670859	670864	0.1521
chr	670864	670866	0.1404
chr	670866	670867	0.1287
chr	670867	670868	0.117
chr	670868	670869	0.0819
chr	670869	670871	0.0702
chr	670871	670876	0.0585
chr	670876	670877	0.0234
chr	670877	670881	0.0117
chr	670910	670931	0.0468
chr	670931	670932	0.0234
chr	670944	670954	0.0117
chr	670954	670965	0.0234
chr	670965	670973	0.0117
chr	670996	671014	0.0117
chr	671041	671044	0.0117
chr	671044	671051	0.0234
chr	671051	671059	0.0351
chr	671059	671060	0.0468
chr	671060	671061	0.0702
chr	671061	671062	0.1755
chr	671062	671065	0.2457
chr	671065	671066	0.2574
chr	671066	671068	0.5382
chr	671068	671073	0.5499
chr	671073	671074	0.5616
chr	671074	671075	0.5733
chr	671075	671081	0.585
chr	671081	671082	0.5616
chr	671082	671083	0.5031
chr	671083	671084	0.468
chr	671084	671085	0.4329
chr	671085	671086	0.4095
chr	671086	671088	0.1755
chr	671088	671089	0.1053
chr	671089	671095	0.0585
chr	671095	671102	0.0351
chr	671102	671107	0.0585
chr	671107	671112	0.0702
chr	671112	671115	0.0585
chr	671115	671117	0.0468
chr	671117	671124	0.0351
chr	671124	671146	0.0234
chr	671162	671163	0.0117
chr	671163	671184	0.0468
chr	671218	671219	0.0468
chr	671219	671220	0.117
chr	671220	671238	0.1287
chr	671238	671239	0.1053
chr	671239	671240	0.0819
chr	671244	671246	0.1872
chr	671246	671250	0.2106
chr	671250	671251	0.2223
chr	671251	671253	1.0179
chr	671253	671263	1.0296
chr	671263	671264	1.0179
chr	671264	671266	0.9945
chr	671266	671267	0.9828
chr	671267	671268	1.0413
chr	671268	671269	1.0179
chr	671269	671270	0.9711
chr	671270	671271	0.6903
chr	671271	671272	0.6201
chr	671272	671273	0.2808
chr	671273	671274	0.1521
chr	671274	671277	0.1404
chr	671277	671280	0.1638
chr	671280	671282	0.1989
chr	671282	671285	0.2691
chr	671285	671288	0.2457
chr	671288	671289	0.234
chr	671289	671290	0.1404
chr	671290	671300	0.1287
chr	671300	671301	0.117
chr	671301	671302	0.0702
chr	671302	671303	0.0468
chr	671303	671306	0.0234
chr	671306	671309	0.0117
chr	671330	671340	0.0117
chr	671340	671346	0.1404
chr	671346	671347	0.1521
chr	671347	671353	0.1638
chr	671353	671357	0.1521
chr	671357	671359	0.1404
chr	671359	671360	0.1287
chr	671360	671361	0.0819
chr	671361	671362	0.0702
chr	671362	671363	0.0585
chr	671363	671365	0.0468
chr	671365	671366	0.0351
chr	671366	671368	0.0234
chr	671368	671372	0.0117
chr	671401	671406	0.0117
chr	671406	671423	0.1755
chr	671423	671426	0.1638
chr	671426	671427	0.1287
chr	671427	671428	0.0702
chr	671517	671540	0.0117
chr	671540	671542	0.0234
chr	671542	671545	0.0117
chr	671545	671556	0.0702
chr	671556	671566	0.0585
chr	671566	671568	0.0468
chr	671568	671572	0.0234
chr	671572	671573	0.0117
chr	671586	671598	0.2106
chr	671598	671599	0.2925
chr	671599	671604	0.3393
chr	671604	671607	0.3276
chr	671607	671615	0.1287
chr	671615	671618	0.117
chr	671618	671619	0.0702
chr	671619	671621	0.0585
chr	671621	671622	0.0234
chr	671632	671649	0.0117
chr	671675	671680	0.0117
chr	671680	671682	0.2925
chr	671682	671697	0.3042
chr	671697	671700	0.2925
chr	671700	671701	0.2691
chr	671701	671702	0.1989
chr	671702	671703	0.0702
chr	671703	671704	0.0468
chr	671704	671722	0.117
chr	671722	671723	0.0936
chr	671723	671724	0.0819
chr	671724	671725	0.0234
chr	671725	671727	0.0117
chr	671734	671755	0.0117
chr	671841	671842	0.0117
chr	671842	671843	0.0819
chr	671843	671858	0.0936
chr	671858	671859	0.0819
chr	671859	671862	0.0702
chr	671862	671864	0.0585
chr	671892	671893	0.0234
chr	671893	671910	0.0702
chr	671910	671911	0.0585
chr	671911	671913	0.0468
chr	671916	671937	0.0117
chr	671937	671957	0.0234
chr	671957	671958	0.0117
chr	672006	672018	0.0117
chr	672018	672025	0.0702
chr	672025	672036	0.0585
chr	672036	672037	0.0468
chr	672037	672039	0.0234
chr	672039	672057	0.0351
chr	672057	672059	0.0234
chr	672059	672060	0.0117
chr	672074	672080	0.3159
chr	672080	672083	0.3276
chr	672083	672084	0.3393
chr	672084	672092	0.351
chr	672092	672094	0.3393
chr	672094	672095	0.3042
chr	672095	672096	0.1872
chr	672096	672097	0.0585
chr	672097	672102	0.0468
chr	672102	672105	0.0585
chr	672105	672107	0.0351
chr	672107	672110	0.0585
chr	672110	672118	0.0468
chr	672118	672127	0.0351
chr	672127	672128	0.0234
chr	672138	672171	0.0117
chr	672171	672173	0.0351
chr	672173	672174	0.0234
chr	672174	672176	0.0702
chr	672176	672180	0.1872
chr	672180	672194	0.1989
chr	672194	672195	0.1521
chr	672195	672196	0.1404
chr	672196	672197	0.117
chr	672197	672200	0.0468
chr	672200	672204	0.0234
chr	672204	672207	0.0468
chr	672207	672211	0.0585
chr	672211	672219	0.0702
chr	672219	672220	0.0468
chr	672220	672224	0.0351
chr	672224	672228	0.0234
chr	672228	672231	0.0117
chr	672232	672252	0.0117
chr	672252	672258	0.0234
chr	672258	672260	0.0117
chr	672260	672271	0.0351
chr	672271	672273	0.0234
chr	672273	672279	0.117
chr	672279	672281	0.1287
chr	672281	672282	0.117
chr	672282	672283	0.1053
chr	672283	672285	0.117
chr	672285	672286	0.1404
chr	672286	672288	0.3042
chr	672288	672295	0.3159
chr	672295	672302	1.3923
chr	672302	672306	1.3806
chr	672306	672308	1.3338
chr	672308	672309	1.2402
chr	672309	672311	1.2051
chr	672311	672312	1.17
chr	672312	672313	1.0764
chr	672313	672314	1.053
chr	672314	672315	0.8658
chr	672315	672316	0.8307
chr	672316	672317	0.1755
chr	672317	672318	0.0936
chr	672318	672319	0.0702
chr	672319	672320	0.0117
chr	672329	672338	0.0117
chr	672338	672346	0.0234
chr	672346	672348	0.0351
chr	672348	672351	0.0702
chr	672351	672361	0.0819
chr	672361	672369	0.0702
chr	672369	672372	0.0351
chr	672372	672377	0.0234
chr	672377	672378	0.0117
chr	672378	672398	0.117
chr	672398	672399	0.0702
chr	672399	672400	0.0234
chr	672400	672402	0.0117
chr	672424	672426	0.0234
chr	672426	672427	0.1872
chr	672427	672428	0.3276
chr	672428	672429	1.1115
chr	672429	672430	5.7564
chr	672430	672431	6.6456
chr	672431	672436	6.6573
chr	672436	672440	6.669
chr	672440	672441	6.8094
chr	672441	672445	6.8211
chr	672445	672446	6.7626
chr	672446	672447	6.6456
chr	672447	672448	6.4467
chr	672448	672449	6.0138
chr	672449	672450	4.6332
chr	672450	672451	0.6201
chr	672451	672452	0.2574
chr	672452	672453	0.234
chr	672453	672454	0.2223
chr	672454	672459	0.1638
chr	672459	672460	0.1521
chr	672460	672461	0.1404
chr	672461	672462	0.1053
chr	672462	672463	0.0234
chr	672463	672464	0.1404
chr	672464	672465	0.1287
chr	672465	672480	0.117
chr	672480	672483	0.1053
chr	672483	672484	0.0702
chr	672484	672485	0.0234
chr	672498	672499	0.1872
chr	672499	672506	0.2106
chr	672506	672507	0.2457
chr	672507	672519	0.2574
chr	672519	672520	0.1755
chr	672520	672521	0.1053
chr	672521	672525	0.0702
chr	672525	672526	0.0585
chr	672526	672527	0.0468
chr	672527	672528	0.0351
chr	672549	672550	0.0585
chr	672550	672551	0.0702
chr	672551	672552	0.3276
chr	672552	672553	0.3744
chr	672553	672554	0.5031
chr	672554	672568	0.5265
chr	672568	672569	0.5031
chr	672569	672571	0.4914
chr	672571	672572	0.3978
chr	672572	672573	0.3627
chr	672573	672574	0.1287
chr	672574	672575	0.117
chr	672575	672576	0.0819
chr	672580	672601	0.0117
chr	672605	672607	0.0117
chr	672607	672611	0.0468
chr	672611	672627	0.0585
chr	672627	672628	0.0468
chr	672628	672630	0.0351
chr	672630	672632	0.0234
chr	672632	672633	0.0117
chr	672633	672634	0.0234
chr	672634	672637	0.0585
chr	672637	672639	0.0702
chr	672639	672643	0.0936
chr	672643	672645	0.1404
chr	672645	672648	0.1638
chr	672648	672652	0.1872
chr	672652	672653	0.1755
chr	672653	672655	0.1638
chr	672655	672656	0.1287
chr	672656	672660	0.1404
chr	672660	672662	0.117
chr	672662	672664	0.1053
chr	672664	672665	0.0702
chr	672665	672667	0.0585
chr	672667	672668	0.0234
chr	672668	672680	0.0117
chr	672683	672690	0.0117
chr	672690	672693	0.0234
chr	672693	672695	0.0468
chr	672695	672705	0.0585
chr	672705	672708	0.0702
chr	672708	672710	0.0819
chr	672710	672715	0.0702
chr	672715	672716	0.0585
chr	672716	672724	0.0351
chr	672724	672726	0.0234
chr	672726	672727	0.0117
chr	672727	672732	0.0234
chr	672732	672738	0.0117
chr	672738	672739	0.0234
chr	672739	672746	0.2925
chr	672746	672748	0.3042
chr	672748	672759	0.2925
chr	672759	672760	0.1521
chr	672760	672761	0.0819
chr	672761	672770	0.0117
chr	672770	672771	0.2457
chr	672771	672772	0.3744
chr	672772	672773	0.4095
chr	672773	672775	0.4446
chr	672775	672780	0.4563
chr	672780	672782	0.468
chr	672782	672783	0.5382
chr	672783	672788	0.5967
chr	672788	672791	0.585
chr	672791	672792	0.5265
chr	672792	672793	0.3861
chr	672793	672794	0.1755
chr	672794	672801	0.1404
chr	672801	672803	0.1287
chr	672803	672804	0.117
chr	672804	672805	0.0468
chr	672805	672806	0.0351
chr	672806	672807	0.0234
chr	672807	672808	0.0117
chr	672810	672814	0.0117
chr	672814	672816	0.0234
chr	672816	672832	0.0351
chr	672832	672833	0.0234
chr	672833	672837	0.0117
chr	672905	672906	0.0351
chr	672906	672908	0.2223
chr	672908	672911	0.234
chr	672911	672925	0.2457
chr	672925	672926	0.1872
chr	672926	672927	0.1287
chr	672927	672928	0.1053
chr	672928	672933	0.0234
chr	672933	672934	0.0117
chr	672969	672981	0.0351
chr	672981	672982	0.7488
chr	672982	672986	0.8658
chr	672986	672991	0.8541
chr	672991	673000	0.8307
chr	673000	673001	1.1349
chr	673001	673002	1.0998
chr	673002	673004	0.8307
chr	673004	673005	0.9711
chr	673005	673006	0.9594
chr	673006	673018	0.9711
chr	673018	673019	0.9594
chr	673019	673020	0.9009
chr	673020	673021	0.8658
chr	673021	673022	0.8073
chr	673022	673023	0.702
chr	673023	673024	0.4329
chr	673024	673025	0.2808
chr	673025	673026	0.234
chr	673026	673027	0.0702
chr	673027	673028	0.0234
chr	673028	673048	0.0117
chr	673086	673087	0.0468
chr	673087	673107	0.0702
chr	673107	673108	0.0351
chr	673164	673184	0.0234
chr	673184	673206	0.0117
chr	673210	673211	0.0117
chr	673211	673228	0.1872
chr	673228	673231	0.1755
chr	673231	673232	0.1638
chr	673232	673233	0.0585
chr	673233	673238	0.0117
chr	673247	673252	0.0117
chr	673252	673269	0.0351
chr	673269	673273	0.0234
chr	673273	673275	0.0117
chr	673305	673306	0.3276
chr	673306	673316	0.3744
chr	673316	673317	0.6669
chr	673317	673325	1.1232
chr	673325	673326	1.1115
chr	673326	673327	0.936
chr	673327	673328	0.9009
chr	673328	673329	0.8775
chr	673329	673330	0.8073
chr	673330	673337	0.7839
chr	673337	673338	0.7488
chr	673338	673339	0.234
chr	673339	673341	0.0936
chr	673341	673343	0.0819
chr	673343	673346	0.0702
chr	673346	673348	0.0585
chr	673348	673349	0.0351
chr	673349	673355	0.0234
chr	673355	673357	0.0468
chr	673357	673359	0.1053
chr	673359	673362	0.0936
chr	673362	673363	0.1755
chr	673363	673375	0.1872
chr	673375	673377	0.1755
chr	673377	673378	0.1521
chr	673378	673379	0.1404
chr	673379	673383	0.1053
chr	673383	673384	0.0819
chr	673384	673388	0.0117
chr	673395	673396	0.0351
chr	673396	673415	0.0702
chr	673415	673417	0.0351
chr	673417	673419	0.0117
chr	673460	673465	0.0351
chr	673465	673470	0.3978
chr	673470	673475	0.4212
chr	673475	673480	0.4329
chr	673480	673484	0.4095
chr	673484	673486	0.3978
chr	673486	673487	0.3159
chr	673487	673488	0.0819
chr	673488	673489	0.0468
chr	673489	673491	0.0351
chr	673491	673497	0.0117
chr	673521	673524	0.0585
chr	673524	673525	0.1287
chr	673525	673541	0.1404
chr	673541	673542	0.1287
chr	673542	673543	0.0819
chr	673543	673545	0.0702
chr	673545	673547	0.0351
chr	673547	673549	0.0234
chr	673611	673627	0.0234
chr	673627	673633	0.0468
chr	673633	673638	0.2808
chr	673638	673644	0.2574
chr	673644	673649	0.2457
chr	673649	673650	0.234
chr	673650	673652	0.2457
chr	673652	673654	0.1053
chr	673654	673655	0.0819
chr	673655	673667	0.0117
chr	673667	673669	0.0234
chr	673669	673684	0.0117
chr	673684	673701	0.0585
chr	673701	673705	2.0709
chr	673705	673707	2.0943
chr	673707	673708	2.106
chr	673708	673710	2.5857
chr	673710	673711	2.574
chr	673711	673717	2.5389
chr	673717	673719	2.5272
chr	673719	673720	2.5155
chr	673720	673721	2.3634
chr	673721	673722	1.1115
chr	673722	673723	0.7488
chr	673723	673724	0.6435
chr	673724	673725	0.5499
chr	673725	673727	0.5265
chr	673727	673728	0.5031
chr	673728	673729	1.4508
chr	673729	673730	1.5912
chr	673730	673732	1.6029
chr	673732	673733	1.5678
chr	673733	673734	1.5093
chr	673734	673735	1.2402
chr	673735	673736	1.2051
chr	673736	673738	1.1934
chr	673738	673746	1.2168
chr	673746	673748	1.2051
chr	673748	673749	1.0413
chr	673749	673750	0.8775
chr	673750	673751	0.2574
chr	673751	673752	0.1287
chr	673752	673754	0.0585
chr	673754	673760	0.0351
chr	673760	673761	0.117
chr	673761	673770	0.0936
chr	673770	673776	0.0819
chr	673776	673778	0.1287
chr	673778	673779	0.0936
chr	673779	673781	0.0819
chr	673781	673782	0.0702
chr	673782	673797	0.0468
chr	673797	673798	0.0351
chr	673803	673805	0.0117
chr	673805	673808	0.0585
chr	673808	673811	0.0819
chr	673811	673812	0.0936
chr	673812	673815	0.9828
chr	673815	673816	1.0062
chr	673816	673817	1.0179
chr	673817	673818	1.0998
chr	673818	673821	1.1115
chr	673821	673825	1.1232
chr	673825	673826	1.1349
chr	673826	673827	1.1232
chr	673827	673828	1.0764
chr	673828	673829	1.0647
chr	673829	673830	1.053
chr	673830	673831	1.0296
chr	673831	673832	1.0062
chr	673832	673833	0.7722
chr	673833	673834	0.5967
chr	673834	673835	0.468
chr	673835	673836	0.4329
chr	673836	673838	0.4095
chr	673838	673839	0.3861
chr	673839	673840	0.4095
chr	673840	673842	0.4914
chr	673842	673843	0.4563
chr	673843	673844	0.3861
chr	673844	673846	0.3627
chr	673846	673849	0.3276
chr	673849	673850	0.4797
chr	673850	673856	0.468
chr	673856	673860	0.4797
chr	673860	673861	0.468
chr	673861	673862	0.3744
chr	673862	673866	0.3861
chr	673866	673868	0.3978
chr	673868	673869	0.3393
chr	673869	673870	0.3276
chr	673870	673871	0.2808
chr	673871	673872	0.1755
chr	673872	673879	0.1638
chr	673879	673882	0.1521
chr	673882	673884	0.1404
chr	673884	673887	0.117
chr	673887	673888	0.1053
chr	673888	673891	0.0234
chr	673891	673894	0.0117
chr	673937	673953	0.0117
chr	673959	673973	0.0351
chr	673973	673976	0.0468
chr	673976	673977	0.0585
chr	673977	673980	0.1755
chr	673980	673981	0.1404
chr	673981	673982	0.4797
chr	673982	673983	0.8541
chr	673983	673984	1.3455
chr	673984	673987	1.3806
chr	673987	673989	1.3923
chr	673989	673996	1.4157
chr	673996	673998	1.4274
chr	673998	673999	1.7667
chr	673999	674001	1.8603
chr	674001	674002	1.8369
chr	674002	674003	1.7667
chr	674003	674004	3.3111
chr	674004	674005	3.6504
chr	674005	674006	4.797
chr	674006	674007	4.7736
chr	674007	674008	4.7619
chr	674008	674010	4.7502
chr	674010	674011	4.7385
chr	674011	674013	4.7268
chr	674013	674015	4.7385
chr	674015	674016	4.7268
chr	674016	674017	4.7034
chr	674017	674018	4.5981
chr	674018	674019	4.5864
chr	674019	674020	4.5279
chr	674020	674021	4.4811
chr	674021	674022	4.1886
chr	674022	674023	4.1418
chr	674023	674024	3.9897
chr	674024	674025	3.3579
chr	674025	674026	2.1528
chr	674026	674027	1.1466
chr	674027	674028	0.7605
chr	674028	674029	0.1872
chr	674029	674032	0.1404
chr	674032	674034	0.1287
chr	674034	674038	0.117
chr	674038	674039	0.0585
chr	674039	674044	0.0234
chr	674044	674064	0.0585
chr	674064	674067	0.0117
chr	674067	674071	0.0234
chr	674071	674076	0.0117
chr	674076	674077	0.117
chr	674077	674093	3.8025
chr	674093	674095	3.7323
chr	674095	674096	3.6972
chr	674096	674097	3.393
chr	674097	674098	3.1122
chr	674098	674099	0.3042
chr	674099	674100	0.0936
chr	674100	674101	0.0819
chr	674101	674103	0.0702
chr	674103	674107	0.0585
chr	674107	674111	0.1404
chr	674111	674119	0.1287
chr	674119	674121	0.1521
chr	674121	674125	0.1404
chr	674125	674126	0.1287
chr	674126	674128	0.1521
chr	674128	674129	0.1053
chr	674129	674133	0.0819
chr	674133	674139	0.0702
chr	674139	674144	0.0585
chr	674144	674146	0.0468
chr	674146	674152	0.0234
chr	674152	674155	0.0117
chr	674158	674159	0.0117
chr	674159	674171	0.1638
chr	674171	674173	0.1755
chr	674173	674178	0.2106
chr	674178	674179	0.1989
chr	674179	674180	0.1755
chr	674180	674181	0.1404
chr	674181	674190	0.1287
chr	674190	674192	0.117
chr	674192	674206	0.0819
chr	674206	674207	0.0351
chr	674214	674215	0.0468
chr	674215	674218	0.6084
chr	674218	674219	1.0764
chr	674219	674220	1.3806
chr	674220	674223	1.3923
chr	674223	674224	1.6731
chr	674224	674226	1.9773
chr	674226	674230	1.989
chr	674230	674232	2.0007
chr	674232	674233	1.989
chr	674233	674234	1.9539
chr	674234	674235	1.9422
chr	674235	674236	1.8603
chr	674236	674237	1.8252
chr	674237	674238	1.8018
chr	674238	674239	1.7082
chr	674239	674240	1.638
chr	674240	674241	1.0413
chr	674241	674242	0.9711
chr	674242	674243	0.9243
chr	674243	674244	0.8307
chr	674244	674245	0.5382
chr	674245	674246	0.234
chr	674246	674247	0.1989
chr	674247	674250	0.1755
chr	674250	674251	0.0585
chr	674251	674254	0.0468
chr	674254	674257	0.0351
chr	674257	674259	0.0234
chr	674259	674261	0.0117
chr	674269	674274	0.0585
chr	674274	674291	0.0702
chr	674291	674292	0.0468
chr	674292	674297	0.0117
chr	674396	674415	0.0468
chr	674415	674417	0.0234
chr	674417	674418	0.0117
chr	674491	674494	0.0351
chr	674494	674500	0.0585
chr	674500	674503	0.0819
chr	674503	674507	0.117
chr	674507	674512	0.1287
chr	674512	674513	0.1053
chr	674513	674522	0.0936
chr	674522	674523	0.0468
chr	674523	674524	0.0351
chr	674524	674526	0.0234
chr	674526	674534	0.0117
chr	674583	674604	0.0702
chr	674604	674605	0.0234
chr	674605	674606	0.0117
chr	674625	674626	0.0117
chr	674626	674628	0.0468
chr	674628	674629	0.0585
chr	674629	674636	0.234
chr	674636	674637	0.2574
chr	674637	674638	0.3042
chr	674638	674644	0.3276
chr	674644	674645	0.3159
chr	674645	674648	0.3042
chr	674648	674649	0.2691
chr	674649	674650	0.1638
chr	674650	674651	0.117
chr	674651	674652	0.1053
chr	674652	674655	0.0936
chr	674655	674656	0.0819
chr	674656	674657	0.0702
chr	674657	674658	0.1053
chr	674658	674659	0.3744
chr	674659	674672	0.3627
chr	674672	674679	0.351
chr	674679	674680	0.0819
chr	674680	674681	0.0351
chr	674681	674683	0.0234
chr	674686	674692	0.0117
chr	674692	674693	0.0234
chr	674693	674695	0.0585
chr	674695	674696	0.0936
chr	674696	674699	0.1053
chr	674699	674700	0.1287
chr	674700	674701	0.1872
chr	674701	674702	0.3042
chr	674702	674707	0.3276
chr	674707	674712	0.3159
chr	674712	674713	0.3042
chr	674713	674714	0.2925
chr	674714	674716	0.2808
chr	674716	674718	0.2457
chr	674718	674722	0.234
chr	674722	674723	0.0234
chr	674727	674730	0.0351
chr	674730	674731	0.0585
chr	674731	674748	0.0702
chr	674748	674749	0.0585
chr	674749	674750	0.0468
chr	674750	674753	0.0234
chr	674753	674755	0.0117
chr	674762	674784	0.0117
chr	674798	674810	0.0117
chr	674810	674817	0.0234
chr	674817	674818	0.1989
chr	674818	674825	0.2106
chr	674825	674826	0.3042
chr	674826	674827	0.3393
chr	674827	674837	0.351
chr	674837	674838	0.3276
chr	674838	674839	0.2925
chr	674839	674840	0.2574
chr	674840	674841	0.2106
chr	674841	674842	0.1872
chr	674842	674844	0.1638
chr	674844	674845	0.1521
chr	674845	674846	0.1404
chr	674846	674847	0.0702
chr	674847	674848	0.0468
chr	674848	674852	0.0351
chr	674852	674860	0.0234
chr	674868	674883	0.0117
chr	674883	674887	0.0234
chr	674887	674905	0.0117
chr	674928	674935	0.0117
chr	674935	674946	0.0351
chr	674946	674948	0.0468
chr	674948	674950	0.0585
chr	674950	674960	0.0468
chr	674960	674966	0.0234
chr	674966	674968	0.0117
chr	674968	674969	0.0234
chr	674969	674973	0.0351
chr	674973	674979	0.0234
chr	674979	674988	0.0468
chr	674988	674991	0.0585
chr	674991	674997	0.0351
chr	674997	675001	0.0468
chr	675001	675002	0.0351
chr	675002	675005	0.0234
chr	675005	675027	0.0117
chr	675039	675041	0.0117
chr	675041	675042	0.0234
chr	675042	675055	4.5864
chr	675055	675059	4.5981
chr	675059	675060	4.563
chr	675060	675062	4.9725
chr	675062	675063	4.5864
chr	675063	675064	0.9945
chr	675064	675065	0.6435
chr	675065	675066	0.585
chr	675066	675067	0.468
chr	675067	675075	0.4563
chr	675075	675076	0.468
chr	675076	675077	0.4563
chr	675077	675078	0.4329
chr	675078	675080	0.4446
chr	675080	675081	0.3744
chr	675081	675082	0.3627
chr	675082	675097	0.0351
chr	675097	675098	0.117
chr	675098	675101	0.1638
chr	675101	675118	0.1521
chr	675118	675120	0.1053
chr	675120	675121	0.0351
chr	675121	675122	0.0117
chr	675147	675149	0.0234
chr	675149	675161	0.0351
chr	675161	675166	0.117
chr	675166	675171	0.0936
chr	675171	675182	0.0819
chr	675182	675183	0.0702
chr	675183	675184	0.0117
chr	675190	675209	0.0117
chr	675209	675210	0.0234
chr	675210	675228	0.0117
chr	675257	675258	0.0117
chr	675258	675274	0.0234
chr	675274	675285	0.0117
chr	675356	675377	0.0117
chr	675425	675448	0.0117
chr	675586	675587	0.0117
chr	675587	675592	0.0234
chr	675592	675593	0.0585
chr	675593	675597	0.0819
chr	675597	675598	0.4329
chr	675598	675599	7.0317
chr	675599	675600	7.1019
chr	675600	675601	7.137
chr	675601	675604	7.1487
chr	675604	675611	7.1838
chr	675611	675614	7.1955
chr	675614	675615	7.137
chr	675615	675616	7.02
chr	675616	675617	6.9849
chr	675617	675618	6.7509
chr	675618	675619	6.5403
chr	675619	675620	1.2285
chr	675620	675621	0.0702
chr	675621	675622	0.0351
chr	675622	675624	0.0234
chr	675624	675628	0.0117
chr	675682	675683	0.0117
chr	675683	675687	0.0234
chr	675687	675692	0.0351
chr	675692	675700	0.0468
chr	675700	675708	0.0234
chr	675708	675718	0.0117
chr	675782	675807	0.0117
chr	676870	676890	0.0117
chr	676893	676909	0.0117
chr	677012	677037	0.0117
chr	677108	677129	0.0117
chr	677152	677153	0.0234
chr	677153	677154	0.0351
chr	677154	677155	0.1404
chr	677155	677173	0.1521
chr	677173	677174	0.117
chr	677174	677175	0.1287
chr	677175	677176	0.0234
chr	677176	677196	0.0117
chr	677314	677337	0.0117
chr	677349	677350	0.0117
chr	677350	677376	0.0234
chr	677376	677377	0.0117
chr	677459	677464	0.0117
chr	677464	677471	0.0585
chr	677471	677473	0.0936
chr	677473	677481	0.1872
chr	677481	677483	0.1755
chr	677483	677486	0.1638
chr	677486	677492	0.1287
chr	677492	677493	0.0936
chr	677606	677619	0.0234
chr	677619	677627	0.0468
chr	677627	677628	0.0585
chr	677628	677629	0.0468
chr	677629	677640	0.0351
chr	677640	677664	0.0234
chr	677672	677677	0.0351
chr	677677	677678	0.0585
chr	677678	677693	0.0702
chr	677693	677694	0.0468
chr	677694	677695	0.0351
chr	677695	677696	0.0234
chr	677716	677719	0.0585
chr	677719	677736	0.1872
chr	677736	677737	0.1638
chr	677737	677738	0.1521
chr	677738	677739	0.1404
chr	677739	677741	0.1287
chr	677741	677744	0.0234
chr	677815	677817	0.0117
chr	677817	677832	0.0234
chr	677832	677840	0.0117
chr	677934	677936	0.1287
chr	677936	677955	0.1404
chr	677955	677956	0.1287
chr	677956	677957	0.0234
chr	677967	677968	0.0117
chr	677968	677979	0.0234
chr	677979	677988	0.0351
chr	677988	677989	0.0234
chr	677989	677998	0.0117
chr	678023	678040	0.0117
chr	678040	678044	0.0234
chr	678044	678061	0.0117
chr	678074	678076	0.3393
chr	678076	678078	0.4095
chr	678078	678082	0.4563
chr	678082	678094	0.4797
chr	678094	678096	0.468
chr	678096	678100	0.0702
chr	678100	678102	0.0351
chr	678102	678103	0.0117
chr	678170	678187	0.0117
chr	678460	678480	0.0234
chr	678480	678481	0.0117
chr	678488	678489	0.2808
chr	678489	678508	0.3276
chr	678508	678509	0.0585
chr	678509	678510	0.0468
chr	678948	678975	0.0117
chr	679092	679105	0.0117
chr	679105	679114	0.5031
chr	679114	679122	0.4914
chr	679122	679124	0.4446
chr	679124	679125	0.4329
chr	679125	679126	0.3861
chr	679126	679127	0.0585
chr	679153	679155	0.0351
chr	679155	679175	0.0585
chr	679201	679218	0.0234
chr	679301	679302	0.0117
chr	679302	679307	0.0234
chr	679307	679322	0.0702
chr	679322	679323	0.0585
chr	679323	679327	0.0468
chr	679327	679329	0.0351
chr	679398	679418	0.0117
chr	679557	679574	0.0117
chr	679690	679695	0.0117
chr	679695	679706	0.0234
chr	679706	679717	0.0117
chr	679769	679770	0.0117
chr	679770	679787	0.0234
chr	679787	679794	0.0117
chr	679874	679894	0.0117
chr	679992	679996	0.0351
chr	679996	680014	0.0585
chr	680014	680015	0.0234
chr	680015	680020	0.0117
chr	680169	680191	0.0117
chr	680216	680221	0.0234
chr	680221	680228	0.0351
chr	680228	680239	0.0468
chr	680239	680242	0.0234
chr	680242	680250	0.0117
chr	680301	680313	0.0117
chr	680313	680321	0.0468
chr	680321	680334	0.0351
chr	680334	680335	0.0234
chr	680361	680362	0.0234
chr	680362	680363	0.0585
chr	680363	680364	0.5031
chr	680364	680367	0.5148
chr	680367	680379	0.5265
chr	680379	680380	0.5499
chr	680380	680383	0.5616
chr	680383	680384	0.5148
chr	680384	680385	0.4914
chr	680385	680386	0.0585
chr	680386	680400	0.0351
chr	680400	680402	0.0117
chr	680627	680647	0.0234
chr	680649	680659	0.0234
chr	680659	680671	0.117
chr	680671	680674	0.1053
chr	680674	680680	0.0936
chr	680680	680681	0.0585
chr	680683	680705	0.0468
chr	680723	680724	0.0234
chr	680724	680725	0.0351
chr	680725	680744	0.0585
chr	680744	680746	0.0351
chr	680892	680893	0.0117
chr	680893	680894	0.0351
chr	680894	680895	0.0585
chr	680895	680896	0.0702
chr	680896	680912	0.0936
chr	680912	680915	0.0819
chr	680915	680921	0.0468
chr	680921	680924	0.0351
chr	680924	680926	0.0585
chr	680926	680936	0.0702
chr	680936	680937	0.0468
chr	680937	680939	0.0351
chr	680939	680943	0.0234
chr	680943	680946	0.0117
chr	680968	680988	0.0117
chr	680988	680990	0.0234
chr	680990	680991	0.1755
chr	680991	681009	0.1989
chr	681009	681010	0.1755
chr	681010	681011	0.0819
chr	681012	681013	0.0234
chr	681013	681032	0.0351
chr	681032	681033	0.0234
chr	681033	681034	0.0117
chr	681066	681088	0.0117
chr	681226	681247	0.0117
chr	681406	681407	0.0702
chr	681407	681408	0.0936
chr	681408	681414	0.117
chr	681414	681426	0.1287
chr	681426	681427	0.117
chr	681427	681428	0.0936
chr	681428	681429	0.0351
chr	681429	681430	0.0234
chr	681430	681434	0.0117
chr	681436	681438	0.0117
chr	681438	681442	0.0351
chr	681442	681451	0.0936
chr	681451	681456	0.1053
chr	681456	681463	0.0702
chr	681463	681464	0.0351
chr	681464	681468	0.0234
chr	681468	681473	0.0117
chr	681485	681486	0.0234
chr	681486	681487	0.2223
chr	681487	681488	0.8424
chr	681488	681494	0.9711
chr	681494	681495	1.053
chr	681495	681496	1.3104
chr	681496	681497	1.4391
chr	681497	681504	1.4976
chr	681504	681505	1.4742
chr	681505	681507	1.4274
chr	681507	681508	0.9243
chr	681508	681509	0.7488
chr	681509	681510	0.5733
chr	681510	681511	0.5265
chr	681511	681512	0.4914
chr	681512	681513	0.4329
chr	681513	681514	0.4212
chr	681514	681515	0.3861
chr	681515	681516	0.3978
chr	681516	681517	0.2691
chr	681517	681518	0.1872
chr	681518	681519	0.0819
chr	681519	681531	0.0234
chr	681531	681536	0.0351
chr	681536	681546	0.0117
chr	681578	681579	2.6091
chr	681579	681584	2.6676
chr	681584	681585	2.691
chr	681585	681595	2.7027
chr	681595	681597	2.6793
chr	681597	681598	3.4632
chr	681598	681599	3.4281
chr	681599	681600	2.7729
chr	681600	681601	1.7082
chr	681601	681602	1.5795
chr	681602	681603	1.4742
chr	681603	681604	0.8541
chr	681604	681606	0.8658
chr	681606	681608	0.8424
chr	681608	681612	0.8307
chr	681612	681613	0.8424
chr	681613	681614	0.7956
chr	681614	681616	0.7722
chr	681616	681617	0.5967
chr	681617	681618	0.4329
chr	681618	681619	0.0936
chr	681619	681620	0.0819
chr	681620	681621	0.0585
chr	681621	681623	0.0468
chr	681623	681625	0.0351
chr	681625	681626	0.0234
chr	681626	681633	0.0117
chr	681660	681663	0.0234
chr	681663	681683	0.0351
chr	681683	681684	0.0117
chr	681695	681697	0.3042
chr	681697	681712	0.3276
chr	681712	681713	0.3159
chr	681713	681714	0.3042
chr	681714	681716	0.2925
chr	681716	681717	0.2106
chr	681717	681718	0.0468
chr	681718	681720	0.0117
chr	681731	681741	0.0234
chr	681741	681743	0.0351
chr	681743	681745	0.0468
chr	681745	681746	0.0585
chr	681746	681754	0.0702
chr	681754	681765	0.0468
chr	681765	681766	0.0351
chr	681766	681769	0.0234
chr	681769	681780	0.0351
chr	681780	681781	0.0468
chr	681781	681784	0.0819
chr	681784	681785	0.0702
chr	681785	681786	0.1053
chr	681786	681790	0.0936
chr	681790	681791	0.0819
chr	681791	681802	0.0936
chr	681802	681803	0.0702
chr	681803	681806	0.0351
chr	681806	681808	0.0117
chr	681851	681870	0.0117
chr	681895	681906	0.0117
chr	681906	681909	0.0819
chr	681909	681917	0.0936
chr	681917	681918	0.1053
chr	681918	681926	0.117
chr	681926	681927	0.1053
chr	681927	681928	0.0936
chr	681928	681929	0.0468
chr	681929	681937	0.0351
chr	681937	681939	0.0234
chr	681939	681952	0.0351
chr	681952	681958	0.0468
chr	681958	681963	0.0351
chr	681963	681965	0.0234
chr	681965	681995	0.0117
chr	682016	682023	0.0234
chr	682023	682026	0.0351
chr	682026	682036	0.1053
chr	682036	682039	0.0936
chr	682039	682043	0.0819
chr	682043	682044	0.1872
chr	682044	682045	4.7736
chr	682045	682046	9.2547
chr	682046	682048	9.2781
chr	682048	682050	9.2898
chr	682050	682053	9.2781
chr	682053	682061	9.243
chr	682061	682062	9.2079
chr	682062	682063	9.1377
chr	682063	682065	9.126
chr	682065	682066	8.5995
chr	682066	682067	1.6263
chr	682067	682068	0.1404
chr	682068	682069	0.0234
chr	682075	682080	0.0117
chr	682080	682087	0.2574
chr	682087	682097	0.5616
chr	682097	682099	0.5499
chr	682099	682101	0.5265
chr	682101	682102	0.3861
chr	682102	682103	0.3744
chr	682103	682104	0.351
chr	682104	682108	0.3042
chr	682108	682111	0.0117
chr	682132	682133	0.0234
chr	682133	682149	0.0351
chr	682149	682150	0.0468
chr	682150	682153	0.0585
chr	682153	682170	0.0234
chr	682170	682172	0.0117
chr	682190	682194	0.0117
chr	682194	682201	0.0819
chr	682201	682212	0.0936
chr	682212	682215	0.0819
chr	682215	682216	0.0702
chr	682216	682217	0.0351
chr	682217	682219	0.0117
chr	682219	682221	0.0234
chr	682221	682238	0.0117
chr	682273	682290	0.0117
chr	682327	682331	0.0117
chr	682331	682348	0.0234
chr	682348	682354	0.0117
chr	682354	682373	0.0234
chr	682373	682375	0.0117
chr	682421	682441	0.0117
chr	682472	682491	0.0117
chr	682526	682527	0.0234
chr	682527	682528	0.0468
chr	682528	682529	0.0702
chr	682529	682530	0.0819
chr	682530	682531	0.234
chr	682531	682532	0.6552
chr	682532	682548	0.6903
chr	682548	682549	0.6786
chr	682549	682550	0.6669
chr	682550	682551	0.6318
chr	682551	682552	0.5499
chr	682552	682553	0.117
chr	682570	682591	0.0117
chr	682592	682614	0.0117
chr	682657	682676	0.0117
chr	682806	682807	0.0117
chr	682807	682808	0.0351
chr	682808	682809	0.0585
chr	682809	682823	0.0702
chr	682823	682828	0.0585
chr	682828	682831	0.0468
chr	682831	682832	0.0351
chr	682836	682842	0.0117
chr	682842	682846	0.0351
chr	682846	682847	0.0585
chr	682847	682850	0.1872
chr	682850	682852	5.85
chr	682852	682865	5.9553
chr	682865	682866	5.9202
chr	682866	682867	5.8617
chr	682867	682868	5.7798
chr	682868	682869	5.733
chr	682869	682870	5.6979
chr	682870	682871	5.6394
chr	682871	682872	3.9429
chr	682872	682874	0.8658
chr	682874	682875	0.7605
chr	682875	682876	0.234
chr	682876	682878	0.0351
chr	682890	682891	0.117
chr	682891	682902	0.1404
chr	682902	682907	0.1521
chr	682907	682908	0.234
chr	682908	682911	0.2223
chr	682911	682912	0.2106
chr	682912	682913	0.9828
chr	682913	682914	3.3813
chr	682914	682921	3.4164
chr	682921	682930	3.4281
chr	682930	682931	3.3345
chr	682931	682932	3.3228
chr	682932	682933	3.0888
chr	682933	682934	2.4804
chr	682934	682936	0.0819
chr	682936	682937	0.0702
chr	682937	682938	0.0468
chr	682938	682939	0.0351
chr	682939	682942	0.0234
chr	682942	682946	0.0117
chr	682998	683011	0.0117
chr	683011	683016	0.0234
chr	683016	683017	0.0468
chr	683017	683026	0.0351
chr	683026	683033	0.0468
chr	683033	683034	0.0585
chr	683034	683039	0.0468
chr	683039	683040	0.0234
chr	683040	683046	0.0351
chr	683046	683057	0.0234
chr	683057	683059	0.0117
chr	683069	683079	0.0468
chr	683079	683081	0.0702
chr	683081	683082	0.2808
chr	683082	683084	0.3042
chr	683084	683085	0.3159
chr	683085	683090	0.3276
chr	683090	683091	0.3042
chr	683091	683098	0.2925
chr	683098	683100	0.2808
chr	683100	683101	0.2574
chr	683101	683102	0.2223
chr	683102	683104	0.0819
chr	683104	683105	0.0585
chr	683105	683106	0.0468
chr	683106	683108	0.0351
chr	683108	683109	0.0234
chr	683109	683110	0.0117
chr	683110	683111	0.0351
chr	683111	683113	0.4329
chr	683113	683115	0.4446
chr	683115	683120	0.468
chr	683120	683121	0.4563
chr	683121	683122	0.4446
chr	683122	683130	0.4563
chr	683130	683131	0.4095
chr	683131	683132	0.3627
chr	683132	683133	0.0468
chr	683133	683135	0.0351
chr	683135	683138	0.0117
chr	683142	683145	0.0351
chr	683145	683151	0.3861
chr	683151	683157	0.468
chr	683157	683163	0.5148
chr	683163	683164	0.5031
chr	683164	683165	0.5148
chr	683165	683166	0.5031
chr	683166	683167	0.468
chr	683167	683168	0.8424
chr	683168	683172	0.8073
chr	683172	683173	0.7956
chr	683173	683178	0.7254
chr	683178	683179	0.6903
chr	683179	683184	0.6786
chr	683184	683185	0.6669
chr	683185	683186	0.6552
chr	683186	683187	0.6435
chr	683187	683188	0.5967
chr	683188	683189	0.5616
chr	683211	683233	0.0468
chr	683253	683271	0.0234
chr	683271	683276	0.0117
chr	683311	683313	0.0117
chr	683313	683331	0.0234
chr	683331	683332	0.0117
chr	683353	683357	0.2106
chr	683357	683359	0.2223
chr	683359	683373	0.2457
chr	683373	683374	0.2223
chr	683374	683375	0.1989
chr	683375	683377	0.0351
chr	683377	683380	0.0234
chr	683380	683382	0.0117
chr	683383	683387	0.0234
chr	683387	683388	0.3744
chr	683388	683400	0.3861
chr	683400	683405	0.3627
chr	683405	683406	0.351
chr	683406	683408	0.3393
chr	683408	683409	0.0234
chr	683428	683429	0.1755
chr	683429	683432	0.2223
chr	683432	683436	0.234
chr	683436	683447	0.2691
chr	683447	683449	0.2574
chr	683449	683450	0.1755
chr	683450	683451	0.0819
chr	683451	683453	0.0468
chr	683453	683458	0.0351
chr	683458	683461	0.0234
chr	683461	683462	0.0117
chr	683469	683470	0.0117
chr	683470	683490	0.0819
chr	683490	683491	0.0702
chr	683491	683492	0.0585
chr	683492	683497	0.0351
chr	683507	683519	0.0351
chr	683519	683529	0.0468
chr	683529	683543	0.0117
chr	683549	683550	0.0234
chr	683550	683560	0.0351
chr	683560	683563	0.0585
chr	683563	683569	0.0819
chr	683569	683571	0.0702
chr	683571	683577	0.0585
chr	683577	683578	0.0351
chr	683578	683584	0.0234
chr	683599	683619	0.0234
chr	683626	683627	0.0351
chr	683627	683647	0.117
chr	683647	683648	0.0936
chr	683648	683649	0.0117
chr	683659	683671	0.0117
chr	683671	683681	0.0234
chr	683681	683693	0.0117
chr	683729	683751	0.0117
chr	684045	684062	0.0117
chr	684137	684159	0.0234
chr	684171	684194	0.0117
chr	684242	684263	0.0351
chr	684263	684264	0.0234
chr	684336	684353	0.0117
chr	684365	684370	0.0117
chr	684370	684386	0.0351
chr	684386	684389	0.0234
chr	684389	684392	0.0117
chr	684415	684434	0.0117
chr	684496	684518	0.0117
chr	684568	684569	0.0117
chr	684569	684573	1.0296
chr	684573	684577	1.053
chr	684577	684587	1.0647
chr	684587	684588	1.053
chr	684588	684589	1.0296
chr	684589	684590	0.9945
chr	684590	684591	0.9126
chr	684591	684592	0.3042
chr	684592	684593	0.2925
chr	684593	684594	0.2808
chr	684594	684595	0.2574
chr	684595	684596	0.2106
chr	684596	684612	0.1989
chr	684612	684613	0.1521
chr	684613	684614	0.0585
chr	684614	684615	0.0351
chr	684615	684617	0.0117
chr	684652	684656	0.0117
chr	684656	684670	0.0234
chr	684670	684672	0.0468
chr	684672	684673	0.0585
chr	684673	684674	0.0468
chr	684674	684675	0.3276
chr	684675	684676	0.4563
chr	684676	684677	0.5499
chr	684677	684680	0.6552
chr	684680	684684	0.6435
chr	684684	684688	0.6786
chr	684688	684691	0.6903
chr	684691	684693	0.6669
chr	684693	684694	0.6201
chr	684694	684695	0.468
chr	684695	684696	0.4329
chr	684696	684697	0.4212
chr	684697	684698	0.3042
chr	684698	684699	0.2691
chr	684699	684702	0.1872
chr	684702	684706	0.1755
chr	684706	684709	0.1521
chr	684709	684717	0.1404
chr	684717	684720	0.117
chr	684720	684721	0.0819
chr	684721	684722	0.0468
chr	684743	684750	0.0117
chr	684750	684751	0.0234
chr	684751	684755	0.0351
chr	684755	684770	0.0468
chr	684770	684774	0.0351
chr	684774	684777	0.0117
chr	684818	684833	0.0117
chr	684833	684836	0.0234
chr	684836	684838	0.0351
chr	684838	684839	0.0234
chr	684839	684840	0.3042
chr	684840	684858	0.6084
chr	684858	684859	0.5616
chr	684859	684860	0.5148
chr	684860	684861	0.1989
chr	684861	684862	0.0702
chr	684903	684904	0.0585
chr	684904	684905	0.1053
chr	684905	684907	0.1287
chr	684907	684909	0.1755
chr	684909	684924	0.1872
chr	684924	684925	0.1521
chr	684925	684927	0.0702
chr	684927	684931	0.0117
chr	684932	684948	0.0117
chr	684948	684955	0.0234
chr	684955	684969	0.0117
chr	684970	684976	0.0468
chr	684976	684986	0.1521
chr	684986	684987	4.9491
chr	684987	684988	4.9725
chr	684988	684992	4.9842
chr	684992	684997	5.148
chr	684997	684998	5.1363
chr	684998	684999	5.0544
chr	684999	685000	5.0427
chr	685000	685002	5.0544
chr	685002	685003	5.0076
chr	685003	685004	4.8906
chr	685004	685005	4.8321
chr	685005	685006	4.6917
chr	685006	685007	4.4577
chr	685007	685008	3.2292
chr	685008	685009	2.2932
chr	685009	685010	2.1528
chr	685010	685011	1.3923
chr	685011	685012	0.3861
chr	685012	685013	0.3744
chr	685013	685014	0.4095
chr	685014	685015	1.7199
chr	685015	685016	1.7667
chr	685016	685017	1.7784
chr	685017	685018	1.8018
chr	685018	685019	1.7316
chr	685019	685020	1.7199
chr	685020	685022	1.8603
chr	685022	685024	1.872
chr	685024	685025	2.3049
chr	685025	685026	3.0069
chr	685026	685027	3.1005
chr	685027	685028	3.2526
chr	685028	685029	3.6738
chr	685029	685030	3.7089
chr	685030	685031	3.6972
chr	685031	685032	3.7089
chr	685032	685034	3.6972
chr	685034	685035	3.6504
chr	685035	685036	3.5217
chr	685036	685037	2.5038
chr	685037	685038	2.4336
chr	685038	685039	2.3751
chr	685039	685040	2.3283
chr	685040	685042	2.3166
chr	685042	685044	2.2581
chr	685044	685045	2.0943
chr	685045	685046	1.9422
chr	685046	685047	0.4797
chr	685047	685048	0.4329
chr	685048	685049	0.2925
chr	685049	685052	0.1638
chr	685052	685053	0.1521
chr	685053	685054	0.0702
chr	685054	685058	0.0351
chr	685058	685060	0.0585
chr	685060	685065	0.0702
chr	685065	685067	0.0936
chr	685067	685076	0.0702
chr	685076	685079	0.0585
chr	685079	685081	0.0702
chr	685081	685082	0.9009
chr	685082	685083	0.9828
chr	685083	685084	0.9945
chr	685084	685090	1.1115
chr	685090	685091	1.4274
chr	685091	685092	1.5327
chr	685092	685093	1.6029
chr	685093	685096	1.8603
chr	685096	685097	1.8486
chr	685097	685098	1.8252
chr	685098	685100	1.8135
chr	685100	685101	1.6263
chr	685101	685102	1.4742
chr	685102	685103	1.4976
chr	685103	685105	1.3572
chr	685105	685106	1.2285
chr	685106	685107	1.0179
chr	685107	685108	1.1934
chr	685108	685110	2.8782
chr	685110	685111	2.5623
chr	685111	685112	2.3751
chr	685112	685113	2.3049
chr	685113	685114	2.2698
chr	685114	685116	2.1645
chr	685116	685123	2.1528
chr	685123	685124	2.1294
chr	685124	685125	1.9188
chr	685125	685126	1.9071
chr	685126	685127	1.8603
chr	685127	685128	1.3455
chr	685128	685129	0.9126
chr	685129	685130	0.2925
chr	685130	685131	0.2808
chr	685131	685132	0.1053
chr	685132	685151	0.0234
chr	685151	685152	0.0117
chr	685152	685153	0.0351
chr	685153	685154	0.0468
chr	685154	685155	2.6793
chr	685155	685163	2.8197
chr	685163	685170	2.9718
chr	685170	685171	2.9133
chr	685171	685172	2.7612
chr	685172	685173	2.6793
chr	685173	685174	2.5272
chr	685174	685175	2.1996
chr	685175	685176	1.053
chr	685176	685177	0.3978
chr	685177	685178	0.2574
chr	685178	685179	0.234
chr	685179	685180	0.2223
chr	685180	685181	0.1989
chr	685181	685183	0.1872
chr	685183	685184	0.1638
chr	685184	685185	0.0702
chr	685185	685188	0.0351
chr	685188	685189	0.0819
chr	685189	685190	0.1053
chr	685190	685192	0.1404
chr	685192	685194	0.1638
chr	685194	685195	0.5499
chr	685195	685196	0.7137
chr	685196	685197	0.819
chr	685197	685198	1.8135
chr	685198	685206	1.8486
chr	685206	685207	1.8369
chr	685207	685208	1.8252
chr	685208	685209	1.8135
chr	685209	685211	1.7784
chr	685211	685213	1.7667
chr	685213	685214	1.7433
chr	685214	685215	1.7316
chr	685215	685216	1.6848
chr	685216	685217	1.1934
chr	685217	685218	1.0647
chr	685246	685249	0.0234
chr	685249	685252	0.0351
chr	685252	685255	0.0585
chr	685255	685262	0.0702
chr	685262	685269	0.0819
chr	685269	685270	0.0468
chr	685270	685271	0.0936
chr	685271	685277	0.0819
chr	685277	685282	0.0702
chr	685282	685289	0.0585
chr	685289	685290	0.2457
chr	685290	685291	0.351
chr	685291	685292	0.3627
chr	685292	685294	0.3744
chr	685294	685295	0.5616
chr	685295	685297	0.585
chr	685297	685298	0.6435
chr	685298	685300	0.6669
chr	685300	685302	0.6786
chr	685302	685305	0.7137
chr	685305	685307	0.702
chr	685307	685309	0.6903
chr	685309	685310	0.6786
chr	685310	685311	0.6318
chr	685311	685312	0.5616
chr	685312	685315	0.3627
chr	685315	685316	0.351
chr	685316	685317	0.2223
chr	685317	685318	0.1404
chr	685318	685319	0.117
chr	685319	685320	0.0936
chr	685320	685321	0.0585
chr	685321	685322	0.0468
chr	685322	685323	0.0351
chr	685323	685324	0.0117
chr	685332	685333	0.7605
chr	685333	685336	0.7839
chr	685336	685349	0.8073
chr	685349	685350	0.7956
chr	685350	685352	0.7839
chr	685352	685353	0.7722
chr	685353	685354	0.7488
chr	685354	685355	0.0819
chr	685355	685356	0.0234
chr	685356	685368	0.0117
chr	685368	685370	0.0585
chr	685370	685372	0.0819
chr	685372	685375	0.0936
chr	685375	685382	0.117
chr	685382	685387	0.1404
chr	685387	685389	0.1287
chr	685389	685390	0.1053
chr	685390	685392	0.0936
chr	685392	685396	0.0585
chr	685396	685397	0.0468
chr	685397	685403	0.0234
chr	685404	685425	0.0351
chr	685431	685434	0.0351
chr	685434	685436	0.0468
chr	685436	685441	0.2574
chr	685441	685446	0.2691
chr	685446	685452	0.2808
chr	685452	685453	0.2691
chr	685453	685454	0.2574
chr	685454	685455	0.2457
chr	685455	685456	0.234
chr	685456	685457	0.2106
chr	685457	685458	0.1521
chr	685458	685467	0.0234
chr	685468	685470	0.1872
chr	685470	685480	0.1989
chr	685480	685481	0.2106
chr	685481	685484	0.2223
chr	685484	685485	0.234
chr	685485	685489	0.2223
chr	685489	685490	0.1872
chr	685490	685491	0.0936
chr	685491	685502	0.0819
chr	685502	685504	0.0702
chr	685504	685506	0.0585
chr	685506	685511	0.0468
chr	685511	685512	0.0234
chr	685512	685518	0.0468
chr	685518	685528	0.0351
chr	685528	685530	0.0819
chr	685530	685531	0.0936
chr	685531	685536	0.8892
chr	685536	685547	0.8658
chr	685547	685549	0.8541
chr	685549	685550	0.8424
chr	685550	685552	0.819
chr	685552	685553	0.3159
chr	685553	685555	0.0117
chr	685616	685637	0.0117
chr	685663	685689	0.0117
chr	685767	685768	0.0234
chr	685768	685773	0.0468
chr	685773	685777	0.0936
chr	685777	685779	0.1053
chr	685779	685786	0.1287
chr	685786	685789	0.1404
chr	685789	685791	0.1287
chr	685791	685793	0.117
chr	685793	685794	0.1053
chr	685794	685795	0.0702
chr	685795	685801	0.0468
chr	685801	685806	0.0234
chr	685806	685816	0.0117
chr	685834	685837	0.0117
chr	685837	685839	0.0702
chr	685839	685843	0.1404
chr	685843	685854	0.1521
chr	685854	685855	0.1404
chr	685855	685856	0.1053
chr	685856	685857	0.0819
chr	685857	685858	0.0351
chr	685858	685865	0.0117
chr	685866	685886	0.0117
chr	685889	685905	0.0117
chr	685905	685908	0.0234
chr	685908	685909	0.0468
chr	685909	685920	0.0351
chr	685920	685921	0.0819
chr	685921	685922	0.1053
chr	685922	685925	0.2574
chr	685925	685927	0.3042
chr	685927	685930	0.2925
chr	685930	685937	0.2691
chr	685937	685938	0.2925
chr	685938	685940	0.2808
chr	685940	685941	0.3042
chr	685941	685942	0.3159
chr	685942	685943	0.2574
chr	685943	685944	0.2106
chr	685944	685949	0.1404
chr	685949	685952	0.1287
chr	685952	685954	0.1053
chr	685954	685959	0.0936
chr	685959	685960	0.0117
chr	685965	685970	0.0117
chr	685970	685980	0.0936
chr	685980	685982	0.117
chr	685982	685983	0.1287
chr	685983	685986	0.1404
chr	685986	685989	0.1287
chr	685989	685990	0.117
chr	685990	685991	0.1053
chr	685991	685994	0.0702
chr	685994	685996	0.0585
chr	685996	685998	0.1638
chr	685998	686004	0.1755
chr	686004	686005	0.1638
chr	686005	686008	0.1872
chr	686008	686009	0.1989
chr	686009	686010	0.2106
chr	686010	686011	0.2223
chr	686011	686012	0.234
chr	686012	686013	0.2223
chr	686013	686015	0.1989
chr	686015	686016	0.1755
chr	686016	686017	0.1521
chr	686017	686018	0.1287
chr	686018	686020	0.1872
chr	686020	686022	0.1755
chr	686022	686027	0.1872
chr	686027	686028	0.2106
chr	686028	686032	0.1989
chr	686032	686037	0.4095
chr	686037	686039	0.8307
chr	686039	686040	2.2464
chr	686040	686042	2.2581
chr	686042	686043	2.2698
chr	686043	686046	2.2464
chr	686046	686047	2.2347
chr	686047	686052	2.223
chr	686052	686053	2.2113
chr	686053	686054	2.1645
chr	686054	686055	1.9422
chr	686055	686056	1.9188
chr	686056	686057	1.872
chr	686057	686058	1.287
chr	686058	686059	0.936
chr	686059	686060	0.4329
chr	686060	686061	0.2691
chr	686061	686063	0.1521
chr	686063	686064	0.117
chr	686064	686065	0.0819
chr	686065	686068	0.0702
chr	686068	686073	0.0585
chr	686073	686079	0.0702
chr	686079	686080	0.0468
chr	686080	686088	0.0234
chr	686088	686093	0.0117
chr	686100	686120	0.1053
chr	686120	686121	0.0585
chr	686121	686122	0.0468
chr	686122	686123	0.0819
chr	686123	686140	0.1053
chr	686140	686144	0.0936
chr	686172	686177	0.0234
chr	686177	686179	0.0468
chr	686179	686182	0.0585
chr	686182	686183	0.0702
chr	686183	686184	0.1638
chr	686184	686185	0.3978
chr	686185	686191	0.8775
chr	686191	686195	1.0296
chr	686195	686197	1.2051
chr	686197	686202	1.1934
chr	686202	686203	1.1817
chr	686203	686204	1.1583
chr	686204	686205	0.8307
chr	686205	686206	0.702
chr	686206	686207	0.3978
chr	686207	686209	0.3627
chr	686209	686210	0.351
chr	686210	686211	0.2925
chr	686211	686214	0.1755
chr	686214	686215	0.1521
chr	686215	686216	0.0468
chr	686229	686237	0.0117
chr	686237	686254	0.0819
chr	686254	686256	0.0702
chr	686256	686260	0.0117
chr	686260	686262	0.0234
chr	686262	686263	0.0351
chr	686263	686264	0.0468
chr	686264	686278	0.0351
chr	686278	686281	0.0468
chr	686281	686282	0.0351
chr	686282	686283	1.3221
chr	686283	686298	1.3104
chr	686298	686299	1.287
chr	686299	686300	1.1934
chr	686300	686301	1.17
chr	686301	686302	1.1583
chr	686302	686303	1.1349
chr	686303	686304	1.053
chr	686304	686305	0.1872
chr	686305	686306	0.1638
chr	686306	686310	0.0117
chr	686324	686325	0.0117
chr	686325	686326	0.0819
chr	686326	686330	0.3159
chr	686330	686331	0.8424
chr	686331	686342	0.8892
chr	686342	686343	0.9009
chr	686343	686344	0.8775
chr	686344	686345	0.8658
chr	686345	686346	0.8541
chr	686346	686347	0.8424
chr	686347	686348	0.6084
chr	686348	686350	0.585
chr	686350	686351	0.5616
chr	686351	686352	0.2457
chr	686352	686354	0.0351
chr	686354	686363	0.0117
chr	686369	686386	0.1755
chr	686386	686388	0.1638
chr	686388	686389	0.1404
chr	686389	686390	0.0702
chr	686390	686415	0.0117
chr	686478	686479	0.0468
chr	686479	686481	0.0585
chr	686481	686482	0.0702
chr	686482	686500	0.0819
chr	686500	686503	0.0351
chr	686503	686519	0.0117
chr	686555	686556	0.0702
chr	686556	686558	0.3393
chr	686558	686560	0.3744
chr	686560	686561	0.3978
chr	686561	686573	0.4095
chr	686573	686575	0.3627
chr	686575	686576	0.3276
chr	686576	686577	0.2808
chr	686577	686578	0.1872
chr	686578	686579	0.0936
chr	686579	686580	0.0468
chr	686580	686581	0.0351
chr	686581	686582	0.0234
chr	686593	686605	0.0117
chr	686605	686615	0.0234
chr	686615	686623	0.0117
chr	686650	686685	0.0117
chr	686704	686726	0.0117
chr	686729	686730	0.0117
chr	686730	686750	0.0585
chr	686750	686751	0.0234
chr	686751	686752	0.0117
chr	686762	686766	0.0117
chr	686766	686770	0.0234
chr	686770	686786	0.0351
chr	686786	686789	0.0234
chr	686789	686808	0.0351
chr	686808	686809	0.0234
chr	686809	686811	0.0117
chr	686813	686822	0.0117
chr	686822	686823	0.0702
chr	686823	686824	0.1521
chr	686824	686825	0.1638
chr	686825	686826	0.2106
chr	686826	686828	0.5967
chr	686828	686832	0.6084
chr	686832	686843	0.5967
chr	686843	686845	0.5733
chr	686845	686847	0.5382
chr	686847	686848	0.4563
chr	686848	686849	0.117
chr	686869	686870	0.0234
chr	686870	686877	0.1053
chr	686877	686880	0.1287
chr	686880	686889	0.1404
chr	686889	686890	0.1287
chr	686890	686891	0.0819
chr	686891	686899	0.0351
chr	686899	686900	0.0117
chr	686902	686919	0.1053
chr	686919	686922	0.0936
chr	686922	686923	0.0819
chr	686923	686924	0.0585
chr	686924	686925	2.1411
chr	686925	686941	2.1177
chr	686941	686942	2.0943
chr	686942	686943	2.0709
chr	686943	686944	1.0764
chr	686944	686945	1.053
chr	686945	686946	0.5382
chr	686946	686948	0.0117
chr	686951	686973	0.0234
chr	686995	686996	0.0117
chr	686996	686999	0.0234
chr	686999	687002	0.0351
chr	687002	687007	0.0468
chr	687007	687008	0.0819
chr	687008	687017	0.0936
chr	687017	687019	0.0702
chr	687019	687029	0.0585
chr	687051	687075	0.0117
chr	688316	688317	0.0234
chr	688317	688318	0.0585
chr	688318	688319	0.0702
chr	688319	688321	0.0819
chr	688321	688322	0.0936
chr	688322	688323	0.117
chr	688323	688326	0.1755
chr	688326	688327	0.1989
chr	688327	688328	1.1466
chr	688328	688329	1.2519
chr	688329	688332	1.3338
chr	688332	688344	1.3572
chr	688344	688346	1.3338
chr	688346	688347	1.2519
chr	688347	688348	1.0296
chr	688348	688349	0.585
chr	688349	688350	0.0702
chr	688350	688352	0.0468
chr	688352	688353	0.0351
chr	688353	688354	0.0117
chr	688374	688375	0.0234
chr	688375	688376	0.0351
chr	688376	688377	0.0468
chr	688377	688387	0.0585
chr	688387	688389	0.117
chr	688389	688391	0.1287
chr	688391	688392	0.1404
chr	688392	688396	0.1287
chr	688396	688398	0.117
chr	688398	688408	0.0819
chr	688408	688415	0.8892
chr	688415	688417	0.8775
chr	688417	688428	0.8892
chr	688428	688429	0.8658
chr	688429	688430	0.819
chr	688430	688432	0.0468
chr	688432	688439	0.0351
chr	688439	688441	0.0117
chr	688459	688480	0.0117
chr	688488	688490	0.0117
chr	688490	688495	0.0351
chr	688495	688502	0.0468
chr	688502	688506	0.0585
chr	688506	688507	0.0819
chr	688507	688509	0.1755
chr	688509	688510	0.2574
chr	688510	688512	0.2457
chr	688512	688514	0.5382
chr	688514	688519	0.5148
chr	688519	688529	0.5031
chr	688529	688530	0.4446
chr	688530	688531	0.4329
chr	688531	688532	0.3042
chr	688532	688533	0.2457
chr	688533	688535	0.1872
chr	688535	688536	0.9945
chr	688536	688537	1.0296
chr	688537	688538	1.0413
chr	688538	688550	1.1232
chr	688550	688552	1.1115
chr	688552	688553	1.0998
chr	688553	688554	1.0881
chr	688554	688555	1.0764
chr	688555	688556	0.9945
chr	688556	688557	0.9711
chr	688557	688558	0.1404
chr	688558	688559	0.1053
chr	688559	688560	0.0468
chr	688560	688561	0.0117
chr	688564	688569	0.0117
chr	688569	688570	0.4095
chr	688570	688571	0.7137
chr	688571	688572	0.8307
chr	688572	688574	0.8775
chr	688574	688579	1.287
chr	688579	688583	1.2987
chr	688583	688585	1.3104
chr	688585	688587	1.2987
chr	688587	688589	1.2753
chr	688589	688590	1.1466
chr	688590	688591	1.1349
chr	688591	688592	0.702
chr	688592	688593	0.6318
chr	688593	688594	0.5031
chr	688594	688595	0.468
chr	688595	688596	0.3159
chr	688596	688597	0.1287
chr	688597	688604	0.0585
chr	688604	688610	0.0468
chr	688610	688611	0.1053
chr	688611	688612	0.351
chr	688612	688614	0.4914
chr	688614	688615	0.8424
chr	688615	688619	0.9009
chr	688619	688621	0.936
chr	688621	688626	1.0764
chr	688626	688628	1.1349
chr	688628	688629	1.1232
chr	688629	688630	1.0764
chr	688630	688631	1.0647
chr	688631	688632	1.0062
chr	688632	688633	0.9945
chr	688633	688634	0.7254
chr	688634	688635	0.702
chr	688635	688636	0.6669
chr	688636	688637	0.6201
chr	688637	688638	0.9945
chr	688638	688639	0.9594
chr	688639	688640	0.9711
chr	688640	688642	0.9828
chr	688642	688643	0.9126
chr	688643	688645	0.8658
chr	688645	688646	0.8541
chr	688646	688651	0.7839
chr	688651	688652	0.7722
chr	688652	688654	0.7605
chr	688654	688655	0.3627
chr	688655	688656	0.3042
chr	688656	688658	0.117
chr	688658	688660	0.1053
chr	688660	688661	0.117
chr	688661	688663	0.0936
chr	688663	688664	0.0819
chr	688664	688670	0.0702
chr	688670	688672	0.0936
chr	688672	688673	0.1521
chr	688673	688674	0.1404
chr	688674	688675	0.1287
chr	688675	688679	0.1053
chr	688679	688681	0.0936
chr	688681	688690	0.0819
chr	688690	688691	0.0468
chr	688693	688704	0.0117
chr	688704	688706	0.0468
chr	688706	688708	0.0819
chr	688708	688711	0.1638
chr	688711	688712	0.2808
chr	688712	688716	0.2925
chr	688716	688725	0.2808
chr	688725	688728	0.2691
chr	688728	688729	0.2808
chr	688729	688730	0.234
chr	688730	688731	0.1872
chr	688731	688732	0.2457
chr	688732	688734	0.234
chr	688734	688735	0.2106
chr	688735	688736	0.1872
chr	688736	688737	0.1989
chr	688737	688738	0.1872
chr	688738	688739	0.2223
chr	688739	688740	0.2574
chr	688740	688742	0.2691
chr	688742	688743	0.5733
chr	688743	688744	0.5967
chr	688744	688748	0.585
chr	688748	688750	0.6201
chr	688750	688752	0.6084
chr	688752	688753	0.5616
chr	688753	688754	0.5265
chr	688754	688755	0.5148
chr	688755	688756	0.4914
chr	688756	688757	0.4797
chr	688757	688758	0.468
chr	688758	688759	0.4563
chr	688759	688761	0.4212
chr	688761	688762	0.2457
chr	688762	688764	0.234
chr	688764	688765	0.2457
chr	688765	688766	0.1872
chr	688766	688769	0.1638
chr	688769	688771	0.1521
chr	688771	688772	0.1638
chr	688772	688780	0.1521
chr	688780	688781	0.1404
chr	688781	688783	0.1521
chr	688783	688785	0.0936
chr	688785	688786	0.0819
chr	688786	688787	0.0702
chr	688787	688798	0.0351
chr	688798	688802	0.0234
chr	688802	688803	0.0351
chr	688803	688805	0.0117
chr	688805	688824	0.1872
chr	688824	688826	0.1638
chr	688826	688827	0.0117
chr	688827	688828	0.234
chr	688828	688845	0.2457
chr	688845	688848	0.234
chr	688848	688849	0.0351
chr	688849	688850	0.0117
chr	688850	688869	0.0351
chr	688869	688870	0.0468
chr	688870	688872	0.0351
chr	688872	688886	0.0117
chr	688886	688887	0.0234
chr	688887	688889	0.6435
chr	688889	688892	0.6903
chr	688892	688893	0.6786
chr	688893	688902	0.6903
chr	688902	688907	0.702
chr	688907	688908	0.6903
chr	688908	688909	0.5265
chr	688909	688910	0.4212
chr	688910	688911	0.5733
chr	688911	688913	0.8541
chr	688913	688914	0.7488
chr	688914	688915	0.9126
chr	688915	688922	0.9009
chr	688922	688925	0.8892
chr	688925	688928	0.8775
chr	688928	688929	0.8658
chr	688929	688930	0.8541
chr	688930	688931	0.819
chr	688931	688932	0.702
chr	688932	688933	0.4329
chr	688933	688934	0.3627
chr	688934	688935	0.2808
chr	688935	688936	0.0702
chr	688936	688937	0.0351
chr	688937	688939	0.0117
chr	688971	688975	0.0351
chr	688975	688977	0.0468
chr	688977	688978	0.0585
chr	688978	688991	0.0702
chr	688991	688993	0.0819
chr	688993	688994	0.0936
chr	688994	688995	0.0819
chr	688995	688996	0.0936
chr	688996	688998	0.0819
chr	688998	689008	0.0702
chr	689008	689011	0.0819
chr	689011	689013	0.0936
chr	689013	689017	0.0702
chr	689017	689019	0.0468
chr	689019	689022	0.0351
chr	689022	689030	0.0234
chr	689030	689034	0.0117
chr	689035	689037	0.1053
chr	689037	689042	0.117
chr	689042	689054	0.1287
chr	689054	689055	0.1638
chr	689055	689056	0.1872
chr	689056	689057	0.1638
chr	689057	689058	0.0819
chr	689058	689059	0.0702
chr	689059	689064	0.1053
chr	689064	689075	0.0936
chr	689075	689076	0.0819
chr	689076	689077	0.0702
chr	689077	689080	0.0468
chr	689080	689081	0.0351
chr	689081	689101	0.0234
chr	689101	689103	0.0117
chr	689124	689125	0.0234
chr	689125	689126	0.0351
chr	689126	689131	0.0585
chr	689131	689143	0.0819
chr	689143	689145	0.0936
chr	689145	689146	0.0819
chr	689146	689147	0.0702
chr	689147	689148	0.0351
chr	689148	689161	0.0117
chr	689170	689189	0.0702
chr	689189	689191	0.0468
chr	689191	689192	0.0234
chr	689198	689205	0.0117
chr	689205	689207	0.0585
chr	689207	689212	0.1053
chr	689212	689213	0.1872
chr	689213	689214	0.2223
chr	689214	689220	0.234
chr	689220	689229	0.2223
chr	689229	689231	0.2106
chr	689231	689232	0.1404
chr	689232	689233	0.117
chr	689233	689234	0.1053
chr	689234	689235	0.0234
chr	689237	689255	0.0819
chr	689255	689257	0.0702
chr	689257	689258	0.0585
chr	689258	689259	0.0234
chr	689264	689265	0.0351
chr	689265	689282	0.1404
chr	689282	689286	0.1287
chr	689286	689287	0.0585
chr	689288	689291	0.0117
chr	689291	689293	0.0234
chr	689293	689299	0.1638
chr	689299	689310	0.1755
chr	689310	689314	0.1638
chr	689314	689316	0.0585
chr	689316	689319	0.0468
chr	689319	689325	0.0117
chr	689325	689327	0.0234
chr	689327	689331	0.0702
chr	689331	689335	0.0819
chr	689335	689350	0.117
chr	689350	689352	0.1053
chr	689352	689356	0.0234
chr	689378	689379	0.4095
chr	689379	689380	0.9009
chr	689380	689383	0.936
chr	689383	689396	0.9477
chr	689396	689398	0.9126
chr	689398	689399	0.8424
chr	689399	689400	0.7488
chr	689400	689401	0.4797
chr	689401	689402	0.1755
chr	689402	689403	0.1053
chr	689403	689409	0.0234
chr	689450	689467	0.0117
chr	689467	689472	0.0351
chr	689472	689475	0.0234
chr	689475	689491	0.0936
chr	689491	689492	0.0702
chr	689492	689497	0.0819
chr	689497	689498	0.0585
chr	689498	689499	0.3159
chr	689499	689500	0.351
chr	689500	689502	0.3627
chr	689502	689514	0.351
chr	689514	689519	0.3393
chr	689519	689520	0.3159
chr	689520	689521	0.0585
chr	689537	689542	0.0117
chr	689542	689543	0.0936
chr	689543	689559	0.1404
chr	689559	689560	0.117
chr	689560	689562	0.1053
chr	689562	689563	0.0702
chr	689563	689564	0.0585
chr	689564	689566	0.0351
chr	689566	689567	0.0117
chr	689588	689593	0.0234
chr	689593	689604	0.0351
chr	689604	689609	0.0585
chr	689609	689612	0.0468
chr	689612	689615	0.0351
chr	689615	689624	0.0234
chr	689624	689625	0.0117
chr	689626	689638	0.0117
chr	689638	689640	0.0234
chr	689640	689648	0.0468
chr	689648	689663	0.0351
chr	689663	689665	0.0234
chr	689667	689684	1.053
chr	689684	689686	1.0413
chr	689686	689687	0.9711
chr	689687	689688	0.9594
chr	689688	689689	0.7254
chr	689689	689690	0.5382
chr	689690	689691	0.0702
chr	689722	689732	0.0234
chr	689732	689742	0.0468
chr	689742	689755	0.0234
chr	689755	689765	0.2925
chr	689765	689767	0.3276
chr	689767	689777	0.3393
chr	689777	689778	0.0585
chr	689778	689782	0.0468
chr	689782	689787	0.0351
chr	689787	689788	0.0234
chr	689803	689812	0.0117
chr	689812	689815	0.0234
chr	689815	689826	0.0351
chr	689826	689831	0.0234
chr	689831	689835	0.0351
chr	689835	689836	0.0468
chr	689836	689837	0.1755
chr	689837	689858	0.1638
chr	689858	689859	0.0585
chr	689859	689862	0.0117
chr	689968	689991	0.0234
chr	690012	690025	0.5616
chr	690025	690030	0.585
chr	690030	690032	0.5967
chr	690032	690033	0.585
chr	690033	690034	0.5733
chr	690034	690035	0.4329
chr	690035	690036	0.2457
chr	690036	690037	0.1872
chr	690037	690046	0.0351
chr	690046	690056	0.0117
chr	690150	690169	0.0351
chr	690169	690171	0.0234
chr	690171	690175	0.0117
chr	690194	690215	0.0234
chr	690215	690216	0.0117
chr	690237	690238	0.0936
chr	690238	690243	0.1053
chr	690243	690244	0.1404
chr	690244	690246	0.1638
chr	690246	690249	0.1872
chr	690249	690258	0.1989
chr	690258	690259	0.1404
chr	690259	690263	0.1053
chr	690263	690265	0.0936
chr	690265	690266	0.0351
chr	690266	690271	0.0117
chr	690271	690292	0.0234
chr	690292	690315	0.0117
chr	690315	690316	0.0234
chr	690316	690318	0.0585
chr	690318	690335	0.0819
chr	690335	690336	0.0702
chr	690336	690337	0.0585
chr	690337	690339	0.0117
chr	690347	690352	0.0117
chr	690352	690367	0.0351
chr	690367	690372	0.0234
chr	690372	690375	0.0117
chr	690469	690474	0.0468
chr	690474	690486	0.0585
chr	690486	690488	0.0468
chr	690488	690491	0.0351
chr	690491	690498	0.0117
chr	690498	690507	0.0351
chr	690507	690508	0.0468
chr	690508	690518	0.1287
chr	690518	690519	0.1053
chr	690519	690527	0.0936
chr	690527	690528	0.0819
chr	690528	690529	0.0702
chr	690529	690530	0.0351
chr	690544	690545	0.0117
chr	690545	690564	0.3978
chr	690564	690565	0.3042
chr	690565	690566	0.2808
chr	690566	690568	0.0936
chr	690568	690569	0.1287
chr	690569	690570	0.2808
chr	690570	690587	0.2925
chr	690587	690589	0.234
chr	690589	690590	0.1287
chr	690590	690591	0.0585
chr	690591	690593	0.0468
chr	690593	690595	0.0351
chr	690608	690609	0.0117
chr	690609	690630	0.0234
chr	690630	690632	0.0117
chr	690682	690699	0.0117
chr	690699	690702	0.1404
chr	690702	690704	0.1287
chr	690704	690719	0.1521
chr	690719	690720	0.1404
chr	690720	690726	0.0234
chr	690726	690728	0.0117
chr	690741	690762	0.0351
chr	690762	690763	0.0234
chr	690772	690776	0.0351
chr	690776	690777	0.0468
chr	690777	690788	0.0585
chr	690788	690791	0.0468
chr	690791	690792	0.0351
chr	690792	690796	0.0234
chr	690796	690799	0.0117
chr	690810	690813	0.1287
chr	690813	690826	0.1404
chr	690826	690827	0.1287
chr	690827	690832	0.117
chr	690832	690833	0.0351
chr	690833	690834	0.0234
chr	690834	690841	0.0117
chr	690859	690861	0.0819
chr	690861	690864	0.0936
chr	690864	690865	0.2457
chr	690865	690878	0.2574
chr	690878	690881	0.2691
chr	690881	690883	0.2223
chr	690883	690884	0.2106
chr	690884	690885	0.1989
chr	690885	690886	0.1872
chr	690886	690887	0.0702
chr	690887	690903	0.0585
chr	690903	690904	0.0468
chr	690904	690905	0.0234
chr	690905	690908	0.0117
chr	690927	690928	0.0117
chr	690928	690932	0.0234
chr	690932	690949	0.0468
chr	690949	690950	0.0351
chr	690950	690953	0.0234
chr	690953	690954	0.0117
chr	690983	690987	0.0351
chr	690987	690992	0.1755
chr	690992	690995	2.2815
chr	690995	691004	2.2932
chr	691004	691008	2.4219
chr	691008	691009	2.4336
chr	691009	691011	2.4219
chr	691011	691012	2.3985
chr	691012	691013	1.3455
chr	691013	691014	0.8892
chr	691014	691026	0.1755
chr	691026	691050	0.0117
chr	691050	691051	15.9354
chr	691051	691052	18.5796
chr	691052	691056	18.603
chr	691056	691057	18.6147
chr	691057	691060	18.7083
chr	691060	691061	18.8838
chr	691061	691063	18.8955
chr	691063	691064	19.0944
chr	691064	691066	19.3167
chr	691066	691067	19.305
chr	691067	691068	19.2114
chr	691068	691069	19.188
chr	691069	691070	18.4626
chr	691070	691071	16.0992
chr	691071	691072	15.2685
chr	691072	691073	1.1115
chr	691073	691074	0.9243
chr	691074	691075	0.8307
chr	691075	691076	0.819
chr	691076	691077	0.7722
chr	691077	691078	0.7371
chr	691078	691079	0.7137
chr	691079	691080	0.6903
chr	691080	691081	0.6786
chr	691081	691082	0.4914
chr	691082	691083	0.3627
chr	691083	691084	0.0702
chr	691084	691089	0.0468
chr	691089	691090	0.0117
chr	691109	691114	0.0819
chr	691114	691115	0.0585
chr	691115	691116	0.0819
chr	691116	691117	0.1053
chr	691117	691121	0.1872
chr	691121	691130	0.2223
chr	691130	691131	0.2106
chr	691131	691132	0.1521
chr	691132	691136	0.1404
chr	691136	691137	0.1287
chr	691137	691138	0.1053
chr	691138	691139	0.0468
chr	691139	691140	0.0351
chr	691140	691141	0.0234
chr	691141	691143	0.0117
chr	691169	691172	0.0117
chr	691172	691190	0.0234
chr	691190	691191	0.0351
chr	691191	691199	0.0234
chr	691199	691209	0.0117
chr	691209	691211	0.0585
chr	691211	691213	0.1755
chr	691213	691214	0.7605
chr	691214	691226	1.17
chr	691226	691231	1.1817
chr	691231	691232	1.1466
chr	691232	691233	1.1349
chr	691233	691234	0.7605
chr	691234	691235	0.5265
chr	691235	691237	0.1638
chr	691237	691238	0.1521
chr	691238	691239	0.1287
chr	691239	691240	0.117
chr	691240	691242	0.1053
chr	691242	691248	0.117
chr	691248	691253	0.1053
chr	691253	691254	0.0936
chr	691254	691255	0.0702
chr	691255	691256	0.0585
chr	691256	691257	0.0468
chr	691257	691258	0.0234
chr	691258	691259	0.0936
chr	691259	691262	0.0819
chr	691262	691263	0.0936
chr	691263	691278	0.0819
chr	691278	691280	0.0702
chr	691280	691281	0.0936
chr	691281	691283	0.1287
chr	691283	691284	0.4212
chr	691284	691285	0.5382
chr	691285	691286	1.6965
chr	691286	691301	1.7082
chr	691301	691302	1.6965
chr	691302	691303	1.6029
chr	691303	691304	1.5795
chr	691304	691305	1.404
chr	691305	691306	1.287
chr	691306	691307	0.8658
chr	691307	691308	0.0351
chr	691326	691330	0.0234
chr	691330	691331	0.0468
chr	691331	691348	0.9594
chr	691348	691349	0.9945
chr	691349	691351	0.9828
chr	691351	691352	0.9711
chr	691352	691353	0.9594
chr	691353	691365	0.0702
chr	691365	691367	0.0585
chr	691367	691370	0.0351
chr	691370	691371	0.0234
chr	691371	691381	0.0117
chr	691402	691405	0.0117
chr	691405	691413	0.0936
chr	691413	691415	0.1053
chr	691415	691424	0.1404
chr	691424	691425	0.1287
chr	691425	691427	0.0936
chr	691427	691431	0.0585
chr	691431	691433	0.0351
chr	691433	691434	0.0234
chr	691434	691437	0.0117
chr	691457	691459	0.0234
chr	691459	691477	0.0351
chr	691529	691550	0.0117
chr	691569	691585	0.0117
chr	691585	691591	0.0234
chr	691591	691606	0.0468
chr	691606	691612	0.0351
chr	691612	691613	0.0234
chr	691620	691621	0.2925
chr	691621	691637	0.351
chr	691637	691641	0.3393
chr	691641	691642	0.3276
chr	691642	691643	0.0234
chr	691643	691645	0.0117
chr	691654	691655	0.7254
chr	691655	691672	1.4508
chr	691672	691673	1.4274
chr	691673	691674	1.4157
chr	691674	691675	1.0296
chr	691675	691676	0.5967
chr	691676	691677	0.1755
chr	691716	691717	0.2457
chr	691717	691727	0.3978
chr	691727	691736	0.4212
chr	691736	691737	0.3627
chr	691737	691738	0.1521
chr	691738	691739	0.0585
chr	691739	691741	0.0351
chr	691741	691748	0.0234
chr	691748	691758	0.0117
chr	691760	691761	0.0117
chr	691761	691763	0.0936
chr	691763	691764	1.17
chr	691764	691778	1.1817
chr	691778	691783	1.17
chr	691783	691784	0.9243
chr	691784	691785	0.7488
chr	691785	691786	0.1404
chr	691786	691787	0.1287
chr	691787	691792	0.1404
chr	691792	691801	0.1638
chr	691801	691802	0.1404
chr	691802	691807	0.1287
chr	691807	691809	0.0351
chr	691809	691814	0.0234
chr	691814	691816	0.0117
chr	691847	691856	0.0117
chr	691856	691858	0.117
chr	691858	691867	0.1404
chr	691867	691877	0.1287
chr	691877	691878	0.0819
chr	691892	691894	0.0117
chr	691894	691898	0.0351
chr	691898	691900	0.0468
chr	691900	691911	0.0585
chr	691911	691914	0.0468
chr	691914	691917	0.1053
chr	691917	691918	0.3627
chr	691918	691920	1.8135
chr	691920	691922	1.8018
chr	691922	691923	1.872
chr	691923	691936	1.8837
chr	691936	691937	1.8369
chr	691937	691938	1.6029
chr	691938	691939	1.5327
chr	691939	691940	0.0819
chr	691940	691941	0.0702
chr	691941	691942	0.0585
chr	691942	691944	0.0468
chr	691991	691995	0.0117
chr	691995	692003	0.0234
chr	692003	692011	0.0351
chr	692011	692015	0.0234
chr	692015	692025	0.0117
chr	692041	692043	0.0117
chr	692043	692044	0.0468
chr	692044	692045	0.1521
chr	692045	692048	0.1638
chr	692048	692060	0.1755
chr	692060	692061	0.1638
chr	692061	692063	0.1521
chr	692063	692064	0.1404
chr	692064	692065	0.1287
chr	692065	692066	0.117
chr	692066	692067	0.0819
chr	692072	692077	0.0117
chr	692077	692078	0.0234
chr	692078	692079	0.1404
chr	692079	692095	0.1521
chr	692095	692099	0.1404
chr	692099	692100	0.0234
chr	692113	692122	0.0234
chr	692122	692127	0.0351
chr	692127	692128	0.1872
chr	692128	692134	0.234
chr	692134	692135	0.2223
chr	692135	692143	0.2574
chr	692143	692145	0.2691
chr	692145	692149	0.2457
chr	692149	692150	0.1053
chr	692150	692155	0.0585
chr	692155	692156	0.0468
chr	692156	692157	0.0234
chr	692157	692163	0.0117
chr	692165	692183	0.0234
chr	692183	692186	0.0117
chr	692213	692215	0.468
chr	692215	692230	0.5265
chr	692230	692231	0.6318
chr	692231	692233	0.6435
chr	692233	692234	0.6318
chr	692234	692235	0.2808
chr	692235	692236	0.1638
chr	692236	692237	0.1404
chr	692237	692248	0.1287
chr	692248	692250	0.117
chr	692250	692252	0.0702
chr	692252	692253	0.0468
chr	692253	692270	0.0117
chr	692271	692272	0.0117
chr	692272	692280	0.0234
chr	692280	692285	0.0351
chr	692285	692287	0.4914
chr	692287	692289	0.5031
chr	692289	692291	0.4914
chr	692291	692304	0.4797
chr	692304	692305	0.4329
chr	692305	692306	0.1287
chr	692306	692308	0.0936
chr	692308	692309	0.0819
chr	692309	692310	0.0585
chr	692310	692315	0.0702
chr	692315	692319	0.0819
chr	692319	692328	0.0936
chr	692328	692329	0.0819
chr	692329	692330	0.0702
chr	692330	692333	0.0585
chr	692333	692334	0.1638
chr	692334	692335	0.1521
chr	692335	692336	0.1404
chr	692336	692339	0.1521
chr	692339	692346	0.2106
chr	692346	692353	0.2223
chr	692353	692354	0.2106
chr	692354	692355	0.1755
chr	692355	692356	0.1638
chr	692356	692357	0.117
chr	692357	692358	0.0936
chr	692358	692360	0.0702
chr	692360	692362	0.0585
chr	692362	692363	0.0468
chr	692363	692366	0.0702
chr	692366	692368	0.0585
chr	692368	692369	0.0351
chr	692369	692370	0.0468
chr	692370	692372	0.0702
chr	692372	692374	0.0819
chr	692374	692376	0.1053
chr	692376	692377	2.4453
chr	692377	692378	4.5162
chr	692378	692382	4.5396
chr	692382	692383	5.0193
chr	692383	692386	5.0076
chr	692386	692387	4.9842
chr	692387	692390	4.9959
chr	692390	692391	5.0076
chr	692391	692392	4.9725
chr	692392	692393	4.9608
chr	692393	692394	4.9023
chr	692394	692395	4.8087
chr	692395	692396	4.797
chr	692396	692397	3.51
chr	692397	692398	2.7612
chr	692398	692399	0.7488
chr	692399	692400	0.5265
chr	692400	692401	0.4914
chr	692401	692402	0.468
chr	692402	692403	0.4563
chr	692403	692404	0.7839
chr	692404	692405	0.7956
chr	692405	692406	0.7605
chr	692406	692410	0.7488
chr	692410	692412	0.7371
chr	692412	692413	0.7488
chr	692413	692414	0.7839
chr	692414	692415	0.8073
chr	692415	692416	4.914
chr	692416	692419	8.5059
chr	692419	692421	8.5878
chr	692421	692424	8.6346
chr	692424	692425	8.5878
chr	692425	692430	7.8975
chr	692430	692431	7.8858
chr	692431	692432	7.8624
chr	692432	692433	7.7571
chr	692433	692434	7.7103
chr	692434	692435	7.1487
chr	692435	692436	6.3297
chr	692436	692437	4.9608
chr	692437	692438	2.7027
chr	692438	692439	5.2767
chr	692439	692440	12.5892
chr	692440	692441	12.6009
chr	692441	692442	12.5424
chr	692442	692443	12.5658
chr	692443	692444	12.5307
chr	692444	692454	12.519
chr	692454	692455	12.4605
chr	692455	692456	12.4488
chr	692456	692458	12.3201
chr	692458	692459	10.4481
chr	692459	692460	7.9326
chr	692460	692461	0.117
chr	692461	692462	0.0351
chr	692462	692463	0.0468
chr	692463	692464	0.0351
chr	692464	692468	0.0234
chr	692468	692472	0.0117
chr	692472	692473	0.0234
chr	692473	692482	0.0585
chr	692482	692483	0.2574
chr	692483	692485	0.468
chr	692485	692487	0.5265
chr	692487	692488	0.5499
chr	692488	692492	0.5616
chr	692492	692493	0.5499
chr	692493	692494	0.5265
chr	692494	692500	0.6669
chr	692500	692501	0.6435
chr	692501	692502	0.6084
chr	692502	692503	0.5967
chr	692503	692504	0.5733
chr	692504	692505	0.4212
chr	692505	692506	0.3627
chr	692506	692508	1.6848
chr	692508	692509	1.6731
chr	692509	692510	1.6497
chr	692510	692511	1.638
chr	692511	692512	1.6263
chr	692512	692515	1.6146
chr	692515	692516	1.5561
chr	692516	692518	1.638
chr	692518	692519	1.6614
chr	692519	692520	1.6497
chr	692520	692521	1.638
chr	692521	692522	1.6029
chr	692522	692525	1.5912
chr	692525	692526	1.5561
chr	692526	692527	0.2925
chr	692527	692528	0.2223
chr	692528	692529	0.3159
chr	692529	692531	0.3276
chr	692531	692532	0.3393
chr	692532	692533	0.3276
chr	692533	692537	0.3393
chr	692537	692538	0.351
chr	692538	692539	0.3627
chr	692539	692548	0.3861
chr	692548	692549	0.3276
chr	692549	692550	0.4446
chr	692550	692551	3.6504
chr	692551	692552	3.7908
chr	692552	692554	3.7674
chr	692554	692556	3.7557
chr	692556	692558	3.744
chr	692558	692559	3.7323
chr	692559	692560	3.7206
chr	692560	692561	4.0833
chr	692561	692562	4.1067
chr	692562	692563	4.8438
chr	692563	692567	4.8789
chr	692567	692570	4.8555
chr	692570	692571	4.7502
chr	692571	692572	4.4928
chr	692572	692573	1.8369
chr	692573	692574	1.3221
chr	692574	692576	1.3455
chr	692576	692577	1.3338
chr	692577	692579	1.3104
chr	692579	692581	1.2753
chr	692581	692582	1.2285
chr	692582	692583	1.1115
chr	692583	692585	0.5148
chr	692585	692586	0.4212
chr	692586	692587	0.2808
chr	692587	692595	0.2691
chr	692595	692596	0.2457
chr	692596	692598	0.234
chr	692598	692603	0.2223
chr	692603	692604	0.2106
chr	692604	692605	0.0468
chr	692605	692611	0.0351
chr	692611	692612	0.3276
chr	692612	692613	0.4212
chr	692613	692614	0.4329
chr	692614	692615	0.4563
chr	692615	692616	0.468
chr	692616	692618	0.6435
chr	692618	692628	1.2519
chr	692628	692630	1.2753
chr	692630	692631	1.2636
chr	692631	692632	1.8837
chr	692632	692633	1.8603
chr	692633	692634	1.6731
chr	692634	692635	1.5678
chr	692635	692636	1.5912
chr	692636	692639	1.5795
chr	692639	692640	1.5678
chr	692640	692641	1.4508
chr	692641	692642	1.3923
chr	692642	692643	1.1934
chr	692643	692644	0.9945
chr	692644	692645	0.9828
chr	692645	692646	0.9477
chr	692646	692648	0.936
chr	692648	692651	0.9009
chr	692651	692652	0.8775
chr	692652	692653	0.8658
chr	692653	692656	0.0234
chr	692656	692657	0.0702
chr	692657	692659	0.0585
chr	692659	692677	0.0468
chr	692723	692725	0.0234
chr	692725	692735	0.0351
chr	692735	692736	0.0702
chr	692736	692737	0.0936
chr	692737	692741	0.1053
chr	692741	692743	0.0936
chr	692743	692744	0.0819
chr	692744	692756	0.0702
chr	692756	692757	0.0585
chr	692757	692758	0.0117
chr	692765	692782	0.0234
chr	692782	692784	0.0117
chr	692789	692790	0.1755
chr	692790	692791	0.2808
chr	692791	692794	0.2925
chr	692794	692795	0.3042
chr	692795	692810	0.3159
chr	692810	692811	0.2457
chr	692811	692812	0.1404
chr	692812	692813	0.1521
chr	692813	692815	0.1287
chr	692815	692816	0.1053
chr	692816	692817	0.0585
chr	692817	692830	0.0117
chr	692847	692865	0.0468
chr	692865	692866	0.0351
chr	692866	692868	0.0234
chr	692868	692869	0.0117
chr	692920	692921	0.0117
chr	692921	692922	0.0585
chr	692922	692923	0.0702
chr	692923	692941	0.1053
chr	692941	692942	0.0819
chr	692942	692943	0.0585
chr	692943	692945	0.0234
chr	692945	692948	0.0117
chr	692964	692965	0.0234
chr	692965	692966	0.0468
chr	692966	692967	0.0702
chr	692967	692968	0.0819
chr	692968	692981	0.1638
chr	692981	692982	0.1404
chr	692982	692984	0.1521
chr	692984	692985	0.1404
chr	692985	692987	0.117
chr	692987	692988	0.1053
chr	692988	692990	0.0351
chr	692990	692994	0.0234
chr	692994	692999	0.0117
chr	693017	693018	0.0468
chr	693018	693027	0.0585
chr	693027	693034	0.0702
chr	693034	693036	0.0936
chr	693036	693040	0.1053
chr	693040	693042	0.0819
chr	693042	693045	0.0702
chr	693045	693049	0.0585
chr	693049	693053	0.234
chr	693053	693055	0.2223
chr	693055	693058	0.2106
chr	693058	693060	0.1872
chr	693060	693070	0.1755
chr	693070	693071	0.117
chr	693071	693076	0.0117
chr	693126	693127	0.0351
chr	693127	693133	0.0468
chr	693133	693145	0.0585
chr	693145	693146	0.0351
chr	693146	693148	0.1404
chr	693148	693153	0.234
chr	693153	693166	0.2223
chr	693166	693167	0.2106
chr	693167	693168	0.1755
chr	693168	693169	0.1521
chr	693169	693171	0.0234
chr	693171	693173	0.0117
chr	693195	693216	0.0351
chr	693238	693257	0.1521
chr	693257	693258	0.1404
chr	693258	693259	0.1287
chr	693259	693260	0.0819
chr	693260	693261	0.0702
chr	693261	693262	0.0351
chr	693262	693264	0.0117
chr	693276	693278	0.0117
chr	693278	693279	0.117
chr	693279	693280	0.1521
chr	693280	693284	0.234
chr	693284	693286	0.2808
chr	693286	693287	0.585
chr	693287	693288	1.3221
chr	693288	693296	1.3806
chr	693296	693299	1.3689
chr	693299	693300	1.287
chr	693300	693301	1.2285
chr	693301	693303	1.1934
chr	693303	693304	1.0764
chr	693304	693305	1.0647
chr	693305	693306	1.053
chr	693306	693307	0.7839
chr	693307	693308	0.6552
chr	693308	693309	0.0117
chr	693334	693340	0.0351
chr	693340	693353	0.0585
chr	693353	693354	0.0468
chr	693354	693359	0.0234
chr	693359	693360	0.9828
chr	693360	693364	1.0647
chr	693364	693369	1.053
chr	693369	693371	1.1583
chr	693371	693380	1.17
chr	693380	693381	1.0062
chr	693381	693383	0.3627
chr	693383	693384	0.3393
chr	693384	693386	0.1404
chr	693386	693388	0.1638
chr	693388	693391	0.0585
chr	693391	693392	0.0468
chr	693392	693393	0.0585
chr	693393	693395	0.0936
chr	693395	693396	0.1053
chr	693396	693399	0.117
chr	693399	693403	0.1521
chr	693403	693405	0.1404
chr	693405	693406	0.3393
chr	693406	693408	0.3276
chr	693408	693411	0.5148
chr	693411	693413	0.5031
chr	693413	693415	0.4914
chr	693415	693418	0.4563
chr	693418	693422	0.4446
chr	693422	693425	0.4095
chr	693425	693426	0.3978
chr	693426	693427	0.3744
chr	693427	693429	0.351
chr	693429	693430	0.1872
chr	693430	693431	0.1053
chr	693431	693432	0.0819
chr	693453	693454	0.1404
chr	693454	693473	0.5265
chr	693473	693474	0.5031
chr	693474	693475	0.468
chr	693475	693476	0.1638
chr	693476	693477	0.0351
chr	693477	693478	0.0234
chr	693483	693500	0.0234
chr	693500	693506	0.0351
chr	693506	693521	0.0234
chr	693521	693523	0.0117
chr	693523	693524	1.6614
chr	693524	693525	2.1294
chr	693525	693528	2.1411
chr	693528	693529	2.1879
chr	693529	693532	2.7144
chr	693532	693541	2.7261
chr	693541	693542	2.6559
chr	693542	693543	2.6442
chr	693543	693544	2.5857
chr	693544	693545	2.1411
chr	693545	693546	0.7137
chr	693546	693548	0.6318
chr	693548	693549	0.5733
chr	693549	693550	0.5499
chr	693550	693551	0.0936
chr	693551	693552	0.0585
chr	693552	693555	0.0819
chr	693555	693556	0.0702
chr	693556	693557	0.0585
chr	693557	693572	0.0702
chr	693572	693573	0.0585
chr	693573	693575	0.0351
chr	693575	693576	0.0234
chr	693576	693578	0.0117
chr	693584	693589	0.0117
chr	693589	693594	0.0234
chr	693594	693596	0.0468
chr	693596	693597	0.0819
chr	693597	693598	3.276
chr	693598	693599	3.2877
chr	693599	693606	3.3111
chr	693606	693610	3.3462
chr	693610	693612	3.3345
chr	693612	693613	3.3228
chr	693613	693614	3.2994
chr	693614	693615	3.2292
chr	693615	693616	3.1824
chr	693616	693617	3.159
chr	693617	693618	2.5857
chr	693618	693619	0.117
chr	693619	693629	0.0468
chr	693629	693630	0.0234
chr	693630	693631	0.0117
chr	693636	693643	0.0117
chr	693643	693645	0.117
chr	693645	693653	0.1404
chr	693653	693659	0.1521
chr	693659	693662	0.1404
chr	693662	693665	0.1287
chr	693665	693668	0.0468
chr	693668	693681	0.0234
chr	693681	693687	0.0351
chr	693687	693697	0.0234
chr	693697	693702	0.0117
chr	693702	693727	0.0234
chr	693727	693729	0.0702
chr	693729	693745	0.0468
chr	693745	693748	0.0234
chr	693748	693749	1.4625
chr	693749	693751	1.5912
chr	693751	693765	1.6029
chr	693765	693768	1.521
chr	693768	693769	1.5093
chr	693769	693770	1.4274
chr	693770	693771	0.6552
chr	693771	693774	0.0585
chr	693774	693775	0.0468
chr	693775	693780	0.0117
chr	693780	693786	0.0351
chr	693786	693800	0.0234
chr	693800	693802	0.0468
chr	693802	693803	1.3806
chr	693803	693807	1.3923
chr	693807	693809	1.4742
chr	693809	693816	1.4976
chr	693816	693823	3.2058
chr	693823	693824	3.1122
chr	693824	693825	2.5857
chr	693825	693827	1.8486
chr	693827	693828	1.8135
chr	693828	693829	1.7784
chr	693829	693830	1.7433
chr	693830	693831	1.7316
chr	693831	693832	1.7199
chr	693832	693833	1.6965
chr	693833	693835	1.6848
chr	693835	693836	1.6731
chr	693836	693837	1.4859
chr	693837	693838	0.4563
chr	693838	693839	0.1404
chr	693839	693840	0.1287
chr	693840	693843	0.0351
chr	693843	693859	0.0117
chr	693872	693873	0.0117
chr	693873	693874	0.0234
chr	693874	693875	0.1287
chr	693875	693876	0.1521
chr	693876	693879	0.2691
chr	693879	693880	0.3042
chr	693880	693881	0.3159
chr	693881	693882	0.4563
chr	693882	693883	0.7605
chr	693883	693884	0.7722
chr	693884	693885	0.8073
chr	693885	693886	0.9126
chr	693886	693888	0.936
chr	693888	693892	0.9711
chr	693892	693894	0.9009
chr	693894	693895	0.8541
chr	693895	693899	0.8424
chr	693899	693900	0.8307
chr	693900	693901	0.585
chr	693901	693902	0.5382
chr	693902	693903	0.5031
chr	693903	693904	0.4095
chr	693904	693905	0.3744
chr	693905	693906	0.3276
chr	693906	693909	0.1287
chr	693909	693914	0.1053
chr	693914	693918	0.1404
chr	693918	693920	0.1521
chr	693920	693921	0.9243
chr	693921	693922	4.2354
chr	693922	693926	6.4467
chr	693926	693927	6.4701
chr	693927	693928	6.6105
chr	693928	693929	6.7158
chr	693929	693930	6.7392
chr	693930	693931	7.7337
chr	693931	693932	7.7454
chr	693932	693935	7.7688
chr	693935	693936	7.7454
chr	693936	693937	7.7337
chr	693937	693938	7.6869
chr	693938	693939	7.6518
chr	693939	693940	7.6401
chr	693940	693941	7.2657
chr	693941	693942	7.0668
chr	693942	693943	4.6332
chr	693943	693944	3.4398
chr	693944	693945	1.8954
chr	693945	693946	1.4157
chr	693946	693947	1.3221
chr	693947	693948	1.2987
chr	693948	693949	0.9711
chr	693949	693950	0.936
chr	693950	693951	0.7956
chr	693951	693952	0.3159
chr	693952	693954	0.234
chr	693954	693955	0.1638
chr	693955	693956	0.0936
chr	693956	693957	0.0819
chr	693957	693959	0.0702
chr	693959	693968	0.0585
chr	693968	693970	0.0468
chr	693970	693971	0.0351
chr	693971	693974	0.1638
chr	693974	693976	0.1521
chr	693976	693977	0.1638
chr	693977	693978	0.1989
chr	693978	693989	0.2106
chr	693989	693995	0.2223
chr	693995	693996	0.2106
chr	693996	693997	0.1287
chr	693997	693998	0.0819
chr	693998	694009	0.0117
chr	694009	694011	0.1053
chr	694011	694029	0.1404
chr	694029	694030	0.1287
chr	694030	694031	0.0819
chr	694031	694032	0.0702
chr	694032	694033	0.0585
chr	694033	694034	0.0351
chr	694057	694059	0.1053
chr	694059	694062	0.1287
chr	694062	694074	0.234
chr	694074	694077	0.2106
chr	694077	694080	0.1989
chr	694080	694081	0.1287
chr	694081	694082	0.0936
chr	694082	694083	1.5327
chr	694083	694085	1.7082
chr	694085	694086	1.6848
chr	694086	694089	1.6614
chr	694089	694096	1.7433
chr	694096	694098	1.7784
chr	694098	694100	1.7901
chr	694100	694101	1.7433
chr	694101	694102	1.7199
chr	694102	694103	1.3572
chr	694103	694104	1.3338
chr	694104	694105	0.4797
chr	694105	694106	0.2457
chr	694106	694107	0.234
chr	694107	694108	0.1521
chr	694108	694109	0.0936
chr	694109	694110	0.0819
chr	694110	694111	0.0702
chr	694111	694120	0.0585
chr	694120	694121	0.0234
chr	694121	694135	0.0117
chr	694135	694137	0.0234
chr	694137	694138	0.0585
chr	694138	694141	1.5912
chr	694141	694154	1.6029
chr	694154	694155	1.5678
chr	694155	694156	1.521
chr	694156	694157	1.4976
chr	694157	694158	1.3806
chr	694158	694159	0.117
chr	694159	694160	0.0234
chr	694160	694161	0.0117
chr	694171	694193	0.0117
chr	694193	694196	0.0234
chr	694196	694202	0.0351
chr	694202	694203	0.0819
chr	694203	694204	0.1404
chr	694204	694212	0.1521
chr	694212	694213	0.1404
chr	694213	694214	0.1287
chr	694214	694223	0.117
chr	694223	694224	0.1053
chr	694225	694231	0.0117
chr	694231	694251	0.1872
chr	694251	694252	0.1755
chr	694252	694253	0.1521
chr	694299	694323	0.0351
chr	694323	694325	0.0468
chr	694325	694343	0.0117
chr	694344	694350	0.0234
chr	694350	694362	0.0351
chr	694362	694364	0.0234
chr	694364	694365	0.0936
chr	694365	694369	0.1053
chr	694369	694370	0.0936
chr	694370	694380	0.0819
chr	694380	694384	0.0702
chr	694384	694385	0.0585
chr	694385	694386	0.0117
chr	694386	694387	0.0819
chr	694387	694402	0.0702
chr	694402	694407	0.0585
chr	694424	694445	0.0117
chr	694468	694476	0.0351
chr	694476	694479	0.0468
chr	694479	694488	0.0819
chr	694488	694489	0.0585
chr	694489	694499	0.0468
chr	694499	694500	0.0351
chr	694505	694527	0.0117
chr	694531	694532	0.0234
chr	694532	694543	0.0351
chr	694543	694547	0.0468
chr	694547	694561	0.0234
chr	694561	694566	0.0117
chr	694566	694578	0.0351
chr	694578	694581	0.117
chr	694581	694582	0.1287
chr	694582	694587	0.234
chr	694587	694588	0.1989
chr	694588	694589	0.2457
chr	694589	694594	0.2574
chr	694594	694596	0.2457
chr	694596	694598	0.234
chr	694598	694599	0.1989
chr	694599	694600	0.1872
chr	694600	694601	0.1989
chr	694601	694602	0.1872
chr	694602	694604	0.1638
chr	694604	694605	0.1521
chr	694605	694609	0.1053
chr	694609	694611	0.0585
chr	694611	694621	0.0468
chr	694621	694622	0.0351
chr	694622	694624	0.0468
chr	694624	694625	0.0351
chr	694625	694626	0.0234
chr	694626	694643	0.0468
chr	694643	694647	0.0351
chr	694647	694648	0.0234
chr	694705	694707	0.0117
chr	694707	694710	0.1053
chr	694710	694715	0.117
chr	694715	694724	0.2223
chr	694724	694729	0.2574
chr	694729	694730	0.2457
chr	694730	694733	0.1872
chr	694733	694735	0.1755
chr	694735	694736	0.1404
chr	694736	694737	0.0819
chr	694737	694738	0.0702
chr	694738	694744	0.0585
chr	694744	694747	0.0468
chr	694747	694753	0.0117
chr	694794	694806	0.0117
chr	694806	694807	0.3627
chr	694807	694809	0.468
chr	694809	694816	0.7956
chr	694816	694817	0.8073
chr	694817	694824	0.7956
chr	694824	694826	0.7722
chr	694826	694827	0.7371
chr	694827	694828	0.6084
chr	694828	694829	0.3159
chr	694829	694830	0.2574
chr	694830	694831	0.234
chr	694831	694833	0.0351
chr	694833	694835	0.0234
chr	694835	694837	0.0117
chr	694843	694850	0.0234
chr	694850	694851	0.0351
chr	694851	694862	0.0468
chr	694862	694863	0.0702
chr	694863	694864	0.0585
chr	694864	694865	0.0468
chr	694865	694866	0.0585
chr	694866	694872	0.0936
chr	694872	694878	0.0819
chr	694878	694882	0.0702
chr	694882	694884	0.0585
chr	694884	694885	0.0468
chr	694885	694886	0.0351
chr	694894	694903	0.0117
chr	694903	694915	0.1287
chr	694915	694920	0.117
chr	694920	694922	0.1053
chr	694922	694923	0.1404
chr	694923	694924	0.1287
chr	694924	694926	0.0702
chr	694926	694927	0.0585
chr	694927	694944	0.0351
chr	694944	694946	0.0702
chr	694946	694951	0.0819
chr	694951	694954	0.3393
chr	694954	694964	0.351
chr	694964	694965	0.3276
chr	694965	694966	0.351
chr	694966	694968	0.3393
chr	694968	694969	0.3276
chr	694969	694971	0.3159
chr	694971	694972	0.3042
chr	694972	694973	0.1755
chr	694973	694975	0.0468
chr	694975	694979	0.0351
chr	694979	694982	0.0819
chr	694982	694983	1.3806
chr	694983	694984	1.4157
chr	694984	694988	2.0007
chr	694988	694998	1.989
chr	694998	694999	1.9773
chr	694999	695000	1.9422
chr	695000	695001	1.9305
chr	695001	695002	1.8954
chr	695002	695003	1.8603
chr	695003	695004	1.7082
chr	695004	695005	0.7956
chr	695005	695006	0.6552
chr	695006	695007	0.2457
chr	695007	695008	0.234
chr	695008	695009	0.1872
chr	695009	695010	0.1287
chr	695010	695017	0.0936
chr	695017	695024	0.1053
chr	695024	695025	0.0936
chr	695025	695026	0.0702
chr	695026	695028	0.0585
chr	695028	695029	0.0468
chr	695029	695038	0.0117
chr	695048	695049	0.0117
chr	695049	695070	0.0234
chr	695071	695073	0.0117
chr	695073	695077	0.0234
chr	695077	695078	0.0351
chr	695078	695079	0.0585
chr	695079	695093	0.0702
chr	695093	695094	0.0585
chr	695094	695100	0.0468
chr	695100	695101	0.0234
chr	695101	695103	0.0117
chr	695103	695108	0.0234
chr	695108	695115	0.0702
chr	695115	695117	0.1287
chr	695117	695124	0.1404
chr	695124	695125	0.1521
chr	695125	695127	0.1287
chr	695127	695130	0.1053
chr	695130	695135	0.0936
chr	695135	695137	0.0585
chr	695137	695146	0.0351
chr	695146	695147	0.0234
chr	695147	695148	0.0117
chr	695148	695152	0.1404
chr	695152	695154	0.1521
chr	695154	695155	0.3744
chr	695155	695167	0.3861
chr	695167	695169	0.3627
chr	695169	695170	0.3744
chr	695170	695174	0.3627
chr	695174	695175	0.3159
chr	695175	695176	0.468
chr	695176	695179	0.3276
chr	695179	695182	0.4329
chr	695182	695185	0.4446
chr	695185	695188	0.4563
chr	695188	695192	0.468
chr	695192	695193	0.4446
chr	695193	695194	0.4212
chr	695194	695197	0.4095
chr	695197	695198	0.2925
chr	695198	695199	0.1989
chr	695199	695200	0.1404
chr	695200	695201	0.1755
chr	695201	695202	0.1638
chr	695202	695205	0.1404
chr	695205	695206	0.1287
chr	695206	695208	0.117
chr	695208	695209	0.1287
chr	695209	695220	0.1638
chr	695220	695221	0.1521
chr	695221	695222	0.0819
chr	695222	695223	0.0702
chr	695223	695231	0.0468
chr	695231	695232	0.0351
chr	695232	695234	0.0117
chr	695235	695248	0.0117
chr	695248	695257	0.0234
chr	695257	695259	0.0117
chr	695259	695262	0.0234
chr	695262	695266	0.0351
chr	695266	695269	0.1638
chr	695269	695271	0.4329
chr	695271	695277	0.4446
chr	695277	695283	0.4329
chr	695283	695285	0.4212
chr	695285	695287	0.2808
chr	695287	695288	0.1989
chr	695288	695289	0.1872
chr	695289	695291	0.117
chr	695291	695292	0.1053
chr	695292	695293	0.117
chr	695293	695304	0.1287
chr	695304	695308	0.5616
chr	695308	695309	0.5499
chr	695309	695311	0.5265
chr	695311	695313	0.5148
chr	695313	695314	0.4914
chr	695314	695321	0.4563
chr	695321	695324	0.5733
chr	695324	695325	0.5616
chr	695325	695326	0.5382
chr	695326	695327	0.2106
chr	695327	695329	0.1755
chr	695329	695331	0.1638
chr	695331	695341	0.2223
chr	695341	695342	0.1638
chr	695342	695349	0.0936
chr	695349	695350	0.0819
chr	695350	695351	0.0702
chr	695351	695353	0.0585
chr	695353	695354	0.0234
chr	695395	695399	0.0117
chr	695399	695414	0.0936
chr	695414	695416	0.0819
chr	695416	695417	0.0702
chr	695417	695418	0.0585
chr	695418	695420	0.0351
chr	695433	695446	0.0117
chr	695446	695451	0.2457
chr	695451	695463	0.234
chr	695463	695464	0.2223
chr	695464	695465	0.1872
chr	695465	695466	0.1755
chr	695466	695467	0.0936
chr	695467	695468	0.0819
chr	695481	695501	0.0117
chr	695501	695506	0.0234
chr	695506	695507	0.117
chr	695507	695508	0.1287
chr	695508	695509	0.3159
chr	695509	695516	0.5499
chr	695516	695524	0.5616
chr	695524	695527	0.5499
chr	695527	695528	0.5382
chr	695528	695529	0.4095
chr	695529	695530	0.1989
chr	695530	695531	0.0936
chr	695531	695532	0.0468
chr	695532	695533	0.0351
chr	695533	695535	0.0234
chr	695535	695536	0.0117
chr	695543	695546	1.8252
chr	695546	695563	1.8486
chr	695563	695564	1.8135
chr	695564	695565	1.638
chr	695565	695566	1.1583
chr	695566	695567	0.5382
chr	695567	695568	0.4563
chr	695568	695569	0.234
chr	695569	695570	0.1053
chr	695570	695571	0.0585
chr	695571	695577	0.0351
chr	695586	695598	0.0117
chr	695598	695604	0.0234
chr	695604	695616	0.0117
chr	695646	695647	0.0936
chr	695647	695648	1.8018
chr	695648	695649	1.9188
chr	695649	695650	2.1762
chr	695650	695652	2.2581
chr	695652	695663	2.2698
chr	695663	695664	2.1996
chr	695664	695666	2.1879
chr	695666	695667	2.1528
chr	695667	695668	2.0007
chr	695668	695669	1.6965
chr	695669	695670	0.4329
chr	695670	695671	0.4095
chr	695671	695672	0.1287
chr	695672	695673	0.0468
chr	695673	695683	0.0117
chr	695706	695712	0.0117
chr	695712	695718	0.0234
chr	695718	695719	0.0351
chr	695719	695720	0.0819
chr	695720	695721	0.1053
chr	695721	695726	0.117
chr	695726	695731	0.1287
chr	695731	695741	0.1053
chr	695741	695743	0.0585
chr	695760	695761	0.0234
chr	695761	695762	0.0351
chr	695762	695781	0.0468
chr	695781	695785	0.0234
chr	695819	695842	0.0234
chr	695873	695882	0.0117
chr	695882	695883	0.0234
chr	695883	695884	0.8073
chr	695884	695885	1.1583
chr	695885	695899	1.4157
chr	695899	695900	1.3806
chr	695900	695901	1.3104
chr	695901	695902	1.1817
chr	695902	695903	1.1466
chr	695903	695904	1.1115
chr	695904	695905	1.0998
chr	695905	695906	0.9828
chr	695906	695907	0.9243
chr	695907	695908	0.5382
chr	695908	695909	0.4914
chr	695909	695910	0.2457
chr	695910	695911	0.0234
chr	695911	695914	0.0117
chr	695954	695958	0.0468
chr	695958	695962	0.0585
chr	695962	695963	0.0702
chr	695963	695966	0.0819
chr	695966	695968	0.117
chr	695968	695969	0.1404
chr	695969	695970	0.4095
chr	695970	695971	0.6201
chr	695971	695972	0.7839
chr	695972	695973	0.819
chr	695973	695974	1.3572
chr	695974	695975	1.5444
chr	695975	695976	9.9918
chr	695976	695977	9.9801
chr	695977	695982	9.9684
chr	695982	695988	9.9567
chr	695988	695989	9.9333
chr	695989	695991	9.8982
chr	695991	695992	9.8163
chr	695992	695993	9.6174
chr	695993	695994	9.4419
chr	695994	695995	6.6222
chr	695995	695996	6.1542
chr	695996	695997	5.733
chr	695997	695998	1.7784
chr	695998	695999	0.3978
chr	695999	696000	0.1989
chr	696000	696001	0.1755
chr	696001	696002	0.0702
chr	696002	696003	0.0468
chr	696031	696032	0.0351
chr	696032	696036	0.0936
chr	696036	696037	0.117
chr	696037	696038	0.2808
chr	696038	696039	0.3393
chr	696039	696043	0.351
chr	696043	696044	0.4095
chr	696044	696049	0.4797
chr	696049	696052	0.4914
chr	696052	696055	0.468
chr	696055	696056	0.4563
chr	696056	696057	0.3861
chr	696057	696058	0.3393
chr	696058	696059	0.2691
chr	696059	696061	0.1872
chr	696061	696062	0.1287
chr	696062	696065	0.117
chr	696065	696068	0.0468
chr	696068	696071	0.0117
chr	696080	696081	0.4914
chr	696081	696082	0.702
chr	696082	696083	2.2581
chr	696083	696084	2.4219
chr	696084	696099	2.5272
chr	696099	696100	2.4921
chr	696100	696101	2.3751
chr	696101	696102	2.2464
chr	696102	696103	2.1645
chr	696103	696104	0.585
chr	696104	696105	0.2691
chr	696105	696106	0.2457
chr	696106	696107	0.1872
chr	696107	696108	0.0936
chr	696108	696110	0.0234
chr	696110	696112	0.0117
chr	696140	696141	0.0234
chr	696141	696142	0.0702
chr	696142	696144	0.0819
chr	696144	696146	0.0936
chr	696146	696147	0.468
chr	696147	696149	1.053
chr	696149	696155	1.0764
chr	696155	696160	1.0881
chr	696160	696163	1.1115
chr	696163	696164	1.0764
chr	696164	696165	0.9711
chr	696165	696166	0.9477
chr	696166	696167	0.819
chr	696167	696168	0.7605
chr	696168	696169	0.3861
chr	696169	696170	0.1638
chr	696170	696171	0.117
chr	696171	696172	0.0819
chr	696172	696173	0.0702
chr	696173	696174	0.0585
chr	696174	696176	0.1287
chr	696176	696179	0.1638
chr	696179	696181	0.1989
chr	696181	696182	4.6566
chr	696182	696183	4.6683
chr	696183	696184	5.1363
chr	696184	696185	5.5224
chr	696185	696188	5.9904
chr	696188	696191	6.4116
chr	696191	696192	6.3999
chr	696192	696193	6.4233
chr	696193	696196	6.435
chr	696196	696197	6.4233
chr	696197	696198	6.3882
chr	696198	696200	6.3414
chr	696200	696201	6.3297
chr	696201	696202	6.2946
chr	696202	696203	2.2698
chr	696203	696204	1.8603
chr	696204	696205	1.5678
chr	696205	696206	1.4391
chr	696206	696207	1.3104
chr	696207	696208	0.9477
chr	696208	696209	0.8424
chr	696209	696211	0.234
chr	696211	696214	0.0936
chr	696214	696217	0.0819
chr	696217	696218	0.0936
chr	696218	696219	2.4687
chr	696219	696223	2.4804
chr	696223	696229	2.5038
chr	696229	696230	2.4921
chr	696230	696232	2.4804
chr	696232	696233	2.457
chr	696233	696234	2.4687
chr	696234	696235	2.4921
chr	696235	696237	2.4804
chr	696237	696239	2.4921
chr	696239	696240	2.3868
chr	696240	696250	0.0936
chr	696250	696251	0.117
chr	696251	696252	0.1053
chr	696252	696253	0.0936
chr	696253	696254	3.159
chr	696254	696255	3.1824
chr	696255	696257	3.3228
chr	696257	696258	3.3696
chr	696258	696269	3.3813
chr	696269	696271	3.3579
chr	696271	696272	3.3228
chr	696272	696273	3.2877
chr	696273	696274	3.1122
chr	696274	696275	2.1177
chr	696275	696276	0.2574
chr	696276	696277	0.1287
chr	696277	696278	0.0702
chr	696278	696291	0.1404
chr	696291	696294	0.1287
chr	696294	696295	0.0936
chr	696295	696300	0.0819
chr	696300	696301	0.0468
chr	696301	696303	0.0351
chr	696334	696336	1.1934
chr	696336	696337	1.2168
chr	696337	696354	1.2402
chr	696354	696355	0.5499
chr	696355	696356	0.3861
chr	696356	696357	0.3744
chr	696357	696358	0.0819
chr	696358	696359	0.0468
chr	696359	696360	0.0702
chr	696360	696361	0.0468
chr	696361	696362	0.0351
chr	696362	696369	0.0234
chr	696369	696370	0.0468
chr	696370	696371	0.234
chr	696371	696375	0.2691
chr	696375	696376	0.3042
chr	696376	696378	0.3627
chr	696378	696388	0.3393
chr	696388	696391	0.3276
chr	696391	696392	0.2925
chr	696392	696393	0.0351
chr	696393	696398	0.0117
chr	696476	696493	0.0117
chr	696518	696520	0.0117
chr	696520	696538	0.0468
chr	696538	696540	0.0351
chr	696540	696543	0.0234
chr	696567	696583	0.0117
chr	696600	696613	0.0117
chr	696613	696626	0.0234
chr	696626	696627	0.0351
chr	696627	696632	0.0234
chr	696632	696636	0.2223
chr	696636	696638	0.2106
chr	696638	696652	0.2223
chr	696652	696654	0.2106
chr	696654	696660	0.0117
chr	696709	696715	0.0117
chr	696715	696735	0.0468
chr	696735	696739	0.0234
chr	696739	696740	0.0117
chr	696749	696768	0.0117
chr	696832	696841	0.0117
chr	696841	696842	0.0234
chr	696842	696853	0.0468
chr	696853	696863	0.0351
chr	696863	696865	0.0234
chr	696945	696946	0.0117
chr	696946	696965	0.0234
chr	696965	696968	0.0117
chr	696981	697004	0.0117
chr	697007	697018	0.0117
chr	697018	697020	0.0351
chr	697020	697024	0.0819
chr	697024	697027	0.0936
chr	697027	697029	0.1053
chr	697029	697037	0.0936
chr	697037	697040	0.0702
chr	697040	697041	0.0585
chr	697041	697044	0.0351
chr	697044	697046	0.0234
chr	697066	697088	0.0117
chr	697095	697112	0.0117
chr	697183	697200	0.0117
chr	697207	697208	0.0585
chr	697208	697210	0.0819
chr	697210	697224	0.1287
chr	697224	697225	0.1053
chr	697225	697227	0.0819
chr	697227	697230	0.0702
chr	697230	697231	0.0585
chr	697231	697232	0.1404
chr	697232	697234	0.6669
chr	697234	697235	0.6552
chr	697235	697249	0.6669
chr	697249	697251	0.6318
chr	697251	697252	0.5967
chr	697252	697253	0.5616
chr	697253	697255	0.5265
chr	697255	697258	0.5382
chr	697258	697260	0.5265
chr	697260	697270	0.5148
chr	697270	697271	0.4212
chr	697271	697272	0.3978
chr	697272	697273	0.3744
chr	697273	697274	0.3159
chr	697274	697275	0.1521
chr	697275	697276	0.0702
chr	697301	697323	0.0117
chr	697327	697347	0.0117
chr	697443	697464	0.0117
chr	697502	697505	0.0117
chr	697505	697506	0.0819
chr	697506	697507	1.0296
chr	697507	697508	1.1232
chr	697508	697509	1.1349
chr	697509	697511	1.1466
chr	697511	697512	1.2285
chr	697512	697513	1.3923
chr	697513	697514	2.9367
chr	697514	697523	3.1005
chr	697523	697525	3.0888
chr	697525	697526	3.0771
chr	697526	697527	2.9484
chr	697527	697529	2.8782
chr	697529	697531	2.8665
chr	697531	697532	2.7495
chr	697532	697533	2.5272
chr	697533	697534	0.4446
chr	697534	697535	0.1404
chr	697535	697537	0.0351
chr	697537	697556	0.0234
chr	697556	697559	0.0117
chr	697559	697579	0.0351
chr	697579	697581	0.0234
chr	697588	697592	0.1053
chr	697592	697608	0.1287
chr	697608	697609	0.1053
chr	697609	697610	0.0819
chr	697617	697618	0.0234
chr	697618	697622	0.0351
chr	697622	697627	0.0468
chr	697627	697629	0.0585
chr	697629	697630	1.0062
chr	697630	697632	1.0413
chr	697632	697637	1.053
chr	697637	697646	1.0413
chr	697646	697647	0.9243
chr	697647	697648	0.9009
chr	697648	697649	0.8892
chr	697649	697650	0.7137
chr	697650	697651	0.3393
chr	697651	697653	0.0702
chr	697653	697654	0.0585
chr	697654	697657	0.0468
chr	697657	697660	0.0234
chr	697751	697752	0.0117
chr	697752	697753	0.0585
chr	697753	697769	1.2519
chr	697769	697771	1.2285
chr	697771	697772	1.2051
chr	697772	697773	1.17
chr	697773	697774	0.1287
chr	697774	697775	0.1053
chr	697775	697776	0.0702
chr	697776	697777	0.0351
chr	697777	697778	0.0117
chr	697836	697837	0.0234
chr	697837	697849	0.1638
chr	697849	697857	0.1755
chr	697857	697858	0.1521
chr	697858	697859	0.1287
chr	697859	697863	0.0234
chr	697863	697870	0.0117
chr	697884	697889	0.0117
chr	697889	697894	0.0234
chr	697894	697896	0.0351
chr	697896	697909	0.0468
chr	697909	697910	0.0351
chr	697910	697914	0.0234
chr	697914	697918	0.0117
chr	697968	697987	0.0234
chr	697987	697989	0.0351
chr	697989	698009	0.0234
chr	698075	698076	0.0234
chr	698076	698098	0.0351
chr	698098	698099	0.0234
chr	698099	698101	0.0117
chr	698114	698120	0.0351
chr	698120	698124	0.0468
chr	698124	698128	0.0585
chr	698128	698133	0.0702
chr	698133	698136	0.0819
chr	698136	698141	0.0702
chr	698141	698144	0.0585
chr	698144	698148	0.0702
chr	698148	698149	0.0585
chr	698149	698151	0.0468
chr	698151	698155	0.0351
chr	698155	698159	0.0234
chr	698159	698177	0.0117
chr	698177	698189	0.0351
chr	698189	698195	0.0234
chr	698195	698200	0.0117
chr	698203	698206	0.0117
chr	698206	698207	0.0351
chr	698207	698209	0.0468
chr	698209	698210	0.1638
chr	698210	698212	0.1989
chr	698212	698217	0.2925
chr	698217	698227	0.3159
chr	698227	698228	0.2925
chr	698228	698229	0.2457
chr	698229	698230	0.234
chr	698230	698231	0.2106
chr	698231	698232	0.1053
chr	698232	698233	0.0585
chr	698233	698235	0.0468
chr	698235	698238	0.0351
chr	698238	698239	0.0234
chr	698244	698246	0.0117
chr	698246	698247	0.0234
chr	698247	698248	0.0351
chr	698248	698253	0.0468
chr	698253	698266	0.0702
chr	698266	698267	0.1287
chr	698267	698269	0.117
chr	698269	698270	0.0819
chr	698270	698274	0.0702
chr	698274	698283	0.0585
chr	698283	698285	0.0819
chr	698285	698286	0.0702
chr	698286	698288	0.0234
chr	698288	698289	0.3627
chr	698289	698291	0.3744
chr	698291	698292	0.3861
chr	698292	698297	0.702
chr	698297	698300	0.7137
chr	698300	698301	0.7254
chr	698301	698302	2.1294
chr	698302	698304	2.4921
chr	698304	698305	2.5038
chr	698305	698307	2.5155
chr	698307	698309	2.5038
chr	698309	698310	2.4687
chr	698310	698311	2.3283
chr	698311	698312	2.5389
chr	698312	698313	2.5155
chr	698313	698317	3.2058
chr	698317	698318	3.1707
chr	698318	698319	3.1473
chr	698319	698320	3.1356
chr	698320	698321	3.1122
chr	698321	698322	3.0771
chr	698322	698323	2.6793
chr	698323	698324	3.0537
chr	698324	698325	3.042
chr	698325	698331	2.9601
chr	698331	698332	2.9367
chr	698332	698333	2.9016
chr	698333	698334	2.3517
chr	698334	698335	2.223
chr	698335	698336	1.7433
chr	698336	698340	1.6731
chr	698340	698341	1.6029
chr	698341	698342	1.4508
chr	698342	698343	1.3572
chr	698343	698344	1.0413
chr	698344	698345	0.5265
chr	698345	698346	0.0234
chr	698346	698349	0.0117
chr	698349	698355	0.0351
chr	698355	698360	0.0936
chr	698360	698367	0.1287
chr	698367	698368	0.1521
chr	698368	698371	0.1638
chr	698371	698374	0.1287
chr	698374	698377	0.117
chr	698377	698378	0.0936
chr	698378	698387	0.0585
chr	698387	698388	0.0468
chr	698388	698396	0.0351
chr	698396	698399	0.0117
chr	698399	698412	0.0234
chr	698412	698421	0.0117
chr	698426	698446	0.0117
chr	698462	698463	0.0234
chr	698463	698482	0.0468
chr	698482	698484	0.0351
chr	698608	698630	0.0117
chr	698726	698730	0.0585
chr	698730	698732	0.1989
chr	698732	698739	0.2106
chr	698739	698749	0.2223
chr	698749	698751	0.1638
chr	698751	698752	0.117
chr	698752	698753	0.0234
chr	698753	698758	0.0117
chr	698758	698759	0.0234
chr	698759	698764	0.0117
chr	698764	698765	0.351
chr	698765	698766	0.3627
chr	698766	698776	0.3744
chr	698776	698782	0.4095
chr	698782	698783	0.3978
chr	698783	698784	0.3861
chr	698784	698785	0.3744
chr	698785	698786	0.3627
chr	698786	698787	0.2223
chr	698787	698800	0.0351
chr	698800	698801	0.0234
chr	698806	698811	0.0117
chr	698811	698825	0.0234
chr	698825	698828	0.0468
chr	698828	698844	0.1053
chr	698844	698846	0.0936
chr	698846	698847	0.0819
chr	698847	698849	0.0702
chr	698849	698850	0.0117
chr	698907	698910	0.0585
chr	698910	698928	0.0819
chr	698928	698929	0.0585
chr	698929	698932	0.0234
chr	698934	698950	0.0468
chr	698950	698954	0.0585
chr	698954	698956	0.0468
chr	698956	698971	0.0117
chr	698990	698992	0.0117
chr	698992	698993	0.0468
chr	698993	698994	0.0585
chr	698994	699001	0.1521
chr	699001	699004	0.1638
chr	699004	699005	0.2223
chr	699005	699010	1.3689
chr	699010	699012	1.4274
chr	699012	699014	1.4157
chr	699014	699015	1.3455
chr	699015	699022	1.2753
chr	699022	699023	1.2636
chr	699023	699025	1.2519
chr	699025	699026	1.2285
chr	699026	699027	1.0998
chr	699027	699028	0.2457
chr	699028	699031	0.0702
chr	699032	699053	0.0351
chr	699059	699060	0.0117
chr	699060	699065	0.0936
chr	699065	699072	0.1053
chr	699072	699074	0.117
chr	699074	699077	0.1989
chr	699077	699081	0.1638
chr	699081	699082	0.1521
chr	699082	699086	0.1053
chr	699086	699093	0.0936
chr	699093	699094	0.0819
chr	699094	699095	0.0936
chr	699095	699096	0.0351
chr	699096	699110	0.0117
chr	699110	699116	0.0702
chr	699116	699127	0.0585
chr	699127	699129	0.0702
chr	699129	699130	0.0936
chr	699130	699132	0.0468
chr	699132	699133	0.5031
chr	699133	699149	0.6435
chr	699149	699151	0.5967
chr	699151	699152	0.5733
chr	699152	699153	0.5265
chr	699153	699154	0.1521
chr	699230	699251	0.0234
chr	699261	699262	0.6903
chr	699262	699263	0.8073
chr	699263	699265	1.5795
chr	699265	699273	2.7261
chr	699273	699274	3.042
chr	699274	699279	3.0537
chr	699279	699280	3.0303
chr	699280	699281	2.9952
chr	699281	699282	2.9835
chr	699282	699283	2.9016
chr	699283	699284	1.8369
chr	699284	699285	1.521
chr	699285	699286	1.5093
chr	699286	699287	0.6903
chr	699287	699288	0.6786
chr	699288	699289	0.5382
chr	699289	699290	0.5265
chr	699290	699291	0.4212
chr	699291	699292	0.3744
chr	699292	699293	0.3627
chr	699293	699294	0.351
chr	699294	699295	0.3042
chr	699295	699296	0.234
chr	699296	699300	0.2223
chr	699300	699304	0.2106
chr	699304	699306	0.1989
chr	699306	699307	0.1755
chr	699307	699308	0.1521
chr	699308	699316	0.1404
chr	699316	699317	0.1521
chr	699317	699319	0.0468
chr	699319	699323	0.4563
chr	699323	699325	0.6903
chr	699325	699327	0.702
chr	699327	699339	0.6786
chr	699339	699340	0.6552
chr	699340	699341	0.5733
chr	699341	699342	0.4212
chr	699342	699343	0.3744
chr	699343	699344	0.2808
chr	699344	699345	0.1755
chr	699345	699348	0.0234
chr	699348	699349	0.0585
chr	699349	699358	0.0702
chr	699358	699362	0.0585
chr	699362	699370	0.0468
chr	699370	699374	0.0117
chr	699382	699405	0.0117
chr	699425	699426	0.1872
chr	699426	699427	0.2925
chr	699427	699430	0.3042
chr	699430	699431	0.3159
chr	699431	699432	1.4859
chr	699432	699433	1.4976
chr	699433	699434	1.521
chr	699434	699446	1.5444
chr	699446	699447	1.5327
chr	699447	699448	1.2987
chr	699448	699450	1.287
chr	699450	699452	1.2636
chr	699452	699453	1.0647
chr	699453	699454	0.3042
chr	699454	699457	0.0117
chr	699468	699469	0.0234
chr	699469	699475	0.0351
chr	699475	699476	0.0585
chr	699476	699486	0.0702
chr	699486	699489	0.0585
chr	699489	699490	0.0468
chr	699490	699493	0.0351
chr	699493	699495	0.0468
chr	699495	699497	0.0117
chr	699497	699498	0.0234
chr	699498	699499	0.0351
chr	699499	699504	0.2223
chr	699504	699518	0.234
chr	699518	699519	0.2223
chr	699519	699520	0.1872
chr	699520	699522	0.0468
chr	699522	699524	0.0234
chr	699524	699526	0.0117
chr	699539	699540	0.2106
chr	699540	699541	0.2925
chr	699541	699542	0.4797
chr	699542	699559	0.5148
chr	699559	699561	0.4914
chr	699561	699562	0.2223
chr	699562	699563	0.1521
chr	699563	699564	0.0585
chr	699564	699566	0.0234
chr	699566	699569	0.0117
chr	699610	699627	0.0117
chr	699627	699628	0.0234
chr	699628	699629	0.0936
chr	699629	699635	0.0819
chr	699635	699649	0.0936
chr	699649	699654	0.0585
chr	699654	699656	0.0468
chr	699656	699657	0.0819
chr	699657	699659	2.3166
chr	699659	699661	2.3283
chr	699661	699666	2.3517
chr	699666	699667	2.4102
chr	699667	699670	2.4219
chr	699670	699671	2.4102
chr	699671	699673	4.0365
chr	699673	699674	4.0131
chr	699674	699675	4.0014
chr	699675	699676	3.4749
chr	699676	699677	3.2526
chr	699677	699678	3.0888
chr	699678	699679	1.9305
chr	699679	699680	1.8369
chr	699680	699683	1.7784
chr	699683	699685	1.755
chr	699685	699686	1.7667
chr	699686	699687	1.7784
chr	699687	699688	1.9422
chr	699688	699689	2.0007
chr	699689	699692	2.3751
chr	699692	699693	5.9436
chr	699693	699694	5.9904
chr	699694	699699	6.0138
chr	699699	699701	6.0021
chr	699701	699705	5.9904
chr	699705	699706	5.9787
chr	699706	699708	5.967
chr	699708	699709	5.7213
chr	699709	699710	5.6511
chr	699710	699711	5.1831
chr	699711	699712	4.9725
chr	699712	699713	4.0248
chr	699713	699714	2.5272
chr	699714	699715	1.3806
chr	699715	699716	1.0296
chr	699716	699717	0.2106
chr	699717	699718	0.2925
chr	699718	699728	0.3042
chr	699728	699735	0.2925
chr	699735	699736	0.2808
chr	699736	699737	0.2223
chr	699737	699738	0.1872
chr	699738	699739	0.1755
chr	699739	699740	0.1521
chr	699740	699741	0.0234
chr	699741	699742	0.0468
chr	699742	699743	0.0585
chr	699743	699750	0.0468
chr	699750	699752	0.0585
chr	699752	699753	0.0936
chr	699753	699754	3.2643
chr	699754	699756	3.276
chr	699756	699763	3.2877
chr	699763	699769	3.2409
chr	699769	699770	3.1473
chr	699770	699771	3.1005
chr	699771	699772	2.9367
chr	699772	699773	2.8665
chr	699773	699774	2.4453
chr	699774	699775	0.4563
chr	699775	699776	0.2223
chr	699776	699777	0.1404
chr	699786	699807	0.0117
chr	699825	699829	0.0117
chr	699829	699845	0.0234
chr	699845	699849	0.0936
chr	699849	699850	0.1287
chr	699850	699851	0.1755
chr	699851	699852	0.234
chr	699852	699865	0.2223
chr	699865	699867	0.2106
chr	699867	699869	0.1638
chr	699869	699870	0.1404
chr	699870	699871	0.1287
chr	699871	699872	0.0351
chr	699872	699873	0.0234
chr	699873	699874	0.0468
chr	699874	699877	0.0585
chr	699877	699879	0.0702
chr	699879	699881	0.0936
chr	699881	699882	0.117
chr	699882	699883	0.2808
chr	699883	699887	0.8892
chr	699887	699894	0.9009
chr	699894	699895	0.8892
chr	699895	699899	0.8307
chr	699899	699900	0.819
chr	699900	699901	0.7956
chr	699901	699902	0.7839
chr	699902	699903	0.7605
chr	699903	699904	0.7371
chr	699904	699905	0.0585
chr	699905	699907	0.0117
chr	699927	699928	0.0351
chr	699928	699939	0.0819
chr	699939	699942	0.1521
chr	699942	699944	0.1755
chr	699944	699946	0.1287
chr	699946	699953	0.117
chr	699953	699955	0.1989
chr	699955	699957	0.2106
chr	699957	699959	0.1989
chr	699959	699960	0.1872
chr	699960	699962	0.2106
chr	699962	699963	0.1989
chr	699963	699964	0.1872
chr	699964	699965	0.1755
chr	699965	699967	0.1521
chr	699967	699970	0.1404
chr	699970	699974	0.117
chr	699974	699975	0.0936
chr	699975	699976	0.0702
chr	699976	699980	0.0468
chr	699980	699982	0.0351
chr	699982	699985	0.0234
chr	699985	699993	0.0117
chr	699993	699994	0.0351
chr	699994	699995	0.3276
chr	699995	699996	0.4329
chr	699996	699997	0.5499
chr	699997	699999	0.5733
chr	699999	700000	0.585
chr	700000	700009	0.5967
chr	700009	700014	0.6669
chr	700014	700015	0.6435
chr	700015	700016	0.5265
chr	700016	700017	0.4914
chr	700017	700018	0.4563
chr	700018	700019	0.3861
chr	700019	700020	0.3042
chr	700020	700021	0.1989
chr	700021	700022	0.1404
chr	700022	700023	0.1053
chr	700023	700024	0.0819
chr	700024	700030	0.0702
chr	700030	700031	0.0468
chr	700035	700038	0.1053
chr	700038	700041	0.117
chr	700041	700044	0.1521
chr	700044	700047	0.1638
chr	700047	700052	0.1872
chr	700052	700053	0.2106
chr	700053	700056	0.2808
chr	700056	700057	0.2691
chr	700057	700058	0.2574
chr	700058	700059	0.1989
chr	700059	700062	0.1872
chr	700062	700065	0.1638
chr	700065	700067	0.1521
chr	700067	700068	0.1404
chr	700068	700071	0.1053
chr	700071	700073	0.0936
chr	700073	700074	0.0819
chr	700074	700086	0.0117
chr	700089	700092	0.2223
chr	700092	700093	0.3159
chr	700093	700094	0.3978
chr	700094	700095	0.4095
chr	700095	700107	0.5499
chr	700107	700108	0.5382
chr	700108	700109	0.5148
chr	700109	700110	0.5031
chr	700110	700111	0.4329
chr	700111	700113	0.4212
chr	700113	700114	0.3393
chr	700114	700115	0.2691
chr	700115	700116	0.0936
chr	700116	700117	0.0468
chr	700117	700118	0.0351
chr	700118	700126	0.0234
chr	700126	700130	0.0468
chr	700130	700131	0.117
chr	700131	700132	0.2457
chr	700132	700136	0.3276
chr	700136	700138	0.3159
chr	700138	700147	0.3276
chr	700147	700148	0.3393
chr	700148	700149	0.3159
chr	700149	700150	0.3042
chr	700150	700151	0.2808
chr	700151	700152	0.234
chr	700152	700153	0.1989
chr	700153	700154	0.1287
chr	700154	700155	0.1053
chr	700155	700158	0.0936
chr	700158	700167	0.0819
chr	700167	700174	0.0702
chr	700174	700177	0.0468
chr	700177	700179	0.0351
chr	700203	700213	0.0234
chr	700213	700214	0.3744
chr	700214	700224	0.4095
chr	700224	700226	0.3861
chr	700226	700231	0.3978
chr	700231	700234	0.3861
chr	700234	700235	0.3393
chr	700235	700236	0.1755
chr	700236	700237	0.1287
chr	700237	700238	0.1053
chr	700238	700243	0.0585
chr	700243	700245	0.0468
chr	700245	700246	0.0234
chr	700273	700294	0.0117
chr	700322	700323	0.1638
chr	700323	700324	0.234
chr	700324	700325	0.2808
chr	700325	700326	0.351
chr	700326	700329	0.3627
chr	700329	700330	0.4446
chr	700330	700342	0.4797
chr	700342	700344	0.4563
chr	700344	700345	0.5382
chr	700345	700346	0.8775
chr	700346	700347	0.819
chr	700347	700350	0.7254
chr	700350	700351	0.7137
chr	700351	700352	0.6435
chr	700352	700353	0.6318
chr	700353	700356	0.6084
chr	700356	700357	0.5967
chr	700357	700361	0.585
chr	700361	700364	0.5733
chr	700364	700365	0.5148
chr	700365	700366	0.3159
chr	700366	700367	0.0585
chr	700367	700369	0.0468
chr	700369	700371	0.0351
chr	700429	700430	0.3744
chr	700430	700431	0.4914
chr	700431	700446	0.585
chr	700446	700447	0.5733
chr	700447	700449	0.5382
chr	700449	700450	0.4563
chr	700450	700451	0.4095
chr	700451	700452	0.1989
chr	700452	700453	0.0702
chr	700453	700455	0.0936
chr	700455	700456	0.1053
chr	700456	700460	0.117
chr	700460	700462	0.1287
chr	700462	700472	0.1404
chr	700472	700473	0.0819
chr	700473	700474	0.0585
chr	700474	700475	0.0468
chr	700475	700478	0.0351
chr	700478	700480	0.0234
chr	700480	700482	0.0351
chr	700482	700484	0.0234
chr	700484	700491	0.0117
chr	700491	700492	0.0234
chr	700492	700499	0.0351
chr	700499	700513	0.0234
chr	700528	700529	0.0117
chr	700529	700530	0.0234
chr	700530	700532	0.4914
chr	700532	700533	1.755
chr	700533	700534	1.8135
chr	700534	700535	1.8252
chr	700535	700536	5.6862
chr	700536	700538	5.6979
chr	700538	700539	6.1776
chr	700539	700541	6.2244
chr	700541	700542	6.2712
chr	700542	700546	6.6222
chr	700546	700549	6.6105
chr	700549	700550	6.5052
chr	700550	700551	6.4116
chr	700551	700552	6.0957
chr	700552	700553	6.0255
chr	700553	700554	5.7915
chr	700554	700555	5.1246
chr	700555	700556	4.68
chr	700556	700557	4.1535
chr	700557	700558	0.8658
chr	700558	700559	0.8307
chr	700559	700560	0.7722
chr	700560	700561	0.4095
chr	700561	700563	0.3978
chr	700563	700564	0.2457
chr	700564	700565	0.2691
chr	700565	700567	0.2574
chr	700567	700578	0.2457
chr	700578	700584	0.2574
chr	700584	700585	0.1755
chr	700585	700586	0.5499
chr	700586	700587	0.6435
chr	700587	700603	0.6318
chr	700603	700604	0.4914
chr	700604	700605	0.4563
chr	700605	700606	0.3861
chr	700606	700607	0.2457
chr	700607	700608	0.117
chr	700608	700609	0.0234
chr	700648	700661	0.0234
chr	700661	700663	0.0351
chr	700663	700664	0.0468
chr	700664	700668	0.0702
chr	700668	700669	0.0585
chr	700669	700674	0.0936
chr	700674	700678	0.1638
chr	700678	700680	0.1755
chr	700680	700684	0.1638
chr	700684	700685	0.1521
chr	700685	700689	0.1404
chr	700689	700690	0.117
chr	700690	700692	0.0702
chr	700692	700693	0.0585
chr	700693	700695	0.0468
chr	700695	700696	0.0351
chr	700696	700697	0.0234
chr	700697	700698	0.0117
chr	700698	700703	0.117
chr	700703	700707	0.1287
chr	700707	700708	0.1404
chr	700708	700709	0.1521
chr	700709	700710	0.1755
chr	700710	700715	0.1872
chr	700715	700717	0.2106
chr	700717	700720	0.2574
chr	700720	700721	0.1872
chr	700721	700722	0.1755
chr	700722	700727	0.1872
chr	700727	700729	0.1755
chr	700729	700730	0.2691
chr	700730	700731	0.2223
chr	700731	700734	0.2106
chr	700734	700735	0.2457
chr	700735	700736	0.234
chr	700736	700737	0.1989
chr	700737	700738	0.1755
chr	700738	700739	0.1872
chr	700739	700740	0.2574
chr	700740	700741	1.4391
chr	700741	700742	1.9656
chr	700742	700752	1.989
chr	700752	700753	1.9773
chr	700753	700754	1.9656
chr	700754	700755	1.9422
chr	700755	700758	1.8603
chr	700758	700761	1.8486
chr	700761	700762	1.5327
chr	700762	700763	0.1053
chr	700763	700764	0.0702
chr	700772	700776	0.0117
chr	700776	700785	0.0234
chr	700785	700790	0.1287
chr	700790	700792	0.1755
chr	700792	700794	0.2106
chr	700794	700795	0.5265
chr	700795	700796	0.5499
chr	700796	700797	0.7371
chr	700797	700798	0.7839
chr	700798	700799	1.287
chr	700799	700804	2.2815
chr	700804	700806	2.2698
chr	700806	700808	2.2113
chr	700808	700810	2.223
chr	700810	700811	2.2113
chr	700811	700812	2.1528
chr	700812	700813	2.0826
chr	700813	700814	2.0709
chr	700814	700815	2.0592
chr	700815	700816	1.989
chr	700816	700819	1.872
chr	700819	700820	1.8135
chr	700820	700821	1.0647
chr	700821	700822	0.4563
chr	700822	700823	0.3393
chr	700823	700824	0.2691
chr	700824	700825	0.1521
chr	700825	700826	0.0702
chr	700826	700827	0.0585
chr	700827	700828	0.0351
chr	700828	700832	0.0117
chr	700832	700833	0.0702
chr	700833	700844	0.1638
chr	700844	700850	0.2106
chr	700850	700851	0.2223
chr	700851	700853	0.2691
chr	700853	700854	0.3978
chr	700854	700855	0.4095
chr	700855	700856	0.3978
chr	700856	700866	0.3861
chr	700866	700872	0.3627
chr	700872	700873	0.3159
chr	700873	700874	0.0936
chr	700874	700875	0.0468
chr	700875	700876	0.0351
chr	700876	700877	0.1404
chr	700877	700878	0.2106
chr	700878	700886	0.234
chr	700886	700893	0.2457
chr	700893	700897	0.234
chr	700897	700898	0.2223
chr	700898	700902	0.0468
chr	700902	700903	0.0351
chr	700903	700906	0.0585
chr	700906	700907	0.0819
chr	700907	700908	0.4563
chr	700908	700910	0.468
chr	700910	700912	0.5265
chr	700912	700913	0.9945
chr	700913	700916	0.9828
chr	700916	700917	2.7027
chr	700917	700918	2.7378
chr	700918	700919	2.7495
chr	700919	700924	2.7846
chr	700924	700926	2.7378
chr	700926	700927	2.6442
chr	700927	700928	2.457
chr	700928	700929	2.3049
chr	700929	700930	2.2815
chr	700930	700931	2.1996
chr	700931	700932	2.1762
chr	700932	700933	2.106
chr	700933	700934	1.8486
chr	700934	700935	1.6731
chr	700935	700936	1.5444
chr	700936	700937	1.1232
chr	700937	700938	0.702
chr	700938	700939	8.4825
chr	700939	700940	8.7984
chr	700940	700942	19.6209
chr	700942	700943	19.6677
chr	700943	700944	20.7207
chr	700944	700945	28.0215
chr	700945	700946	28.5831
chr	700946	700948	28.6065
chr	700948	700950	28.6416
chr	700950	700951	29.5191
chr	700951	700952	29.5074
chr	700952	700954	29.5191
chr	700954	700955	29.0511
chr	700955	700956	29.0277
chr	700956	700957	29.0511
chr	700957	700958	27.3195
chr	700958	700959	26.9685
chr	700959	700960	25.1433
chr	700960	700961	24.9327
chr	700961	700962	18.369
chr	700962	700963	17.7957
chr	700963	700964	16.6374
chr	700964	700965	14.8707
chr	700965	700966	1.8252
chr	700966	700967	1.5444
chr	700967	700968	1.4157
chr	700968	700969	1.3104
chr	700969	700970	1.17
chr	700970	700972	1.0179
chr	700972	700973	0.9711
chr	700973	700974	0.8307
chr	700974	700975	0.6201
chr	700975	700976	0.5733
chr	700976	700977	0.4563
chr	700977	700978	0.1638
chr	700978	700988	0.1053
chr	700988	700989	0.0819
chr	700989	700991	0.0702
chr	700991	700995	0.0585
chr	700995	700997	0.0468
chr	700997	700998	0.0351
chr	700998	701003	0.0117
chr	701003	701004	0.0936
chr	701004	701005	0.117
chr	701005	701008	0.1287
chr	701008	701009	0.1404
chr	701009	701010	0.234
chr	701010	701011	0.2457
chr	701011	701012	0.2691
chr	701012	701013	0.3159
chr	701013	701018	0.3393
chr	701018	701022	0.4095
chr	701022	701023	0.3978
chr	701023	701024	0.585
chr	701024	701025	0.5967
chr	701025	701026	0.5616
chr	701026	701029	0.5499
chr	701029	701030	0.5031
chr	701030	701031	0.468
chr	701031	701032	0.4329
chr	701032	701033	0.3744
chr	701033	701034	0.3393
chr	701034	701035	0.3276
chr	701035	701037	0.3042
chr	701037	701039	0.2808
chr	701039	701040	0.2457
chr	701040	701043	0.1989
chr	701043	701045	0.117
chr	701045	701047	0.0117
chr	701055	701069	0.0351
chr	701069	701070	0.0819
chr	701070	701072	0.117
chr	701072	701076	0.1287
chr	701076	701077	0.117
chr	701077	701090	0.0936
chr	701090	701091	0.0819
chr	701091	701092	0.0585
chr	701108	701131	0.0117
chr	701131	701147	0.0234
chr	701147	701148	0.0117
chr	701148	701149	0.4095
chr	701149	701170	0.4212
chr	701170	701171	0.2457
chr	701171	701187	0.0351
chr	701187	701189	0.0234
chr	701189	701196	0.0117
chr	701211	701219	0.0117
chr	701219	701220	0.0234
chr	701220	701233	0.0351
chr	701233	701236	0.0468
chr	701236	701240	0.0351
chr	701240	701254	0.0234
chr	701254	701258	0.0117
chr	701258	701259	0.0234
chr	701259	701260	0.0351
chr	701260	701262	0.1053
chr	701262	701264	0.1287
chr	701264	701265	0.1989
chr	701265	701267	0.2223
chr	701267	701270	0.2457
chr	701270	701278	0.2574
chr	701278	701280	0.2457
chr	701280	701281	0.3861
chr	701281	701282	0.3744
chr	701282	701283	0.2808
chr	701283	701284	0.234
chr	701284	701285	0.2223
chr	701285	701286	0.234
chr	701286	701288	0.1989
chr	701288	701289	0.1872
chr	701289	701293	0.1755
chr	701293	701299	0.1638
chr	701299	701303	0.0351
chr	701303	701308	0.0117
chr	701334	701340	0.0351
chr	701340	701347	0.0702
chr	701347	701353	0.0936
chr	701353	701358	0.0585
chr	701358	701361	0.0468
chr	701361	701369	0.0234
chr	701422	701423	0.0234
chr	701423	701435	0.0468
chr	701435	701440	0.1404
chr	701440	701443	0.117
chr	701443	701450	0.0936
chr	701450	701451	0.1287
chr	701451	701452	0.1638
chr	701452	701453	0.1872
chr	701453	701455	0.819
chr	701455	701456	0.9945
chr	701456	701457	0.936
chr	701457	701460	0.9126
chr	701460	701470	0.9009
chr	701470	701472	0.8892
chr	701472	701473	0.7254
chr	701473	701474	0.6201
chr	701474	701475	0.2106
chr	701475	701476	0.0234
chr	701476	701478	0.0117
chr	701497	701501	0.0234
chr	701501	701502	0.0819
chr	701502	701508	0.0936
chr	701508	701509	0.1053
chr	701509	701510	0.117
chr	701510	701517	0.1521
chr	701517	701522	0.1404
chr	701522	701523	0.1287
chr	701523	701529	0.0585
chr	701529	701530	0.0351
chr	701530	701531	0.0234
chr	701531	701532	0.0117
chr	701574	701586	0.0234
chr	701586	701596	0.0585
chr	701596	701607	0.0351
chr	701607	701610	0.0234
chr	701615	701617	0.0234
chr	701617	701618	0.0702
chr	701618	701632	0.0819
chr	701632	701633	0.6786
chr	701633	701634	1.1934
chr	701634	701635	1.2168
chr	701635	701638	1.2285
chr	701638	701640	1.2168
chr	701640	701642	1.1817
chr	701642	701650	1.1466
chr	701650	701651	1.1349
chr	701651	701652	0.9126
chr	701652	701653	0.6435
chr	701653	701654	0.3627
chr	701654	701655	0.2457
chr	701655	701656	0.7371
chr	701656	701657	0.7254
chr	701657	701658	0.702
chr	701658	701664	0.6903
chr	701664	701671	0.6669
chr	701671	701675	0.6552
chr	701675	701676	0.5499
chr	701676	701677	0.0936
chr	701677	701678	0.0585
chr	701678	701681	0.0234
chr	701681	701690	0.0117
chr	701690	701694	0.0351
chr	701694	701697	0.0468
chr	701697	701708	0.0351
chr	701708	701712	0.0234
chr	701712	701713	0.0351
chr	701713	701714	0.0234
chr	701714	701718	0.0117
chr	701718	701734	0.0351
chr	701734	701735	0.0234
chr	701735	701739	0.0702
chr	701739	701747	0.0819
chr	701747	701753	0.0936
chr	701753	701755	0.0702
chr	701755	701756	0.0585
chr	701756	701760	0.0234
chr	701760	701769	0.0117
chr	701770	701772	0.0936
chr	701772	701773	0.1521
chr	701773	701774	0.2106
chr	701774	701792	0.3042
chr	701792	701793	0.234
chr	701793	701794	0.1755
chr	701794	701795	0.117
chr	701795	701799	0.0117
chr	701803	701808	0.0117
chr	701808	701818	0.0351
chr	701818	701822	0.0585
chr	701822	701829	0.0702
chr	701829	701831	0.0468
chr	701831	701837	0.0351
chr	701837	701839	0.0234
chr	701839	701848	0.0468
chr	701848	701849	0.2457
chr	701849	701852	0.5031
chr	701852	701853	0.5148
chr	701853	701855	0.5265
chr	701855	701857	0.5499
chr	701857	701860	0.585
chr	701860	701862	0.6669
chr	701862	701863	0.6552
chr	701863	701866	0.6435
chr	701866	701869	0.6318
chr	701869	701870	0.5967
chr	701870	701871	0.2457
chr	701871	701872	0.2223
chr	701872	701875	0.1755
chr	701875	701877	0.1638
chr	701877	701879	0.1521
chr	701879	701880	0.0351
chr	701880	701890	0.0117
chr	701890	701892	0.0234
chr	701892	701894	0.0351
chr	701894	701904	0.0234
chr	701904	701907	0.0351
chr	701907	701912	0.0585
chr	701912	701926	0.0351
chr	701926	701927	0.0468
chr	701927	701928	0.0351
chr	701928	701939	0.0234
chr	701939	701941	0.0351
chr	701941	701943	0.0468
chr	701943	701944	0.0936
chr	701944	701945	0.1053
chr	701945	701946	0.8658
chr	701946	701947	1.8954
chr	701947	701948	1.9071
chr	701948	701949	3.8727
chr	701949	701951	4.4109
chr	701951	701954	4.4928
chr	701954	701962	4.5045
chr	701962	701963	4.4928
chr	701963	701964	4.446
chr	701964	701965	4.4343
chr	701965	701966	4.3524
chr	701966	701967	4.095
chr	701967	701968	2.3166
chr	701968	701969	1.9773
chr	701969	701970	0.3042
chr	701970	701971	0.2808
chr	701971	701972	0.2574
chr	701972	701973	0.1872
chr	701973	701974	0.0585
chr	701974	701976	0.0351
chr	701976	701987	0.0234
chr	701987	701990	0.0117
chr	702004	702009	0.0468
chr	702009	702025	0.1755
chr	702025	702026	0.1287
chr	702026	702027	0.117
chr	702027	702029	0.1053
chr	702029	702030	0.0351
chr	702030	702037	0.0234
chr	702042	702047	0.0351
chr	702047	702050	0.0702
chr	702050	702062	0.0819
chr	702062	702063	0.0585
chr	702063	702065	0.0351
chr	702065	702069	0.0234
chr	702069	702070	0.0117
chr	702092	702093	0.0117
chr	702093	702104	0.1638
chr	702104	702105	0.1989
chr	702105	702113	0.2106
chr	702113	702114	0.1872
chr	702114	702115	0.1755
chr	702115	702119	0.0468
chr	702119	702123	0.0702
chr	702123	702124	0.0585
chr	702124	702137	0.0234
chr	702137	702139	0.0117
chr	702147	702148	0.1638
chr	702148	702150	0.1755
chr	702150	702165	0.1989
chr	702165	702167	0.1872
chr	702167	702168	0.1989
chr	702168	702169	0.1287
chr	702169	702171	0.0468
chr	702171	702174	0.0234
chr	702174	702178	0.0351
chr	702178	702179	0.117
chr	702179	702187	0.1521
chr	702187	702192	0.234
chr	702192	702194	0.1989
chr	702194	702198	0.2106
chr	702198	702199	0.1989
chr	702199	702200	0.1755
chr	702200	702202	0.1287
chr	702202	702206	0.1053
chr	702206	702208	0.0936
chr	702208	702209	0.0702
chr	702209	702210	0.0819
chr	702210	702212	0.2925
chr	702212	702213	1.3104
chr	702213	702215	1.2987
chr	702215	702217	1.3104
chr	702217	702227	1.3338
chr	702227	702229	1.3221
chr	702229	702231	1.2636
chr	702231	702232	1.2168
chr	702232	702233	1.1232
chr	702233	702234	0.3159
chr	702234	702235	0.1053
chr	702235	702236	0.0468
chr	702236	702238	0.0351
chr	702238	702241	0.0234
chr	702241	702242	0.2106
chr	702242	702243	0.2223
chr	702243	702248	0.234
chr	702248	702254	0.2574
chr	702254	702256	0.468
chr	702256	702258	0.5265
chr	702258	702259	0.5499
chr	702259	702260	0.5382
chr	702260	702261	0.5499
chr	702261	702262	0.585
chr	702262	702263	0.5733
chr	702263	702264	0.702
chr	702264	702265	1.7667
chr	702265	702266	2.6325
chr	702266	702267	2.6442
chr	702267	702268	2.6676
chr	702268	702269	2.7144
chr	702269	702274	2.7261
chr	702274	702276	2.7144
chr	702276	702278	2.691
chr	702278	702280	2.6676
chr	702280	702282	2.6559
chr	702282	702283	2.6091
chr	702283	702284	2.5389
chr	702284	702285	2.5038
chr	702285	702286	1.872
chr	702286	702287	1.6263
chr	702287	702288	0.1287
chr	702288	702289	0.0819
chr	702289	702290	0.0234
chr	702312	702319	0.0234
chr	702319	702321	0.0351
chr	702321	702325	0.0468
chr	702325	702326	0.2457
chr	702326	702331	0.2808
chr	702331	702342	0.3042
chr	702342	702343	0.2925
chr	702343	702344	0.2574
chr	702344	702346	0.2457
chr	702346	702347	0.1872
chr	702347	702348	0.2925
chr	702348	702351	0.3276
chr	702351	702352	0.3159
chr	702352	702354	0.3042
chr	702354	702356	0.2925
chr	702356	702359	0.2808
chr	702359	702360	8.2368
chr	702360	702361	8.307
chr	702361	702364	8.7633
chr	702364	702365	8.7516
chr	702365	702367	8.7048
chr	702367	702368	8.5644
chr	702368	702369	8.4942
chr	702369	702371	8.4825
chr	702371	702374	8.5176
chr	702374	702375	8.5293
chr	702375	702377	8.3304
chr	702377	702378	8.1783
chr	702378	702379	7.8858
chr	702379	702380	7.6869
chr	702380	702381	7.4997
chr	702381	702382	1.2168
chr	702382	702383	0.2925
chr	702383	702384	0.2691
chr	702384	702386	0.2457
chr	702386	702387	0.2223
chr	702387	702388	0.1638
chr	702388	702392	0.1521
chr	702392	702394	0.1287
chr	702394	702395	0.0936
chr	702395	702396	0.0702
chr	702396	702400	0.0351
chr	702400	702402	0.0234
chr	702402	702408	0.0117
chr	702408	702409	0.5499
chr	702409	702410	1.0881
chr	702410	702411	1.0998
chr	702411	702414	1.1115
chr	702414	702415	1.287
chr	702415	702425	1.4391
chr	702425	702426	1.2753
chr	702426	702427	1.2636
chr	702427	702428	1.2285
chr	702428	702429	1.2402
chr	702429	702430	0.9243
chr	702430	702431	0.9009
chr	702431	702433	0.8073
chr	702433	702435	0.6552
chr	702435	702436	0.4563
chr	702436	702437	0.3042
chr	702465	702466	0.1287
chr	702466	702467	0.1404
chr	702467	702468	0.1521
chr	702468	702471	0.3276
chr	702471	702473	0.351
chr	702473	702475	0.3627
chr	702475	702477	0.5499
chr	702477	702478	0.6786
chr	702478	702485	0.8658
chr	702485	702486	0.7956
chr	702486	702487	0.7722
chr	702487	702488	0.6903
chr	702488	702489	1.2285
chr	702489	702490	1.3221
chr	702490	702491	1.4391
chr	702491	702492	1.4157
chr	702492	702493	1.3923
chr	702493	702494	2.0007
chr	702494	702495	9.477
chr	702495	702496	9.5706
chr	702496	702498	13.8762
chr	702498	702499	17.6319
chr	702499	702500	20.1123
chr	702500	702501	22.5108
chr	702501	702502	22.5225
chr	702502	702503	22.5459
chr	702503	702504	22.5927
chr	702504	702505	22.6044
chr	702505	702508	22.6161
chr	702508	702509	22.581
chr	702509	702510	22.4523
chr	702510	702511	21.5748
chr	702511	702512	21.294
chr	702512	702513	21.1302
chr	702513	702514	20.9664
chr	702514	702515	18.4275
chr	702515	702516	14.3793
chr	702516	702517	13.1976
chr	702517	702518	10.6821
chr	702518	702519	9.3366
chr	702519	702520	6.6105
chr	702520	702521	5.1363
chr	702521	702522	2.1294
chr	702522	702523	0.819
chr	702523	702524	0.4914
chr	702524	702525	0.3276
chr	702525	702526	0.1638
chr	702526	702527	0.117
chr	702527	702529	0.1287
chr	702529	702531	0.117
chr	702531	702532	0.1404
chr	702532	702534	0.1755
chr	702534	702537	0.2574
chr	702537	702543	0.2925
chr	702543	702546	0.2808
chr	702546	702547	0.2457
chr	702547	702548	0.2223
chr	702548	702549	0.2106
chr	702549	702550	0.1989
chr	702550	702551	0.2106
chr	702551	702553	0.1287
chr	702553	702554	0.0585
chr	702554	702557	0.1053
chr	702557	702573	0.0819
chr	702573	702574	0.0351
chr	702574	702575	0.0117
chr	702580	702583	1.2051
chr	702583	702584	1.2168
chr	702584	702591	1.2285
chr	702591	702597	1.2402
chr	702597	702599	1.2636
chr	702599	702600	1.2519
chr	702600	702601	1.7433
chr	702601	702602	1.5561
chr	702602	702603	0.9126
chr	702603	702604	0.9594
chr	702604	702612	0.9945
chr	702612	702613	1.0062
chr	702613	702616	1.0647
chr	702616	702617	1.0764
chr	702617	702619	1.0647
chr	702619	702621	1.053
chr	702621	702622	0.9945
chr	702622	702624	0.9711
chr	702624	702625	0.9594
chr	702625	702626	0.9945
chr	702626	702627	0.8658
chr	702627	702628	0.5499
chr	702628	702631	1.1115
chr	702631	702632	1.1232
chr	702632	702633	1.0647
chr	702633	702634	1.0413
chr	702634	702637	0.9945
chr	702637	702641	0.9828
chr	702641	702642	1.0764
chr	702642	702643	1.0998
chr	702643	702644	3.4515
chr	702644	702645	3.4866
chr	702645	702646	3.4398
chr	702646	702647	3.6153
chr	702647	702648	3.8376
chr	702648	702649	19.4688
chr	702649	702650	19.188
chr	702650	702651	18.954
chr	702651	702652	18.9306
chr	702652	702654	18.9189
chr	702654	702655	18.8721
chr	702655	702657	18.8955
chr	702657	702659	18.8604
chr	702659	702660	18.8487
chr	702660	702662	18.6147
chr	702662	702663	18.4977
chr	702663	702664	17.1405
chr	702664	702665	16.5438
chr	702665	702666	16.0992
chr	702666	702667	16.029
chr	702667	702668	15.912
chr	702668	702669	15.6897
chr	702669	702670	15.1749
chr	702670	702671	14.7771
chr	702671	702672	14.0283
chr	702672	702673	11.115
chr	702673	702674	10.2024
chr	702674	702675	8.2017
chr	702675	702676	0.2808
chr	702676	702677	0.234
chr	702677	702679	0.2223
chr	702679	702683	0.1989
chr	702683	702685	0.1872
chr	702685	702686	0.1755
chr	702686	702688	0.1989
chr	702688	702689	0.1638
chr	702689	702690	1.053
chr	702690	702691	5.3469
chr	702691	702692	5.4054
chr	702692	702695	12.051
chr	702695	702700	12.168
chr	702700	702702	12.1563
chr	702702	702703	14.2389
chr	702703	702706	14.2272
chr	702706	702707	14.2038
chr	702707	702708	14.0985
chr	702708	702709	14.0634
chr	702709	702710	13.9581
chr	702710	702711	13.6188
chr	702711	702712	9.3951
chr	702712	702713	8.9739
chr	702713	702714	8.4708
chr	702714	702715	6.4935
chr	702715	702716	6.3765
chr	702716	702717	6.3999
chr	702717	702718	6.4584
chr	702718	702719	6.435
chr	702719	702721	6.2946
chr	702721	702722	5.4405
chr	702722	702723	5.3586
chr	702723	702724	5.2182
chr	702724	702725	4.9491
chr	702725	702726	4.8204
chr	702726	702727	4.7502
chr	702727	702728	4.8087
chr	702728	702729	4.6098
chr	702729	702730	4.6566
chr	702730	702731	5.3235
chr	702731	702732	5.148
chr	702732	702733	4.6683
chr	702733	702734	4.4811
chr	702734	702735	2.5389
chr	702735	702736	2.5155
chr	702736	702737	2.457
chr	702737	702739	2.3868
chr	702739	702741	2.3634
chr	702741	702742	2.34
chr	702742	702743	2.2932
chr	702743	702745	2.3283
chr	702745	702747	2.3049
chr	702747	702748	1.5093
chr	702748	702749	1.4391
chr	702749	702751	1.3923
chr	702751	702752	1.0296
chr	702752	702754	0.351
chr	702754	702755	0.3159
chr	702755	702758	0.3627
chr	702758	702760	0.4446
chr	702760	702764	0.5148
chr	702764	702765	1.7199
chr	702765	702767	1.755
chr	702767	702768	1.7433
chr	702768	702769	1.9071
chr	702769	702772	1.9656
chr	702772	702773	1.872
chr	702773	702774	2.3049
chr	702774	702775	3.2058
chr	702775	702776	62.6535
chr	702776	702777	66.1518
chr	702777	702778	66.456
chr	702778	702779	66.5496
chr	702779	702780	66.5379
chr	702780	702781	67.0995
chr	702781	702782	69.3576
chr	702782	702783	69.147
chr	702783	702784	69.4161
chr	702784	702785	72.8676
chr	702785	702786	72.7155
chr	702786	702787	72.4113
chr	702787	702788	72.3879
chr	702788	702789	72.3645
chr	702789	702790	72.3411
chr	702790	702791	72.2592
chr	702791	702792	72.2124
chr	702792	702793	70.9488
chr	702793	702794	70.8786
chr	702794	702795	67.6611
chr	702795	702796	64.6308
chr	702796	702797	48.0168
chr	702797	702798	32.5611
chr	702798	702799	28.5363
chr	702799	702800	25.4241
chr	702800	702801	24.453
chr	702801	702802	24.1254
chr	702802	702803	23.2713
chr	702803	702804	23.0022
chr	702804	702805	22.5108
chr	702805	702806	18.9657
chr	702806	702807	18.9306
chr	702807	702808	18.6147
chr	702808	702809	18.5679
chr	702809	702810	21.2355
chr	702810	702811	21.4929
chr	702811	702812	29.1564
chr	702812	702813	63.6831
chr	702813	702814	63.6012
chr	702814	702816	63.1449
chr	702816	702817	55.8207
chr	702817	702818	49.0347
chr	702818	702819	47.0808
chr	702819	702820	46.4607
chr	702820	702821	46.332
chr	702821	702822	46.3437
chr	702822	702824	46.3086
chr	702824	702825	46.2969
chr	702825	702826	46.215
chr	702826	702827	46.1331
chr	702827	702828	45.9576
chr	702828	702829	45.7119
chr	702829	702830	44.3898
chr	702830	702831	43.1028
chr	702831	702832	39.6981
chr	702832	702833	38.376
chr	702833	702834	8.4591
chr	702834	702835	4.6917
chr	702835	702836	1.3338
chr	702836	702837	1.2168
chr	702837	702838	0.9945
chr	702838	702839	0.4914
chr	702839	702840	0.2808
chr	702840	702841	0.2691
chr	702841	702842	0.2574
chr	702842	702844	0.2106
chr	702844	702845	0.1989
chr	702845	702848	0.1872
chr	702848	702850	0.1521
chr	702850	702852	0.1287
chr	702852	702854	0.0936
chr	702854	702855	0.0702
chr	702855	702856	0.3276
chr	702856	702857	0.3393
chr	702857	702858	1.8603
chr	702858	702861	1.872
chr	702861	702862	1.9305
chr	702862	702864	1.9656
chr	702864	702868	2.0943
chr	702868	702875	2.106
chr	702875	702876	2.0475
chr	702876	702877	1.9539
chr	702877	702879	2.0943
chr	702879	702880	1.7316
chr	702880	702881	1.7082
chr	702881	702882	1.6497
chr	702882	702883	1.287
chr	702883	702884	1.5561
chr	702884	702885	1.3455
chr	702885	702887	1.2753
chr	702887	702894	1.287
chr	702894	702895	1.3221
chr	702895	702896	1.3104
chr	702896	702897	1.2753
chr	702897	702898	1.2285
chr	702898	702899	2.1645
chr	702899	702900	2.1762
chr	702900	702901	2.1645
chr	702901	702902	2.1177
chr	702902	702903	1.8135
chr	702903	702904	1.7433
chr	702904	702905	1.7667
chr	702905	702909	1.3338
chr	702909	702910	1.3923
chr	702910	702911	3.1707
chr	702911	702915	3.159
chr	702915	702916	3.1473
chr	702916	702920	3.1005
chr	702920	702921	2.7495
chr	702921	702922	2.0241
chr	702922	702927	2.0007
chr	702927	702929	1.9773
chr	702929	702930	1.9305
chr	702930	702931	1.9188
chr	702931	702932	1.8018
chr	702932	702933	1.4391
chr	702933	702934	0.7488
chr	702934	702935	0.0468
chr	702935	702936	0.0351
chr	702957	702978	0.0234
chr	702978	702979	0.0117
chr	703025	703032	0.0117
chr	703032	703047	0.0234
chr	703047	703048	0.0351
chr	703048	703062	0.0468
chr	703062	703067	0.0585
chr	703067	703070	0.0351
chr	703070	703074	0.0234
chr	703074	703075	0.0585
chr	703075	703080	0.0468
chr	703080	703081	0.0585
chr	703081	703083	0.117
chr	703083	703085	0.1521
chr	703085	703088	0.1755
chr	703088	703090	0.2925
chr	703090	703094	0.3042
chr	703094	703095	0.2925
chr	703095	703097	0.2808
chr	703097	703100	0.2691
chr	703100	703102	0.2574
chr	703102	703103	0.2457
chr	703103	703105	0.2223
chr	703105	703108	0.1872
chr	703108	703109	0.1521
chr	703109	703111	0.0351
chr	703111	703114	0.0234
chr	703131	703143	0.0117
chr	703143	703146	0.0234
chr	703146	703147	0.0351
chr	703147	703151	0.0468
chr	703151	703167	0.0351
chr	703167	703168	0.0234
chr	703168	703170	0.0117
chr	703180	703181	0.0234
chr	703181	703187	0.0468
chr	703187	703188	0.0585
chr	703188	703189	0.0936
chr	703189	703199	0.117
chr	703199	703207	0.0936
chr	703207	703210	0.0819
chr	703210	703212	0.0936
chr	703212	703213	0.0819
chr	703213	703216	0.0702
chr	703216	703223	0.0585
chr	703223	703230	0.0468
chr	703230	703231	0.0351
chr	703231	703232	0.0117
chr	703253	703277	0.0117
chr	703291	703293	0.0117
chr	703293	703313	0.0351
chr	703313	703314	0.0117
chr	703342	703363	0.0234
chr	703363	703368	0.0117
chr	703377	703389	0.0117
chr	703389	703397	0.0234
chr	703397	703412	0.0117
chr	703412	703416	0.0234
chr	703416	703418	0.0117
chr	703418	703438	0.0234
chr	703438	703442	0.0117
chr	703446	703451	0.0117
chr	703451	703452	0.1872
chr	703452	703471	0.3744
chr	703471	703473	0.3627
chr	703485	703506	0.0351
chr	703506	703507	0.0117
chr	703512	703514	0.0117
chr	703514	703533	0.0234
chr	703533	703536	0.0117
chr	703536	703539	0.0468
chr	703539	703552	0.0351
chr	703552	703554	0.0468
chr	703554	703556	0.0585
chr	703556	703557	0.0351
chr	703557	703559	0.0234
chr	703559	703575	0.0351
chr	703575	703580	0.0234
chr	703580	703583	0.0117
chr	703611	703612	0.0234
chr	703612	703617	0.0585
chr	703617	703631	0.0702
chr	703631	703632	0.0585
chr	703632	703633	0.0468
chr	703633	703635	0.0351
chr	703635	703638	0.0234
chr	703638	703640	0.0117
chr	703647	703667	0.0117
chr	703711	703718	0.0234
chr	703718	703719	0.0585
chr	703719	703722	0.0819
chr	703722	703729	0.1287
chr	703729	703731	0.1404
chr	703731	703732	0.1287
chr	703732	703738	0.117
chr	703738	703739	0.0819
chr	703739	703742	0.0702
chr	703742	703743	0.0585
chr	703743	703744	0.0702
chr	703744	703745	0.0468
chr	703745	703746	0.0585
chr	703746	703749	0.0702
chr	703749	703759	0.0585
chr	703759	703767	0.0468
chr	703781	703797	0.1404
chr	703797	703802	0.1638
chr	703802	703803	0.1404
chr	703803	703816	0.0234
chr	703830	703831	0.0117
chr	703831	703833	0.0819
chr	703833	703852	0.0936
chr	703852	703853	0.0702
chr	703853	703854	0.0351
chr	703872	703885	0.0117
chr	703885	703899	0.0351
chr	703899	703906	0.0234
chr	703958	703959	0.0117
chr	703959	703973	0.0351
chr	703973	703985	0.0468
chr	703985	703986	0.0819
chr	703986	703989	0.0585
chr	703989	703990	0.0702
chr	703990	703999	0.117
chr	703999	704006	0.1053
chr	704006	704014	0.0585
chr	704014	704015	0.0468
chr	704015	704016	0.0117
chr	704016	704017	0.0234
chr	704017	704025	0.0117
chr	704025	704034	0.0702
chr	704034	704037	0.0819
chr	704037	704045	0.1053
chr	704045	704046	0.0936
chr	704046	704050	0.0819
chr	704050	704055	0.0702
chr	704055	704058	0.0585
chr	704058	704067	0.0234
chr	704067	704070	0.0117
chr	704077	704079	0.0234
chr	704079	704082	0.4329
chr	704082	704099	0.8775
chr	704099	704100	0.8541
chr	704100	704101	0.8073
chr	704101	704102	0.3861
chr	704102	704103	0.3627
chr	704103	704104	0.2808
chr	704104	704105	0.0819
chr	704117	704123	0.0351
chr	704123	704137	0.0819
chr	704137	704139	0.0702
chr	704139	704141	0.0585
chr	704141	704144	0.0468
chr	704144	704145	0.0234
chr	704145	704147	0.0117
chr	704147	704148	2.8431
chr	704148	704153	2.8548
chr	704153	704154	2.9484
chr	704154	704166	2.9601
chr	704166	704168	2.9367
chr	704168	704169	1.0296
chr	704169	704170	0.1521
chr	704170	704171	0.1053
chr	704171	704173	0.0936
chr	704173	704175	0.0819
chr	704175	704180	0.0117
chr	704180	704183	0.0936
chr	704183	704194	0.1053
chr	704194	704200	0.0936
chr	704200	704201	0.0702
chr	704201	704204	0.0585
chr	704204	704205	0.0468
chr	704205	704206	0.0702
chr	704206	704207	0.0585
chr	704207	704218	0.0351
chr	704218	704225	0.0468
chr	704225	704226	0.0234
chr	704226	704234	0.0117
chr	704234	704238	0.0351
chr	704238	704243	0.0468
chr	704243	704256	0.0351
chr	704256	704258	0.0117
chr	704258	704259	0.9477
chr	704259	704260	0.9594
chr	704260	704279	1.4157
chr	704279	704280	0.6786
chr	704280	704281	0.1989
chr	704281	704282	0.1053
chr	704282	704285	0.0117
chr	704291	704301	0.0234
chr	704301	704302	0.0585
chr	704302	704312	0.0702
chr	704312	704320	0.0468
chr	704320	704322	0.0351
chr	704322	704323	0.0234
chr	704336	704354	0.0117
chr	704354	704358	0.0234
chr	704358	704364	0.0819
chr	704364	704365	0.3159
chr	704365	704377	0.3276
chr	704377	704379	0.3159
chr	704379	704380	0.2691
chr	704380	704382	0.2574
chr	704382	704383	0.1872
chr	704383	704385	0.1638
chr	704385	704386	0.1053
chr	704386	704387	0.0936
chr	704387	704388	0.0585
chr	704388	704389	0.0351
chr	704389	704390	0.0234
chr	704390	704392	0.0585
chr	704392	704401	0.0468
chr	704401	704403	0.3744
chr	704403	704410	0.5148
chr	704410	704412	0.4914
chr	704412	704420	0.4797
chr	704420	704422	0.5265
chr	704422	704423	0.4212
chr	704423	704424	0.0819
chr	704424	704425	0.0702
chr	704425	704430	0.0585
chr	704430	704432	0.0702
chr	704432	704435	0.3159
chr	704435	704440	0.3042
chr	704440	704442	0.2925
chr	704442	704453	0.2574
chr	704453	704454	0.2457
chr	704454	704455	0.234
chr	704455	704456	0.2223
chr	704456	704457	0.1989
chr	704457	704458	0.1872
chr	704458	704459	0.0234
chr	704459	704464	0.0702
chr	704464	704476	0.8658
chr	704476	704479	0.8541
chr	704479	704481	0.8073
chr	704481	704484	0.7956
chr	704484	704485	0.7839
chr	704485	704486	0.6903
chr	704486	704487	0.0234
chr	704558	704567	0.0117
chr	704567	704586	0.0936
chr	704586	704587	0.0468
chr	704587	704588	0.0351
chr	704588	704589	0.0234
chr	704589	704591	0.0117
chr	704602	704604	0.0117
chr	704604	704606	0.0351
chr	704606	704607	0.0468
chr	704607	704626	0.1053
chr	704626	704627	0.0819
chr	704627	704628	0.0936
chr	704628	704629	0.0819
chr	704629	704631	0.0585
chr	704631	704633	0.0468
chr	704633	704649	0.0585
chr	704649	704650	0.0234
chr	704650	704657	0.0117
chr	704663	704684	0.0117
chr	704727	704749	0.0117
chr	704772	704781	0.0117
chr	704781	704783	0.0234
chr	704783	704785	0.1053
chr	704785	704786	0.1521
chr	704786	704793	0.1638
chr	704793	704803	0.1521
chr	704803	704805	0.1404
chr	704805	704806	0.0702
chr	704806	704807	0.0468
chr	704819	704820	0.0234
chr	704820	704827	0.0585
chr	704827	704838	0.0702
chr	704838	704840	0.0351
chr	704840	704846	0.0117
chr	704859	704878	0.0117
chr	704878	704879	0.0351
chr	704879	704900	0.0234
chr	704924	704925	0.0117
chr	704925	704940	0.0234
chr	704940	704947	0.1989
chr	704947	704957	0.1755
chr	704957	704959	0.1521
chr	704959	704960	0.1287
chr	704960	704961	0.0936
chr	704961	704963	0.0819
chr	704982	704989	0.0468
chr	704989	704996	0.0585
chr	704996	705003	0.0702
chr	705003	705005	0.0468
chr	705005	705006	0.0234
chr	705006	705010	0.0468
chr	705010	705018	0.0351
chr	705018	705027	0.0234
chr	705027	705028	0.0117
chr	705078	705100	0.0117
chr	705100	705102	0.0234
chr	705102	705118	0.0117
chr	705118	705120	0.0234
chr	705120	705133	0.0351
chr	705133	705134	0.0468
chr	705134	705135	0.0819
chr	705135	705141	0.0702
chr	705141	705153	0.0585
chr	705153	705155	0.0351
chr	705155	705159	0.0117
chr	705241	705242	0.0585
chr	705242	705244	0.0936
chr	705244	705246	0.2691
chr	705246	705247	0.4212
chr	705247	705248	20.4633
chr	705248	705249	32.8068
chr	705249	705251	33.3918
chr	705251	705252	33.462
chr	705252	705262	33.4737
chr	705262	705263	33.462
chr	705263	705264	33.4269
chr	705264	705265	33.2514
chr	705265	705266	32.8185
chr	705266	705267	32.7015
chr	705267	705268	32.4792
chr	705268	705269	21.8205
chr	705269	705270	20.241
chr	705270	705271	10.0386
chr	705271	705272	7.5933
chr	705272	705273	5.4405
chr	705273	705274	0.2808
chr	705274	705275	0.1521
chr	705275	705278	0.0936
chr	705278	705281	0.0585
chr	705281	705283	0.0468
chr	705283	705285	0.0234
chr	705285	705286	0.0117
chr	705294	705300	0.0117
chr	705300	705305	0.0585
chr	705305	705308	0.1872
chr	705308	705318	0.234
chr	705318	705319	1.0647
chr	705319	705320	1.2753
chr	705320	705324	1.287
chr	705324	705325	1.404
chr	705325	705327	3.393
chr	705327	705328	4.1769
chr	705328	705329	4.3407
chr	705329	705332	4.329
chr	705332	705335	4.3992
chr	705335	705337	4.3875
chr	705337	705338	4.3056
chr	705338	705339	4.1886
chr	705339	705340	4.0716
chr	705340	705341	3.9312
chr	705341	705342	3.7323
chr	705342	705343	3.4164
chr	705343	705344	3.1941
chr	705344	705345	2.7846
chr	705345	705346	2.5272
chr	705346	705347	1.4508
chr	705347	705348	1.2051
chr	705348	705349	0.8658
chr	705349	705350	0.2808
chr	705350	705351	0.2574
chr	705351	705352	0.1872
chr	705352	705353	0.1755
chr	705353	705354	0.1521
chr	705354	705355	0.1404
chr	705355	705363	0.1287
chr	705363	705364	0.1053
chr	705364	705365	0.0936
chr	705365	705366	0.0819
chr	705366	705367	0.0702
chr	705367	705371	0.0117
chr	705371	705373	0.1755
chr	705373	705383	0.1872
chr	705383	705388	0.1989
chr	705388	705391	0.1872
chr	705391	705392	0.1755
chr	705392	705393	0.1638
chr	705393	705395	0.0117
chr	705395	705398	0.0234
chr	705398	705400	0.0351
chr	705400	705405	0.1287
chr	705405	705407	0.3276
chr	705407	705409	2.6208
chr	705409	705413	2.6325
chr	705413	705414	2.6559
chr	705414	705415	2.7027
chr	705415	705416	2.7144
chr	705416	705421	2.7027
chr	705421	705422	2.6559
chr	705422	705423	2.6091
chr	705423	705424	2.5623
chr	705424	705425	2.4921
chr	705425	705426	2.457
chr	705426	705427	2.4336
chr	705427	705428	1.5561
chr	705428	705429	0.8307
chr	705429	705430	0.1638
chr	705430	705431	0.1404
chr	705431	705433	0.117
chr	705433	705434	0.0819
chr	705434	705437	0.0468
chr	705437	705450	0.0117
chr	705450	705451	0.0585
chr	705451	705452	0.0936
chr	705452	705463	0.117
chr	705463	705466	0.2223
chr	705466	705468	0.3627
chr	705468	705469	0.5382
chr	705469	705470	0.6669
chr	705470	705471	0.6552
chr	705471	705472	0.6435
chr	705472	705473	0.6318
chr	705473	705474	0.6084
chr	705474	705482	0.5733
chr	705482	705484	0.5499
chr	705484	705485	0.5382
chr	705485	705486	0.468
chr	705486	705488	0.4446
chr	705488	705490	0.3861
chr	705490	705491	0.0351
chr	705491	705492	0.0234
chr	705492	705493	0.0117
chr	705512	705531	0.0819
chr	705531	705532	0.0468
chr	705532	705534	0.0351
chr	705534	705535	0.0117
chr	705584	705606	0.0585
chr	705606	705607	0.0117
chr	705612	705624	0.0117
chr	705624	705625	0.0468
chr	705625	705627	0.0702
chr	705627	705629	0.0819
chr	705629	705630	0.1287
chr	705630	705631	0.1638
chr	705631	705644	0.1755
chr	705644	705646	0.1638
chr	705646	705647	0.1521
chr	705647	705648	0.1404
chr	705648	705651	0.0936
chr	705651	705653	0.0351
chr	705653	705656	0.0234
chr	705663	705665	0.0234
chr	705665	705668	0.0351
chr	705668	705675	0.1989
chr	705675	705679	0.2106
chr	705679	705685	0.2223
chr	705685	705686	0.1287
chr	705686	705691	0.1404
chr	705691	705692	0.1287
chr	705692	705700	0.117
chr	705700	705702	0.1053
chr	705702	705706	0.1287
chr	705706	705707	0.117
chr	705707	705708	1.7433
chr	705708	705709	2.8665
chr	705709	705710	5.4288
chr	705710	705711	5.4522
chr	705711	705716	5.4405
chr	705716	705726	5.4522
chr	705726	705727	5.4288
chr	705727	705728	4.7268
chr	705728	705729	3.5802
chr	705729	705730	1.3689
chr	705730	705731	0.3276
chr	705731	705732	0.1287
chr	705732	705733	0.1053
chr	705733	705734	0.0585
chr	705734	705736	0.0351
chr	705736	705737	0.0468
chr	705737	705738	0.0819
chr	705738	705739	0.5265
chr	705739	705740	0.5499
chr	705740	705743	0.5733
chr	705743	705748	0.5967
chr	705748	705750	0.6084
chr	705750	705751	0.7722
chr	705751	705752	0.8424
chr	705752	705754	0.8541
chr	705754	705755	0.8892
chr	705755	705758	0.9126
chr	705758	705759	0.8424
chr	705759	705760	0.7722
chr	705760	705761	0.3744
chr	705761	705766	0.351
chr	705766	705767	0.3393
chr	705767	705769	0.3744
chr	705769	705770	0.3978
chr	705770	705772	0.4095
chr	705772	705773	0.6318
chr	705773	705775	0.4914
chr	705775	705776	0.4329
chr	705776	705779	0.3744
chr	705779	705782	0.3627
chr	705782	705789	0.351
chr	705789	705792	0.2808
chr	705792	705793	0.4095
chr	705793	705794	0.7137
chr	705794	705795	4.6098
chr	705795	705796	4.6566
chr	705796	705808	4.6683
chr	705808	705809	4.6566
chr	705809	705810	4.6449
chr	705810	705811	4.563
chr	705811	705812	4.4577
chr	705812	705813	4.1769
chr	705813	705814	3.9429
chr	705814	705815	1.7199
chr	705815	705816	0.7254
chr	705816	705817	0.6786
chr	705817	705818	0.7137
chr	705818	705819	0.7371
chr	705819	705821	0.6318
chr	705821	705826	0.6903
chr	705826	705834	0.7137
chr	705834	705836	0.702
chr	705836	705837	0.6552
chr	705837	705838	0.6084
chr	705838	705839	0.5967
chr	705839	705840	0.5616
chr	705840	705841	0.3744
chr	705841	705842	0.2457
chr	705842	705843	0.1638
chr	705843	705845	0.1404
chr	705845	705846	0.117
chr	705846	705847	0.0819
chr	705847	705848	0.0585
chr	705848	705863	0.0702
chr	705863	705869	0.0585
chr	705869	705870	0.0234
chr	705870	705875	0.0117
chr	705875	705876	0.0234
chr	705876	705894	0.0351
chr	705894	705898	0.0234
chr	705898	705899	0.0117
chr	705899	705900	0.0351
chr	705900	705901	0.0468
chr	705901	705905	0.0585
chr	705905	705906	0.0702
chr	705906	705908	0.0819
chr	705908	705909	0.1053
chr	705909	705917	0.117
chr	705917	705918	0.1053
chr	705918	705925	0.0702
chr	705925	705927	0.0585
chr	705927	705928	0.0468
chr	705928	705929	0.5265
chr	705929	705930	0.5148
chr	705930	705943	0.5031
chr	705943	705944	0.7956
chr	705944	705945	0.8073
chr	705945	705946	0.9594
chr	705946	705948	0.9945
chr	705948	705949	0.936
chr	705949	705950	0.6552
chr	705950	705952	1.7667
chr	705952	705955	1.8603
chr	705955	705958	1.8486
chr	705958	705959	1.9305
chr	705959	705960	1.9539
chr	705960	705961	2.2581
chr	705961	705962	5.2299
chr	705962	705963	5.382
chr	705963	705965	5.3235
chr	705965	705966	5.3352
chr	705966	705967	5.3586
chr	705967	705968	32.6547
chr	705968	705969	32.7132
chr	705969	705970	32.76
chr	705970	705971	32.5494
chr	705971	705972	32.1048
chr	705972	705973	31.4847
chr	705973	705974	31.473
chr	705974	705978	31.4496
chr	705978	705979	31.4145
chr	705979	705980	31.356
chr	705980	705981	31.2975
chr	705981	705982	31.2039
chr	705982	705983	29.4606
chr	705983	705984	28.9341
chr	705984	705985	28.6533
chr	705985	705986	28.2789
chr	705986	705987	28.1151
chr	705987	705988	25.506
chr	705988	705989	16.848
chr	705989	705990	0.9945
chr	705990	705991	0.4563
chr	705991	705992	0.3393
chr	705992	705994	0.2691
chr	705994	705995	0.1989
chr	705995	705996	0.1755
chr	705996	706000	0.1638
chr	706000	706001	0.1872
chr	706001	706002	0.1989
chr	706002	706003	0.3042
chr	706003	706004	0.2808
chr	706004	706009	0.2574
chr	706009	706010	0.234
chr	706010	706012	0.2457
chr	706012	706013	0.234
chr	706013	706014	0.1989
chr	706014	706019	0.1755
chr	706019	706021	0.1638
chr	706021	706022	0.1404
chr	706022	706024	0.117
chr	706024	706026	0.0234
chr	706026	706028	0.0117
chr	706028	706029	0.0351
chr	706029	706031	0.0234
chr	706031	706036	0.0819
chr	706036	706038	0.0936
chr	706038	706039	0.1053
chr	706039	706041	0.9126
chr	706041	706051	0.936
chr	706051	706052	0.9477
chr	706052	706053	0.9243
chr	706053	706054	0.9126
chr	706054	706058	0.9009
chr	706058	706059	0.8775
chr	706059	706060	0.8424
chr	706060	706061	0.6318
chr	706061	706062	0.1521
chr	706062	706065	0.1638
chr	706065	706066	0.1287
chr	706066	706067	0.117
chr	706067	706071	0.0936
chr	706071	706075	0.0819
chr	706075	706078	0.0702
chr	706078	706081	0.0468
chr	706081	706083	0.0234
chr	706083	706090	0.0117
chr	706108	706128	0.0117
chr	706144	706147	0.117
chr	706147	706153	0.1404
chr	706153	706161	0.1521
chr	706161	706162	0.1404
chr	706162	706163	0.234
chr	706163	706164	0.3159
chr	706164	706165	0.2925
chr	706165	706166	0.2457
chr	706166	706173	0.234
chr	706173	706174	0.2574
chr	706174	706182	0.2691
chr	706182	706183	0.1755
chr	706183	706184	0.1521
chr	706184	706186	0.0585
chr	706186	706193	0.0468
chr	706193	706195	0.0351
chr	706195	706199	0.0702
chr	706199	706200	0.1989
chr	706200	706202	0.2106
chr	706202	706211	0.234
chr	706211	706212	0.2457
chr	706212	706214	0.2574
chr	706214	706216	0.2457
chr	706216	706217	0.2106
chr	706217	706219	0.1989
chr	706219	706220	0.1872
chr	706220	706221	0.1638
chr	706221	706224	0.0468
chr	706224	706234	0.0234
chr	706247	706248	0.0234
chr	706248	706259	0.0351
chr	706259	706266	0.0468
chr	706266	706269	0.0585
chr	706269	706270	0.0351
chr	706270	706281	0.0234
chr	706281	706282	0.0468
chr	706282	706288	0.0585
chr	706288	706304	0.0468
chr	706304	706306	0.0117
chr	706327	706328	0.0117
chr	706328	706347	0.0468
chr	706347	706348	0.0234
chr	706348	706349	0.0117
chr	706379	706399	0.0117
chr	706405	706423	0.0117
chr	706442	706448	0.0234
chr	706448	706463	0.0351
chr	706463	706464	0.0234
chr	706464	706475	0.0117
chr	706476	706490	0.0117
chr	706490	706498	0.0234
chr	706498	706518	0.0117
chr	706518	706519	0.0936
chr	706519	706521	0.1053
chr	706521	706538	0.0936
chr	706538	706541	0.0819
chr	706541	706542	0.0117
chr	706567	706589	0.0117
chr	706591	706601	0.0234
chr	706601	706608	0.0468
chr	706608	706609	0.0702
chr	706609	706616	0.0936
chr	706616	706622	0.1053
chr	706622	706623	0.0819
chr	706623	706624	0.0702
chr	706624	706628	0.0819
chr	706628	706629	0.0585
chr	706629	706633	0.0351
chr	706633	706646	0.0234
chr	706646	706647	0.0117
chr	706651	706671	0.0117
chr	706681	706682	0.0117
chr	706682	706687	0.0234
chr	706687	706688	0.117
chr	706688	706689	0.1989
chr	706689	706703	0.2106
chr	706703	706704	0.234
chr	706704	706708	0.2223
chr	706708	706709	0.1521
chr	706709	706710	0.117
chr	706710	706711	0.0468
chr	706711	706720	0.0351
chr	706720	706722	0.0234
chr	706722	706731	0.0117
chr	706749	706754	0.117
chr	706754	706758	0.1287
chr	706758	706760	0.1989
chr	706760	706768	0.2106
chr	706768	706770	0.1872
chr	706770	706771	0.1287
chr	706771	706772	0.1053
chr	706772	706779	0.0936
chr	706779	706780	0.0819
chr	706780	706781	0.0117
chr	706839	706840	0.0585
chr	706840	706857	0.1053
chr	706857	706860	0.0936
chr	706860	706862	0.0468
chr	706862	706864	0.0234
chr	706864	706867	0.0117
chr	706883	706888	0.0117
chr	706888	706905	0.0234
chr	706905	706909	0.0117
chr	706918	706920	0.0234
chr	706920	706928	0.0351
chr	706928	706930	0.0585
chr	706930	706931	0.1053
chr	706931	706941	0.8424
chr	706941	706943	0.8541
chr	706943	706947	0.9828
chr	706947	706948	0.9945
chr	706948	706950	0.9828
chr	706950	706951	0.4095
chr	706951	706952	0.351
chr	706952	706953	0.2691
chr	706953	706955	0.2574
chr	706955	706958	0.2925
chr	706958	706960	0.2808
chr	706960	706961	0.2691
chr	706961	706962	0.2457
chr	706962	706963	0.2223
chr	706963	706964	0.1872
chr	706964	706965	0.1053
chr	706965	706966	0.0702
chr	706966	706968	0.0585
chr	706968	706978	0.0351
chr	706978	706979	0.0234
chr	706985	706987	0.0117
chr	706987	706988	0.0819
chr	706988	706993	0.1053
chr	706993	706994	0.4563
chr	706994	707004	0.468
chr	707004	707008	0.4914
chr	707008	707009	0.468
chr	707009	707010	0.4446
chr	707010	707013	0.4095
chr	707013	707014	0.3861
chr	707014	707015	0.3627
chr	707015	707025	1.8135
chr	707025	707032	1.8018
chr	707032	707035	1.7433
chr	707035	707036	1.4742
chr	707036	707037	0.9711
chr	707037	707038	0.3276
chr	707038	707039	0.2223
chr	707039	707040	0.1755
chr	707040	707041	0.1404
chr	707041	707042	0.0936
chr	707043	707047	0.0117
chr	707047	707049	0.0234
chr	707049	707050	0.0351
chr	707050	707051	0.0585
chr	707051	707052	0.0936
chr	707052	707053	0.5499
chr	707053	707068	1.2519
chr	707068	707072	1.2402
chr	707072	707074	1.1232
chr	707074	707075	1.1115
chr	707075	707076	1.0764
chr	707076	707078	1.0413
chr	707078	707079	0.5967
chr	707079	707080	0.5265
chr	707080	707081	0.0936
chr	707082	707089	0.0117
chr	707089	707111	0.0234
chr	707111	707113	0.0117
chr	707138	707143	0.0117
chr	707143	707144	0.0936
chr	707144	707145	0.2574
chr	707145	707163	0.2691
chr	707163	707164	0.1872
chr	707164	707165	0.1638
chr	707165	707167	0.0585
chr	707167	707168	0.0468
chr	707168	707170	0.0351
chr	707495	707501	0.0117
chr	707501	707503	0.0585
chr	707503	707516	0.0936
chr	707516	707522	0.0819
chr	707522	707523	0.0702
chr	707523	707524	0.0351
chr	707524	707525	0.0234
chr	707533	707537	0.0117
chr	707537	707539	0.0234
chr	707539	707545	0.0351
chr	707545	707546	0.0468
chr	707546	707555	0.0585
chr	707555	707567	0.0234
chr	707567	707570	0.0117
chr	707579	707580	15.5259
chr	707580	707581	19.9953
chr	707581	707582	20.0304
chr	707582	707583	20.0538
chr	707583	707584	20.0655
chr	707584	707585	20.1123
chr	707585	707586	20.1357
chr	707586	707594	20.1825
chr	707594	707595	20.1942
chr	707595	707596	20.2527
chr	707596	707597	20.2644
chr	707597	707598	20.1942
chr	707598	707599	20.1591
chr	707599	707600	20.0889
chr	707600	707601	18.135
chr	707601	707602	2.3517
chr	707602	707603	1.2168
chr	707603	707604	0.3159
chr	707604	707605	0.1989
chr	707605	707608	0.1755
chr	707608	707610	0.1521
chr	707610	707613	0.1404
chr	707613	707615	0.1287
chr	707615	707616	0.0585
chr	707616	707617	0.0351
chr	707617	707619	0.0234
chr	707626	707627	0.0117
chr	707627	707629	0.0234
chr	707629	707631	0.1521
chr	707631	707632	0.4446
chr	707632	707633	2.0592
chr	707633	707640	2.106
chr	707640	707648	2.1177
chr	707648	707649	2.0826
chr	707649	707650	2.0475
chr	707650	707651	1.9656
chr	707651	707652	1.6263
chr	707652	707653	1.3689
chr	707653	707654	0.1755
chr	707654	707655	0.0585
chr	707655	707661	0.0117
chr	707665	707673	0.0117
chr	707673	707682	0.0234
chr	707682	707693	0.0351
chr	707693	707695	0.1521
chr	707695	707699	0.1638
chr	707699	707700	0.1872
chr	707700	707702	0.2223
chr	707702	707711	0.2106
chr	707711	707712	0.1989
chr	707712	707713	0.1872
chr	707713	707714	0.1755
chr	707714	707715	0.117
chr	707715	707716	0.0702
chr	707716	707719	0.0585
chr	707719	707721	0.1287
chr	707721	707722	0.117
chr	707722	707744	0.1053
chr	707744	707745	0.0819
chr	707745	707746	0.0702
chr	707750	707760	0.0117
chr	707760	707761	0.0351
chr	707761	707772	0.0468
chr	707772	707778	0.0351
chr	707778	707781	0.0234
chr	707781	707782	0.0117
chr	707808	707823	0.0117
chr	707856	707857	0.0234
chr	707857	707863	0.1638
chr	707863	707874	0.2574
chr	707874	707876	0.2457
chr	707876	707877	0.234
chr	707877	707878	0.2106
chr	707878	707879	0.117
chr	707879	707880	0.1053
chr	707880	707883	0.0936
chr	707883	707884	0.0819
chr	707911	707917	0.0117
chr	707917	707918	0.0351
chr	707918	707920	0.0468
chr	707920	707937	0.1287
chr	707937	707938	0.117
chr	707938	707939	0.0936
chr	707939	707940	0.0702
chr	707940	707941	0.0468
chr	707957	707974	0.0117
chr	707989	707994	0.0468
chr	707994	708007	0.0585
chr	708007	708010	0.0702
chr	708010	708011	0.0351
chr	708011	708013	0.0234
chr	708013	708026	0.0117
chr	708026	708029	0.0234
chr	708029	708036	0.0117
chr	708036	708048	0.0702
chr	708048	708057	0.0585
chr	708057	708058	0.0234
chr	708098	708124	0.0117
chr	708145	708146	0.0117
chr	708146	708147	0.0234
chr	708147	708148	0.0351
chr	708148	708150	0.0468
chr	708150	708169	0.0585
chr	708169	708170	0.0234
chr	708170	708174	0.0117
chr	708208	708213	0.0234
chr	708213	708225	0.0351
chr	708225	708230	0.0468
chr	708230	708246	0.0117
chr	708277	708298	0.0468
chr	708298	708299	0.0117
chr	708329	708330	0.0117
chr	708330	708331	0.0234
chr	708331	708332	0.0468
chr	708332	708334	0.1053
chr	708334	708351	0.1287
chr	708351	708352	0.1053
chr	708352	708353	0.0819
chr	708353	708354	0.0468
chr	708354	708355	0.0117
chr	708392	708394	0.0117
chr	708394	708413	0.0702
chr	708413	708415	0.0819
chr	708415	708416	0.0468
chr	708416	708418	0.0585
chr	708418	708420	0.6786
chr	708420	708435	0.6903
chr	708435	708436	0.6786
chr	708436	708438	0.6669
chr	708438	708439	0.585
chr	708439	708440	0.4329
chr	708440	708441	0.2457
chr	708441	708442	0.0351
chr	708442	708443	0.0234
chr	708447	708452	0.0234
chr	708452	708453	0.1287
chr	708453	708467	0.1404
chr	708467	708471	0.1287
chr	708471	708472	0.117
chr	708472	708474	0.1053
chr	708474	708475	0.0117
chr	708505	708526	0.0468
chr	708526	708527	0.0351
chr	708527	708528	0.0234
chr	708574	708602	0.0117
chr	708662	708672	0.0117
chr	708672	708679	0.0468
chr	708679	708691	0.0351
chr	708691	708694	0.0234
chr	708716	708737	0.0234
chr	708782	708804	0.0585
chr	708849	708850	0.0117
chr	708850	708859	0.0234
chr	708859	708860	0.0351
chr	708860	708870	0.0468
chr	708870	708871	0.0351
chr	708871	708876	0.0468
chr	708876	708877	0.0351
chr	708877	708878	0.1287
chr	708878	708880	0.1404
chr	708880	708881	0.1287
chr	708881	708893	0.117
chr	708893	708895	0.1287
chr	708895	708896	0.1053
chr	708896	708898	0.0468
chr	708898	708900	0.0351
chr	708900	708915	0.0117
chr	708965	708982	0.0117
chr	708982	708984	0.0234
chr	708984	708985	0.0351
chr	708985	709003	0.0234
chr	709003	709005	0.0117
chr	709036	709043	0.0117
chr	709043	709060	0.0351
chr	709060	709064	0.0234
chr	709064	709066	0.0117
chr	709066	709067	0.0702
chr	709067	709068	0.0936
chr	709068	709073	0.0819
chr	709073	709087	0.1053
chr	709087	709088	0.0819
chr	709088	709089	0.0468
chr	709089	709095	0.0234
chr	709095	709098	0.0117
chr	709112	709121	0.0468
chr	709121	709129	0.0585
chr	709129	709131	0.0468
chr	709131	709134	0.0351
chr	709134	709136	0.0234
chr	709136	709143	0.0117
chr	709150	709151	0.0234
chr	709151	709153	0.0351
chr	709153	709154	0.0468
chr	709154	709155	0.117
chr	709155	709171	0.1872
chr	709171	709173	0.1755
chr	709173	709175	0.1638
chr	709175	709177	0.1404
chr	709177	709178	0.1287
chr	709178	709187	0.0117
chr	709198	709200	0.0117
chr	709200	709221	0.0234
chr	709278	709300	0.0117
chr	709360	709380	0.0234
chr	709380	709382	0.0117
chr	709449	709462	0.0117
chr	709462	709482	0.0585
chr	709482	709483	0.0234
chr	709483	709491	0.0117
chr	709526	709532	0.0117
chr	709532	709553	0.0702
chr	709553	709558	0.0117
chr	709570	709595	0.0117
chr	709650	709651	0.0117
chr	709651	709652	0.0234
chr	709652	709653	0.117
chr	709653	709672	0.2574
chr	709672	709673	0.1989
chr	709673	709675	0.1872
chr	709753	709769	0.0117
chr	709769	709771	0.2223
chr	709771	709788	0.6084
chr	709788	709790	0.5967
chr	709790	709791	0.4797
chr	709791	709792	0.3159
chr	709792	709793	0.0936
chr	709793	709794	0.0585
chr	709794	709796	0.0468
chr	709796	709797	0.0234
chr	709859	709866	0.0117
chr	709866	709867	0.0819
chr	709867	709873	0.0936
chr	709873	709882	0.1287
chr	709882	709885	0.1404
chr	709885	709886	0.1287
chr	709886	709887	0.0936
chr	709887	709888	0.117
chr	709888	709894	0.1053
chr	709894	709904	0.0702
chr	709904	709909	0.0234
chr	709909	709910	0.0117
chr	709920	709921	0.0351
chr	709921	709940	0.0468
chr	709940	709942	0.0351
chr	709942	709943	0.0234
chr	709948	709949	0.0351
chr	709949	709951	0.0819
chr	709951	709962	0.0936
chr	709962	709970	0.1053
chr	709970	709971	0.1755
chr	709971	709972	0.4329
chr	709972	709978	0.8541
chr	709978	709988	0.8424
chr	709988	709989	0.8307
chr	709989	709990	0.7722
chr	709990	709991	0.7371
chr	709991	709992	0.351
chr	709992	709993	0.3159
chr	709993	709994	0.1521
chr	709994	709995	0.117
chr	709995	709997	0.0234
chr	709997	710002	0.0117
chr	710002	710003	0.1989
chr	710003	710004	0.3042
chr	710004	710006	0.3744
chr	710006	710007	0.3978
chr	710007	710008	0.4212
chr	710008	710010	0.4446
chr	710010	710019	0.468
chr	710019	710022	0.4563
chr	710022	710023	0.3978
chr	710023	710024	0.351
chr	710024	710026	0.7956
chr	710026	710027	0.8073
chr	710027	710028	0.819
chr	710028	710029	4.0833
chr	710029	710030	4.095
chr	710030	710033	4.1652
chr	710033	710034	4.1535
chr	710034	710035	4.6332
chr	710035	710036	4.6566
chr	710036	710038	4.6683
chr	710038	710039	4.6917
chr	710039	710042	4.7268
chr	710042	710043	5.3001
chr	710043	710044	5.265
chr	710044	710045	5.1363
chr	710045	710046	5.0778
chr	710046	710047	5.0427
chr	710047	710048	5.0193
chr	710048	710049	3.2292
chr	710049	710050	2.9718
chr	710050	710051	2.7027
chr	710051	710052	2.0592
chr	710052	710053	1.872
chr	710053	710054	1.6965
chr	710054	710055	1.6848
chr	710055	710056	1.638
chr	710056	710057	1.4625
chr	710057	710058	1.3338
chr	710058	710059	1.0764
chr	710059	710061	0.9945
chr	710061	710062	0.9828
chr	710062	710063	0.9126
chr	710063	710064	0.7839
chr	710064	710066	0.7722
chr	710066	710067	0.2691
chr	710067	710069	0.1755
chr	710069	710077	0.0117
chr	710085	710090	0.0117
chr	710090	710098	0.0234
chr	710098	710106	0.0351
chr	710106	710114	0.0234
chr	710114	710116	0.0117
chr	710118	710119	0.0234
chr	710119	710120	0.0351
chr	710120	710122	0.0585
chr	710122	710135	0.0702
chr	710135	710137	0.4329
chr	710137	710140	1.989
chr	710140	710141	1.9656
chr	710141	710142	2.4102
chr	710142	710143	2.4336
chr	710143	710147	2.457
chr	710147	710149	2.5155
chr	710149	710153	2.5272
chr	710153	710154	2.457
chr	710154	710155	2.4219
chr	710155	710156	2.3634
chr	710156	710157	2.2464
chr	710157	710158	2.2932
chr	710158	710159	2.1645
chr	710159	710160	1.8018
chr	710160	710161	1.7082
chr	710161	710162	1.6263
chr	710162	710163	0.9711
chr	710163	710164	0.9126
chr	710164	710166	0.4797
chr	710166	710168	0.4446
chr	710168	710169	0.4329
chr	710169	710170	0.4446
chr	710170	710171	0.4329
chr	710171	710174	0.4212
chr	710174	710177	0.4095
chr	710177	710178	0.3744
chr	710178	710179	0.351
chr	710179	710191	0.0351
chr	710217	710231	0.0351
chr	710231	710233	0.0468
chr	710233	710234	0.0585
chr	710234	710235	0.0702
chr	710235	710236	0.0819
chr	710236	710239	0.0936
chr	710239	710240	0.0702
chr	710240	710250	0.0585
chr	710250	710253	0.0468
chr	710253	710256	0.0351
chr	710256	710257	0.0117
chr	710313	710335	0.0351
chr	710335	710336	0.0234
chr	710336	710342	0.0117
chr	710342	710351	0.0585
chr	710351	710360	0.0468
chr	710360	710361	0.0117
chr	710361	710365	0.0234
chr	710365	710373	0.0351
chr	710373	710375	0.5031
chr	710375	710383	0.5148
chr	710383	710384	0.5031
chr	710384	710386	0.4914
chr	710386	710390	0.4797
chr	710390	710393	0.2925
chr	710393	710394	0.2808
chr	710394	710395	0.0468
chr	710395	710397	0.0234
chr	710397	710398	0.0117
chr	710446	710462	0.0117
chr	710491	710492	0.0234
chr	710492	710504	0.1287
chr	710504	710512	0.1521
chr	710512	710513	0.1287
chr	710513	710518	0.117
chr	710518	710519	0.0936
chr	710519	710522	0.0351
chr	710522	710523	0.0468
chr	710523	710524	0.0585
chr	710524	710525	0.0702
chr	710525	710526	0.0936
chr	710526	710527	0.3159
chr	710527	710536	0.3276
chr	710536	710539	0.3159
chr	710539	710543	0.3042
chr	710543	710544	0.2808
chr	710544	710545	0.2691
chr	710545	710546	0.2574
chr	710546	710547	0.1755
chr	710547	710548	0.1521
chr	710642	710643	0.0117
chr	710643	710644	0.1287
chr	710644	710645	0.4797
chr	710645	710647	1.3923
chr	710647	710648	1.5444
chr	710648	710649	1.5678
chr	710649	710650	1.7901
chr	710650	710653	1.8018
chr	710653	710654	1.8135
chr	710654	710659	1.8252
chr	710659	710662	1.8369
chr	710662	710663	1.8252
chr	710663	710664	1.7784
chr	710664	710666	1.6614
chr	710666	710667	1.0881
chr	710667	710668	0.4095
chr	710668	710669	0.2691
chr	710669	710670	0.3159
chr	710670	710671	0.4446
chr	710671	710672	0.5382
chr	710672	710674	0.6201
chr	710674	710675	0.6318
chr	710675	710679	0.5967
chr	710679	710680	0.6786
chr	710680	710681	0.7488
chr	710681	710685	0.8775
chr	710685	710687	0.8658
chr	710687	710689	0.819
chr	710689	710690	0.7956
chr	710690	710691	0.7839
chr	710691	710692	0.7137
chr	710692	710693	0.4797
chr	710693	710694	0.3978
chr	710694	710695	0.3159
chr	710695	710697	0.3042
chr	710697	710699	0.2925
chr	710699	710701	0.2457
chr	710701	710702	0.0468
chr	710702	710706	0.0117
chr	710706	710727	0.0234
chr	710727	710738	0.0117
chr	710743	710754	0.0351
chr	710754	710755	0.0468
chr	710755	710763	0.0819
chr	710763	710767	0.0702
chr	710767	710773	0.0585
chr	710773	710775	0.0468
chr	710775	710776	0.0117
chr	710776	710786	0.0351
chr	710786	710790	0.0585
chr	710790	710791	0.9009
chr	710791	710793	0.9126
chr	710793	710794	0.9243
chr	710794	710796	0.9945
chr	710796	710807	1.0881
chr	710807	710808	1.0764
chr	710808	710810	1.0647
chr	710810	710811	1.0413
chr	710811	710812	0.7839
chr	710812	710813	0.6201
chr	710813	710814	0.5967
chr	710814	710815	0.4914
chr	710815	710816	0.3978
chr	710816	710817	0.1755
chr	710817	710819	0.0585
chr	710819	710820	0.0468
chr	710820	710821	0.0234
chr	710821	710823	0.0117
chr	710823	710828	0.0234
chr	710828	710830	0.0468
chr	710830	710831	0.1755
chr	710831	710833	1.7667
chr	710833	710834	1.872
chr	710834	710835	1.9071
chr	710835	710838	1.9422
chr	710838	710840	2.0709
chr	710840	710844	2.6091
chr	710844	710845	2.6208
chr	710845	710846	2.6325
chr	710846	710848	2.6208
chr	710848	710850	2.6091
chr	710850	710851	2.5506
chr	710851	710852	2.3751
chr	710852	710853	1.5678
chr	710853	710854	0.9828
chr	710854	710855	0.8307
chr	710855	710856	0.7254
chr	710856	710857	0.702
chr	710857	710859	0.6669
chr	710859	710861	0.5616
chr	710861	710862	0.117
chr	710862	710863	0.0234
chr	710863	710865	0.0117
chr	710872	710881	0.0234
chr	710881	710883	0.3393
chr	710883	710891	0.9711
chr	710891	710892	0.9828
chr	710892	710894	0.9945
chr	710894	710897	0.9828
chr	710897	710898	1.0296
chr	710898	710901	1.053
chr	710901	710902	1.0413
chr	710902	710903	1.0296
chr	710903	710904	2.9718
chr	710904	710905	2.9952
chr	710905	710906	10.9395
chr	710906	710908	10.9863
chr	710908	710914	11.0448
chr	710914	710916	11.0331
chr	710916	710917	11.115
chr	710917	710919	11.1267
chr	710919	710920	11.0682
chr	710920	710921	10.9629
chr	710921	710922	10.9161
chr	710922	710923	9.6642
chr	710923	710924	9.3249
chr	710924	710925	11.3958
chr	710925	710926	15.5727
chr	710926	710927	12.5658
chr	710927	710928	9.1143
chr	710928	710929	9.009
chr	710929	710930	8.9505
chr	710930	710931	8.9154
chr	710931	710934	8.9037
chr	710934	710936	8.892
chr	710936	710937	8.8803
chr	710937	710938	8.8452
chr	710938	710939	8.7984
chr	710939	710941	8.775
chr	710941	710942	8.7516
chr	710942	710943	8.7048
chr	710943	710944	8.6931
chr	710944	710945	8.6346
chr	710945	710946	8.5176
chr	710946	710947	7.8741
chr	710947	710948	3.3111
chr	710948	710949	0.6903
chr	710949	710950	0.5148
chr	710950	710951	0.1872
chr	710951	710972	0.0234
chr	710992	711011	0.0117
chr	711013	711014	0.0585
chr	711014	711015	0.0702
chr	711015	711019	0.1053
chr	711019	711030	0.117
chr	711030	711032	0.1053
chr	711032	711033	0.0936
chr	711033	711034	0.0819
chr	711034	711035	0.0702
chr	711035	711040	0.0468
chr	711040	711042	0.0234
chr	711042	711043	0.0117
chr	711048	711049	0.2106
chr	711049	711053	0.2574
chr	711053	711063	0.2691
chr	711063	711064	0.2808
chr	711064	711065	0.5265
chr	711065	711066	0.5148
chr	711066	711067	0.5382
chr	711067	711068	0.5031
chr	711068	711069	0.4914
chr	711069	711070	0.4446
chr	711070	711071	0.4095
chr	711071	711072	0.3861
chr	711072	711073	0.3744
chr	711073	711074	0.2925
chr	711074	711084	0.2808
chr	711084	711085	0.1638
chr	711085	711086	0.0702
chr	711086	711087	0.0585
chr	711087	711089	0.0234
chr	711089	711093	0.0468
chr	711093	711095	0.0585
chr	711095	711096	0.0702
chr	711096	711100	0.2223
chr	711100	711110	0.234
chr	711110	711111	0.2223
chr	711111	711112	0.2106
chr	711112	711114	0.1989
chr	711114	711116	0.1755
chr	711116	711117	0.0936
chr	711117	711118	0.0351
chr	711118	711120	0.0234
chr	711120	711124	0.0117
chr	711124	711125	0.0468
chr	711125	711128	0.9945
chr	711128	711136	1.0062
chr	711136	711138	0.9945
chr	711138	711146	1.0062
chr	711146	711148	0.351
chr	711148	711149	0.2106
chr	711149	711150	0.1053
chr	711150	711151	0.117
chr	711151	711153	0.1521
chr	711153	711156	0.7956
chr	711156	711158	1.5444
chr	711158	711161	1.5912
chr	711161	711164	1.5795
chr	711164	711165	1.5678
chr	711165	711170	1.6263
chr	711170	711172	1.5912
chr	711172	711173	1.5795
chr	711173	711174	1.5678
chr	711174	711175	1.521
chr	711175	711176	1.3689
chr	711176	711177	1.17
chr	711177	711178	0.819
chr	711178	711179	0.6435
chr	711179	711180	0.1053
chr	711180	711184	0.0819
chr	711184	711186	0.0585
chr	711186	711187	0.0468
chr	711187	711192	0.0117
chr	711192	711202	0.0234
chr	711202	711203	0.0351
chr	711203	711207	0.0702
chr	711207	711208	0.1053
chr	711208	711222	0.0936
chr	711222	711223	0.0819
chr	711223	711224	0.0702
chr	711224	711227	0.0936
chr	711227	711228	0.0819
chr	711228	711229	0.0702
chr	711229	711230	0.0468
chr	711230	711238	0.0702
chr	711238	711241	0.0468
chr	711241	711250	0.0234
chr	711250	711251	0.0117
chr	711251	711252	0.1053
chr	711252	711267	0.0936
chr	711267	711270	0.0819
chr	711270	711273	0.0585
chr	711273	711297	0.0351
chr	711297	711311	0.0117
chr	711311	711312	0.0234
chr	711312	711321	0.0351
chr	711321	711322	0.0702
chr	711322	711327	0.0819
chr	711327	711333	0.0936
chr	711333	711337	0.0702
chr	711337	711339	0.0585
chr	711339	711343	0.0702
chr	711343	711349	0.1755
chr	711349	711361	0.1638
chr	711361	711362	0.1404
chr	711362	711363	0.117
chr	711363	711364	0.1053
chr	711364	711365	0.0936
chr	711365	711366	0.0351
chr	711366	711367	0.0234
chr	711367	711368	0.0117
chr	711402	711407	0.0468
chr	711407	711424	0.0585
chr	711424	711429	0.0117
chr	711479	711506	0.0117
chr	711506	711507	0.234
chr	711507	711526	0.4095
chr	711526	711527	0.3978
chr	711527	711528	0.3159
chr	711528	711533	0.0117
chr	711586	711602	0.0234
chr	711602	711608	0.0351
chr	711608	711610	0.0117
chr	711610	711620	0.0234
chr	711620	711621	0.0468
chr	711621	711622	0.0585
chr	711622	711632	0.0468
chr	711632	711642	0.0351
chr	711653	711666	0.0117
chr	711666	711668	0.0234
chr	711668	711669	0.117
chr	711669	711675	0.1287
chr	711675	711682	0.117
chr	711682	711687	0.1053
chr	711687	711689	0.0936
chr	711689	711690	0.0351
chr	711690	711693	0.0234
chr	711711	711734	0.0351
chr	711734	711738	0.0234
chr	711738	711739	0.0117
chr	711739	711744	0.0234
chr	711744	711746	0.0468
chr	711746	711749	0.0585
chr	711749	711750	0.0936
chr	711750	711751	0.2574
chr	711751	711759	0.2808
chr	711759	711763	0.2691
chr	711763	711766	0.2574
chr	711766	711770	0.2223
chr	711770	711771	0.2106
chr	711771	711772	0.0234
chr	711772	711773	0.0117
chr	711815	711819	0.0117
chr	711819	711832	0.1404
chr	711832	711840	0.1287
chr	711840	711841	0.0819
chr	711841	711842	0.0117
chr	711898	711905	0.0117
chr	711905	711907	0.0351
chr	711907	711909	0.0702
chr	711909	711911	0.2691
chr	711911	711925	0.2808
chr	711925	711927	0.234
chr	711927	711928	2.1528
chr	711928	711929	2.106
chr	711929	711930	3.2292
chr	711930	711933	3.2058
chr	711933	711944	3.2175
chr	711944	711946	3.1824
chr	711946	711947	3.159
chr	711947	711948	3.0537
chr	711948	711949	1.5093
chr	711949	711950	1.3338
chr	711950	711951	0.5616
chr	711951	711952	0.2808
chr	711970	711984	0.0117
chr	711984	711991	0.0234
chr	711991	712006	0.0117
chr	712006	712010	0.0234
chr	712010	712018	0.0117
chr	712018	712027	0.0351
chr	712027	712040	0.0234
chr	712040	712041	0.0351
chr	712041	712042	0.0234
chr	712042	712062	0.0702
chr	712062	712064	0.0585
chr	712064	712067	0.0351
chr	712067	712069	0.0468
chr	712069	712070	0.0702
chr	712070	712071	0.0819
chr	712071	712073	0.0936
chr	712073	712074	0.1287
chr	712074	712075	0.1404
chr	712075	712085	0.1287
chr	712085	712089	0.1053
chr	712089	712090	0.0936
chr	712090	712092	0.0819
chr	712092	712093	0.0585
chr	712093	712094	0.0468
chr	712094	712095	0.0234
chr	712095	712096	0.0117
chr	712115	712117	0.0117
chr	712117	712121	0.0351
chr	712121	712122	1.2402
chr	712122	712123	11.0799
chr	712123	712124	11.3724
chr	712124	712126	11.3841
chr	712126	712127	11.4309
chr	712127	712130	11.6181
chr	712130	712131	11.6649
chr	712131	712132	11.7117
chr	712132	712133	12.4488
chr	712133	712134	12.4605
chr	712134	712135	12.5307
chr	712135	712136	12.8583
chr	712136	712137	12.9519
chr	712137	712138	32.9004
chr	712138	712139	43.1847
chr	712139	712140	44.8227
chr	712140	712141	44.811
chr	712141	712142	44.6004
chr	712142	712143	44.0037
chr	712143	712144	34.9596
chr	712144	712145	34.164
chr	712145	712148	33.696
chr	712148	712149	33.6843
chr	712149	712150	33.5439
chr	712150	712151	33.4971
chr	712151	712152	33.4854
chr	712152	712153	33.462
chr	712153	712154	32.0346
chr	712154	712155	30.0456
chr	712155	712156	28.9224
chr	712156	712157	27.8577
chr	712157	712158	24.4881
chr	712158	712159	17.0586
chr	712159	712160	4.5513
chr	712160	712161	1.17
chr	712161	712162	0.3159
chr	712162	712163	0.2808
chr	712163	712164	0.234
chr	712164	712165	0.1872
chr	712165	712167	0.3393
chr	712167	712168	0.6435
chr	712168	712175	0.6786
chr	712175	712176	0.6903
chr	712176	712177	0.6786
chr	712177	712178	0.6669
chr	712178	712179	0.6552
chr	712179	712180	0.6435
chr	712180	712181	0.7488
chr	712181	712183	3.8727
chr	712183	712185	3.861
chr	712185	712186	3.8142
chr	712186	712187	9.3132
chr	712187	712188	13.572
chr	712188	712189	13.5837
chr	712189	712191	13.6188
chr	712191	712193	14.2038
chr	712193	712194	14.2155
chr	712194	712198	14.2038
chr	712198	712200	14.1921
chr	712200	712201	13.9932
chr	712201	712202	13.9815
chr	712202	712203	13.6071
chr	712203	712204	13.0806
chr	712204	712205	11.7819
chr	712205	712206	11.7234
chr	712206	712207	11.1267
chr	712207	712208	2.4453
chr	712208	712209	1.872
chr	712209	712210	1.7667
chr	712210	712211	1.5327
chr	712211	712212	1.4391
chr	712212	712213	1.1115
chr	712213	712214	1.0998
chr	712214	712216	1.053
chr	712216	712217	1.0413
chr	712217	712223	1.0296
chr	712223	712224	1.0179
chr	712224	712228	0.3393
chr	712228	712229	0.3159
chr	712229	712230	0.2808
chr	712230	712231	0.2223
chr	712231	712234	0.1638
chr	712234	712235	0.1404
chr	712235	712236	0.0585
chr	712236	712245	0.0468
chr	712245	712247	0.0936
chr	712247	712252	0.1872
chr	712252	712253	0.234
chr	712253	712266	0.3159
chr	712266	712267	0.8073
chr	712267	712268	2.9016
chr	712268	712271	2.9367
chr	712271	712272	2.9133
chr	712272	712273	2.8782
chr	712273	712274	2.8899
chr	712274	712276	2.7729
chr	712276	712284	2.8431
chr	712284	712285	2.8314
chr	712285	712286	2.7963
chr	712286	712287	2.2815
chr	712287	712288	1.7316
chr	712288	712289	1.0647
chr	712289	712290	0.9009
chr	712290	712291	0.7605
chr	712291	712292	0.4212
chr	712292	712293	0.3861
chr	712293	712294	0.3627
chr	712294	712295	0.2808
chr	712295	712296	0.2691
chr	712296	712298	0.234
chr	712298	712302	0.1989
chr	712302	712305	0.1755
chr	712305	712306	0.1638
chr	712306	712307	0.1521
chr	712307	712308	0.1404
chr	712308	712309	0.1287
chr	712309	712310	0.0702
chr	712310	712311	0.3978
chr	712311	712314	0.8775
chr	712314	712315	0.8892
chr	712315	712316	0.9009
chr	712316	712318	0.9126
chr	712318	712320	0.9711
chr	712320	712321	1.0413
chr	712321	712322	1.1466
chr	712322	712323	1.2519
chr	712323	712325	1.287
chr	712325	712326	7.8273
chr	712326	712327	8.4474
chr	712327	712328	8.6346
chr	712328	712329	8.6229
chr	712329	712330	8.6931
chr	712330	712331	10.6119
chr	712331	712332	10.5885
chr	712332	712333	10.0971
chr	712333	712334	10.062
chr	712334	712336	10.0269
chr	712336	712337	10.0152
chr	712337	712338	9.9333
chr	712338	712339	9.9216
chr	712339	712340	9.8982
chr	712340	712341	9.8748
chr	712341	712342	9.8514
chr	712342	712343	9.8046
chr	712343	712344	9.6408
chr	712344	712345	8.9973
chr	712345	712346	8.9388
chr	712346	712347	7.7922
chr	712347	712348	1.9305
chr	712348	712349	1.4625
chr	712349	712350	1.2519
chr	712350	712351	0.8892
chr	712351	712352	0.6669
chr	712352	712354	0.0351
chr	712354	712355	0.0702
chr	712355	712356	0.0585
chr	712356	712359	0.0468
chr	712359	712363	0.1872
chr	712363	712365	0.1989
chr	712365	712373	0.2106
chr	712373	712376	0.2808
chr	712376	712377	0.2691
chr	712377	712380	0.2574
chr	712380	712381	0.234
chr	712381	712386	0.1638
chr	712386	712387	0.1989
chr	712387	712390	0.1755
chr	712390	712395	0.1521
chr	712395	712396	0.1053
chr	712396	712397	0.0936
chr	712397	712404	0.0819
chr	712404	712407	0.0585
chr	712407	712408	0.0234
chr	712408	712409	0.0351
chr	712409	712415	0.0234
chr	712415	712420	0.0351
chr	712420	712421	0.0819
chr	712421	712423	1.638
chr	712423	712437	1.6848
chr	712437	712438	1.6497
chr	712438	712439	1.6146
chr	712439	712441	1.6029
chr	712441	712442	1.4742
chr	712442	712443	1.1115
chr	712443	712444	0.1404
chr	712444	712447	0.2808
chr	712447	712461	0.2691
chr	712461	712462	0.2574
chr	712462	712463	0.2457
chr	712463	712464	0.1755
chr	712464	712466	0.0234
chr	712466	712474	0.0351
chr	712474	712479	0.0468
chr	712479	712481	0.0585
chr	712481	712485	0.0702
chr	712485	712489	0.0819
chr	712489	712490	0.0702
chr	712490	712494	0.0585
chr	712494	712495	0.1404
chr	712495	712497	0.1287
chr	712497	712498	0.117
chr	712498	712501	0.1053
chr	712501	712504	0.0936
chr	712504	712508	0.117
chr	712508	712509	0.234
chr	712509	712510	8.1315
chr	712510	712516	8.1432
chr	712516	712517	8.0964
chr	712517	712523	8.073
chr	712523	712524	8.0613
chr	712524	712525	8.0496
chr	712525	712526	8.0847
chr	712526	712527	7.9911
chr	712527	712528	7.9794
chr	712528	712529	7.8858
chr	712529	712530	7.5465
chr	712530	712531	0.6318
chr	712531	712532	0.0702
chr	712532	712540	0.0468
chr	712540	712541	0.0585
chr	712541	712542	0.0702
chr	712542	712548	0.0585
chr	712548	712550	0.0702
chr	712550	712552	0.0585
chr	712552	712560	0.0351
chr	712560	712564	0.0234
chr	712564	712565	0.0468
chr	712565	712566	0.0585
chr	712566	712569	0.0468
chr	712569	712585	0.0351
chr	712585	712587	0.0117
chr	712604	712612	0.0117
chr	712612	712619	0.0234
chr	712619	712620	0.1287
chr	712620	712621	2.5506
chr	712621	712622	3.2058
chr	712622	712623	3.2526
chr	712623	712624	3.9429
chr	712624	712625	4.2237
chr	712625	712626	37.6974
chr	712626	712627	37.7676
chr	712627	712629	37.9782
chr	712629	712630	37.9899
chr	712630	712631	38.142
chr	712631	712636	38.4111
chr	712636	712637	38.376
chr	712637	712638	38.2941
chr	712638	712639	38.2239
chr	712639	712640	37.9431
chr	712640	712641	37.7676
chr	712641	712642	36.3753
chr	712642	712643	35.5563
chr	712643	712644	35.4276
chr	712644	712645	32.4207
chr	712645	712646	30.5721
chr	712646	712647	2.7729
chr	712647	712648	1.0764
chr	712648	712649	0.9009
chr	712649	712650	0.7605
chr	712650	712651	0.7137
chr	712651	712652	0.6318
chr	712652	712653	0.5733
chr	712653	712654	0.6201
chr	712654	712655	0.7722
chr	712655	712656	0.7956
chr	712656	712657	3.2643
chr	712657	712658	3.5685
chr	712658	712660	3.7089
chr	712660	712666	3.744
chr	712666	712669	3.7323
chr	712669	712671	3.7206
chr	712671	712673	3.4632
chr	712673	712674	3.4281
chr	712674	712675	3.4047
chr	712675	712676	1.9422
chr	712676	712677	1.7433
chr	712677	712678	1.2402
chr	712678	712679	1.1115
chr	712679	712680	0.8541
chr	712680	712681	0.5499
chr	712681	712688	0.0351
chr	712688	712696	0.0234
chr	712696	712700	0.0117
chr	712707	712717	0.0234
chr	712717	712723	0.0351
chr	712723	712726	0.0702
chr	712726	712738	0.0468
chr	712738	712744	0.0351
chr	712772	712779	0.0117
chr	712779	712792	0.0234
chr	712792	712793	0.0351
chr	712793	712800	0.0234
chr	712800	712801	0.0585
chr	712801	712809	0.0468
chr	712809	712821	0.0351
chr	712821	712822	0.0234
chr	712822	712823	0.0117
chr	712824	712829	0.0351
chr	712829	712831	0.2574
chr	712831	712835	0.3861
chr	712835	712838	0.5733
chr	712838	712843	0.5967
chr	712843	712847	0.5733
chr	712847	712850	0.5499
chr	712850	712851	0.4329
chr	712851	712852	0.3393
chr	712852	712853	0.3276
chr	712853	712854	0.234
chr	712854	712856	0.2106
chr	712856	712857	0.0585
chr	712870	712891	0.0234
chr	712891	712892	0.0117
chr	712904	712905	0.1872
chr	712905	712907	0.2223
chr	712907	712908	0.234
chr	712908	712914	0.2574
chr	712914	712924	0.2808
chr	712924	712925	0.2574
chr	712925	712926	0.0819
chr	712926	712927	0.1521
chr	712927	712928	0.1638
chr	712928	712931	0.1755
chr	712931	712932	0.1872
chr	712932	712945	0.1638
chr	712945	712947	0.117
chr	712947	712948	0.0702
chr	712948	712949	0.0468
chr	712949	712952	0.0351
chr	712952	712953	0.0234
chr	712953	712964	0.0117
chr	712964	712967	0.0234
chr	712967	712979	0.0117
chr	712979	712985	0.0234
chr	712985	713000	0.0117
chr	713001	713004	0.2223
chr	713004	713006	0.234
chr	713006	713013	0.2457
chr	713013	713020	0.2574
chr	713020	713022	0.2223
chr	713022	713023	0.2106
chr	713023	713025	0.117
chr	713025	713026	0.0819
chr	713026	713027	0.0585
chr	713027	713028	0.0351
chr	713028	713033	0.0234
chr	713033	713036	0.0117
chr	713036	713037	0.0819
chr	713037	713053	0.1053
chr	713053	713054	0.0936
chr	713054	713055	0.0819
chr	713055	713056	0.0468
chr	713056	713058	0.0234
chr	713073	713077	0.0117
chr	713077	713078	0.0234
chr	713078	713087	0.0351
chr	713087	713094	0.0468
chr	713094	713096	0.0351
chr	713096	713097	0.0234
chr	713097	713109	0.0117
chr	713130	713135	0.0117
chr	713135	713152	0.0351
chr	713152	713156	0.0468
chr	713156	713157	0.0351
chr	713157	713174	0.0234
chr	713175	713176	0.0117
chr	713176	713188	0.1053
chr	713188	713197	0.117
chr	713197	713198	0.1053
chr	713198	713199	0.0117
chr	713199	713206	0.0234
chr	713206	713207	0.0702
chr	713207	713216	0.0585
chr	713216	713225	0.0702
chr	713225	713227	0.0468
chr	713227	713229	0.0351
chr	713229	713235	0.0117
chr	713259	713260	0.3042
chr	713260	713265	0.3744
chr	713265	713276	0.468
chr	713276	713280	0.4563
chr	713280	713281	0.4329
chr	713281	713282	0.1989
chr	713282	713284	0.1053
chr	713284	713286	0.0936
chr	713286	713287	0.0819
chr	713287	713288	0.0468
chr	713288	713290	0.0234
chr	713294	713304	0.0117
chr	713304	713311	0.0234
chr	713311	713316	0.0351
chr	713316	713322	0.0468
chr	713322	713326	0.0351
chr	713326	713333	0.0234
chr	713347	713356	0.0117
chr	713356	713357	0.0585
chr	713357	713358	0.0702
chr	713358	713364	0.0936
chr	713364	713377	0.1053
chr	713377	713378	0.0936
chr	713378	713379	0.0819
chr	713379	713380	0.0702
chr	713380	713381	0.0351
chr	713381	713385	0.0117
chr	713392	713396	0.0117
chr	713396	713400	0.0234
chr	713400	713412	0.0351
chr	713412	713414	0.0585
chr	713414	713417	0.0468
chr	713417	713418	0.0585
chr	713418	713419	0.0468
chr	713419	713432	0.0351
chr	713432	713434	0.0234
chr	713434	713438	0.0351
chr	713438	713455	0.0234
chr	713596	713613	0.0117
chr	713613	713614	0.0468
chr	713614	713617	0.0585
chr	713617	713628	0.0468
chr	713628	713630	0.0585
chr	713630	713632	0.0702
chr	713632	713635	0.0585
chr	713635	713648	0.0234
chr	713648	713651	0.0117
chr	713663	713687	0.0117
chr	713696	713712	0.0117
chr	713712	713726	0.0585
chr	713726	713732	0.0468
chr	713732	713733	0.0351
chr	713733	713734	0.0234
chr	713735	713738	0.0117
chr	713738	713747	0.0234
chr	713747	713748	0.0351
chr	713748	713749	0.1755
chr	713749	713756	0.1989
chr	713756	713757	0.1872
chr	713757	713765	0.1755
chr	713765	713768	0.1638
chr	713768	713769	0.0819
chr	713769	713771	0.1053
chr	713771	713773	0.0936
chr	713773	713775	0.0819
chr	713775	713776	0.1053
chr	713776	713780	0.1989
chr	713780	713789	0.2106
chr	713789	713790	0.1989
chr	713790	713794	0.1872
chr	713794	713796	0.1755
chr	713796	713797	0.1521
chr	713797	713798	0.0702
chr	713798	713805	0.0117
chr	713916	713917	0.0351
chr	713917	713934	0.0468
chr	713934	713937	0.0351
chr	713969	713970	0.0234
chr	713970	713987	0.0702
chr	713987	713990	0.0585
chr	713990	713991	0.0234
chr	714002	714016	0.0117
chr	714016	714020	0.0351
chr	714020	714045	0.0234
chr	714045	714059	0.0117
chr	714097	714115	0.0117
chr	714120	714147	0.0117
chr	714176	714182	0.0117
chr	714182	714198	0.0234
chr	714198	714201	0.0117
chr	714201	714202	0.0234
chr	714202	714225	0.0117
chr	714253	714274	0.0234
chr	714279	714281	0.0117
chr	714281	714295	0.0234
chr	714295	714302	0.0117
chr	714304	714324	0.0117
chr	714443	714464	0.0117
chr	714476	714480	0.0351
chr	714480	714497	0.0468
chr	714497	714498	0.0351
chr	714498	714502	0.0234
chr	714502	714505	0.0117
chr	714505	714523	0.0234
chr	714523	714530	0.0117
chr	714675	714683	0.0117
chr	714683	714687	0.0234
chr	714687	714689	0.0936
chr	714689	714690	0.1521
chr	714690	714692	0.1872
chr	714692	714694	0.2106
chr	714694	714696	0.3978
chr	714696	714706	0.3861
chr	714706	714707	0.3744
chr	714707	714709	0.3627
chr	714709	714711	0.351
chr	714711	714712	0.2457
chr	714712	714714	0.2106
chr	714714	714715	0.1638
chr	714715	714716	0.0702
chr	714716	714717	0.0468
chr	714717	714719	0.0234
chr	714719	714724	0.0117
chr	714728	714729	0.0351
chr	714729	714734	0.0468
chr	714734	714750	0.0585
chr	714750	714755	0.0117
chr	714833	714838	0.0117
chr	714838	714840	0.0351
chr	714840	714843	0.0585
chr	714843	714844	0.3276
chr	714844	714845	0.4212
chr	714845	714850	0.4329
chr	714850	714856	0.4212
chr	714856	714858	0.468
chr	714858	714860	0.4914
chr	714860	714863	0.4797
chr	714863	714864	0.4563
chr	714864	714865	0.3744
chr	714865	714866	0.0936
chr	714866	714868	0.0819
chr	714868	714876	0.0702
chr	714876	714878	0.0468
chr	714878	714879	0.0117
chr	714977	714994	0.117
chr	714994	714996	0.0819
chr	714996	714998	0.0702
chr	714998	714999	0.0585
chr	714999	715001	0.0234
chr	715001	715003	0.0117
chr	715051	715066	0.0117
chr	715066	715067	0.0234
chr	715067	715068	0.1521
chr	715068	715069	0.2223
chr	715069	715070	0.2808
chr	715070	715071	0.3042
chr	715071	715087	0.2925
chr	715087	715088	0.2808
chr	715088	715089	0.1287
chr	715089	715090	0.0351
chr	715090	715091	0.0234
chr	715248	715268	0.0234
chr	715268	715269	0.0117
chr	715384	715401	0.0117
chr	715492	715513	0.0234
chr	715513	715518	0.0117
chr	715540	715557	0.0117
chr	715587	715604	0.0117
chr	715836	715857	0.0117
chr	716017	716018	0.0117
chr	716018	716039	0.0234
chr	716624	716646	0.0117
chr	716738	716760	0.0117
chr	716775	716792	0.0351
chr	716792	716793	0.0468
chr	716793	716794	0.117
chr	716794	716797	0.1755
chr	716797	716812	0.1638
chr	716812	716813	0.1521
chr	716813	716814	0.1404
chr	716814	716815	0.1053
chr	716925	716947	0.0117
chr	717011	717030	0.0117
chr	717052	717077	0.0117
chr	717090	717091	0.0234
chr	717091	717107	0.0702
chr	717107	717109	0.0585
chr	717109	717111	0.0351
chr	717262	717263	0.0351
chr	717263	717283	0.117
chr	717283	717284	0.0936
chr	717284	717285	0.0468
chr	717312	717335	0.0234
chr	717335	717342	0.0117
chr	717342	717356	0.1521
chr	717356	717363	0.1404
chr	717385	717408	0.0117
chr	717962	717968	0.0234
chr	717968	717978	0.0351
chr	717978	717985	0.0234
chr	717985	717989	0.0117
chr	717997	717998	0.0117
chr	717998	718016	0.0819
chr	718016	718019	0.0585
chr	718019	718024	0.0117
chr	718088	718110	0.0234
chr	718134	718156	0.0585
chr	718308	718324	0.0117
chr	718324	718330	0.0234
chr	718330	718335	0.0117
chr	718335	718339	0.0234
chr	718339	718349	0.0351
chr	718349	718354	0.0234
chr	718354	718358	0.0585
chr	718358	718364	0.0468
chr	718364	718370	0.0585
chr	718370	718373	0.0702
chr	718373	718375	0.0585
chr	718375	718376	0.0468
chr	718376	718385	0.0234
chr	718385	718394	0.0117
chr	718423	718425	0.0117
chr	718425	718430	0.4095
chr	718430	718432	0.5031
chr	718432	718444	0.5148
chr	718444	718446	0.5031
chr	718446	718447	0.4095
chr	718447	718448	0.3861
chr	718448	718450	0.3393
chr	718450	718451	0.2691
chr	718451	718452	0.1755
chr	718452	718454	0.0117
chr	718469	718481	0.0117
chr	718481	718486	0.0234
chr	718486	718492	0.0468
chr	718492	718501	0.0351
chr	718501	718506	0.0234
chr	718686	718706	0.0117
chr	718714	718736	0.0702
chr	718765	718766	0.0117
chr	718766	718767	0.0234
chr	718767	718768	0.0351
chr	718768	718769	0.0702
chr	718769	718782	0.1053
chr	718782	718787	0.0936
chr	718787	718790	0.0702
chr	718790	718792	0.0117
chr	718836	718840	0.0117
chr	718840	718841	0.0234
chr	718841	718856	0.0351
chr	718856	718861	0.0234
chr	718861	718862	0.0117
chr	718982	718986	0.0117
chr	718986	718987	0.0702
chr	718987	718998	0.117
chr	718998	719006	0.1053
chr	719006	719007	0.0819
chr	719007	719008	0.0585
chr	719031	719052	0.0117
chr	719149	719170	0.1521
chr	719170	719173	0.0351
chr	719173	719177	0.0234
chr	719177	719192	0.0351
chr	719192	719198	0.0117
chr	719351	719373	0.0117
chr	719399	719416	0.0117
chr	719828	719843	0.0117
chr	720014	720016	0.0351
chr	720016	720035	0.0468
chr	720035	720036	0.0234
chr	720036	720038	0.0117
chr	720389	720399	0.0117
chr	720399	720406	0.0234
chr	720406	720420	0.0117
chr	720429	720448	0.0117
chr	720463	720483	0.0468
chr	720483	720485	0.0117
chr	720513	720530	0.1287
chr	720530	720532	0.117
chr	720532	720534	0.0585
chr	720534	720536	0.0117
chr	720663	720685	0.0468
chr	720733	720743	0.0351
chr	720743	720754	0.0468
chr	720754	720755	0.0234
chr	720755	720764	0.0117
chr	720778	720779	0.0117
chr	720779	720801	0.0351
chr	720801	720802	0.0234
chr	720802	720803	0.0117
chr	720816	720818	0.0117
chr	720818	720822	0.0351
chr	720822	720839	0.0468
chr	720839	720840	0.0351
chr	720840	720841	0.0117
chr	720873	720874	0.0234
chr	720874	720885	0.0351
chr	720885	720890	0.0468
chr	720890	720894	0.0351
chr	720894	720904	0.0117
chr	721010	721012	0.0117
chr	721012	721031	0.0351
chr	721031	721036	0.0234
chr	721036	721039	0.0117
chr	721041	721050	0.0117
chr	721050	721061	0.0702
chr	721061	721063	0.0585
chr	721063	721071	0.0819
chr	721071	721084	0.0234
chr	721090	721096	0.0117
chr	721096	721112	0.0468
chr	721112	721117	0.0351
chr	721117	721119	0.0117
chr	721148	721167	0.0117
chr	721213	721217	0.0117
chr	721217	721236	0.0234
chr	721236	721239	0.0117
chr	721240	721241	0.0234
chr	721241	721242	0.0468
chr	721242	721248	0.0585
chr	721248	721264	0.117
chr	721264	721266	0.0936
chr	721266	721268	0.0702
chr	721268	721284	0.0234
chr	721284	721288	0.0117
chr	721303	721304	0.0351
chr	721304	721305	0.0819
chr	721305	721307	0.1287
chr	721307	721324	0.1404
chr	721324	721325	0.117
chr	721325	721326	0.0468
chr	721326	721329	0.0234
chr	721329	721332	0.0117
chr	721332	721333	0.0585
chr	721333	721353	0.0468
chr	721391	721413	0.0234
chr	721437	721441	0.0117
chr	721441	721458	0.0351
chr	721458	721463	0.0234
chr	721463	721464	0.0117
chr	721467	721484	0.0117
chr	721507	721529	0.0117
chr	721532	721553	0.0117
chr	721637	721656	0.0234
chr	721656	721657	0.0117
chr	721664	721670	0.0468
chr	721670	721682	0.0585
chr	721682	721683	0.0468
chr	721683	721688	0.0234
chr	721688	721689	0.0117
chr	721701	721723	0.0117
chr	721767	721788	0.0117
chr	721788	721789	0.0351
chr	721789	721793	0.0468
chr	721793	721795	0.0585
chr	721795	721808	0.0702
chr	721808	721809	0.0585
chr	721809	721810	0.0468
chr	721810	721814	0.0234
chr	721814	721815	0.0117
chr	721860	721861	0.0234
chr	721861	721866	0.0468
chr	721866	721868	0.1872
chr	721868	721871	0.234
chr	721871	721872	0.2574
chr	721872	721874	0.2808
chr	721874	721878	0.3159
chr	721878	721881	0.351
chr	721881	721883	0.3393
chr	721883	721884	0.3276
chr	721884	721886	0.3159
chr	721886	721887	0.2691
chr	721887	721888	0.1872
chr	721888	721889	0.1521
chr	721889	721894	0.117
chr	721894	721895	0.1053
chr	721895	721897	0.0936
chr	721897	721899	0.0702
chr	721899	721900	0.0468
chr	721900	721901	0.0117
chr	721901	721902	0.2691
chr	721902	721908	0.2574
chr	721908	721910	0.2691
chr	721910	721914	0.2808
chr	721914	721918	0.2925
chr	721918	721920	0.2457
chr	721920	721922	0.6084
chr	721922	721925	0.4446
chr	721925	721928	0.468
chr	721928	721930	0.4914
chr	721930	721937	0.4797
chr	721937	721941	0.4563
chr	721941	721942	0.3861
chr	721942	721945	0.0702
chr	721945	721946	0.0468
chr	721946	721947	0.0351
chr	721985	721988	0.0234
chr	721988	721989	0.0351
chr	721989	721991	0.117
chr	721991	721992	0.4329
chr	721992	721993	0.5967
chr	721993	722008	0.6084
chr	722008	722010	0.585
chr	722010	722011	0.468
chr	722011	722012	0.3978
chr	722012	722013	0.2691
chr	722013	722040	0.0117
chr	722046	722049	0.0468
chr	722049	722051	0.0702
chr	722051	722055	0.7722
chr	722055	722056	0.8073
chr	722056	722068	0.9126
chr	722068	722071	0.8073
chr	722071	722072	0.7839
chr	722072	722073	0.1638
chr	722073	722074	0.0936
chr	722074	722077	0.0819
chr	722077	722078	0.0117
chr	722089	722090	0.0117
chr	722090	722092	0.1521
chr	722092	722094	0.1755
chr	722094	722114	0.7488
chr	722114	722115	0.702
chr	722115	722116	0.6669
chr	722116	722117	0.0351
chr	722117	722131	0.0819
chr	722131	722133	0.0936
chr	722133	722138	0.1638
chr	722138	722142	0.1404
chr	722142	722152	0.1287
chr	722152	722154	0.1053
chr	722154	722156	0.0819
chr	722156	722158	0.0351
chr	722158	722159	0.0468
chr	722159	722160	0.0936
chr	722160	722164	0.0702
chr	722164	722165	0.0819
chr	722165	722166	0.1053
chr	722166	722168	0.1287
chr	722168	722178	0.1521
chr	722178	722179	0.1404
chr	722179	722180	0.117
chr	722180	722181	0.1053
chr	722181	722186	0.0936
chr	722186	722187	0.1053
chr	722187	722188	0.1872
chr	722188	722189	0.1521
chr	722189	722207	0.1404
chr	722207	722208	0.0936
chr	722208	722209	0.0702
chr	722220	722225	0.0234
chr	722225	722226	0.0702
chr	722226	722227	0.0819
chr	722227	722228	0.1053
chr	722228	722229	0.351
chr	722229	722230	0.4212
chr	722230	722231	3.0186
chr	722231	722232	3.042
chr	722232	722245	3.0537
chr	722245	722248	3.042
chr	722248	722249	3.0069
chr	722249	722250	2.4804
chr	722250	722251	2.106
chr	722251	722252	0.234
chr	722252	722253	0.1053
chr	722253	722254	0.0117
chr	722274	722275	0.0117
chr	722275	722277	0.0234
chr	722277	722286	0.0702
chr	722286	722296	0.1053
chr	722296	722298	0.0702
chr	722298	722299	0.0585
chr	722299	722300	0.0468
chr	722300	722306	0.0351
chr	722306	722307	0.0234
chr	722308	722313	0.0117
chr	722313	722316	1.4976
chr	722316	722318	1.5093
chr	722318	722324	1.521
chr	722324	722329	1.6029
chr	722329	722330	1.5795
chr	722330	722331	1.5678
chr	722331	722332	1.3221
chr	722332	722333	1.2285
chr	722333	722334	1.1934
chr	722334	722335	1.0296
chr	722335	722336	0.2925
chr	722336	722337	0.117
chr	722337	722339	0.1053
chr	722339	722344	0.0936
chr	722344	722346	0.0819
chr	722346	722347	0.0234
chr	722347	722351	0.0351
chr	722351	722353	0.0702
chr	722353	722367	0.0819
chr	722367	722368	0.0936
chr	722368	722369	0.0702
chr	722369	722370	0.0819
chr	722370	722372	0.3393
chr	722372	722373	0.3276
chr	722373	722374	0.5967
chr	722374	722375	0.585
chr	722375	722388	0.5733
chr	722388	722389	0.5616
chr	722389	722390	0.5265
chr	722390	722391	0.4563
chr	722391	722392	0.4212
chr	722392	722393	0.0702
chr	722393	722394	0.0468
chr	722394	722397	0.0351
chr	722397	722408	0.0117
chr	722408	722417	0.0234
chr	722417	722418	0.0351
chr	722418	722429	0.2691
chr	722429	722438	0.2574
chr	722438	722439	0.2106
chr	722439	722440	0.1989
chr	722440	722441	0.0936
chr	722441	722442	0.0819
chr	722442	722443	0.0702
chr	722443	722444	0.0468
chr	722444	722446	0.0234
chr	722446	722463	0.0117
chr	722469	722486	0.1755
chr	722486	722487	0.1638
chr	722487	722490	0.1755
chr	722490	722491	0.1404
chr	722491	722495	0.0702
chr	722495	722496	0.0585
chr	722496	722512	0.0702
chr	722512	722513	0.0585
chr	722513	722514	0.0702
chr	722514	722515	0.0468
chr	722515	722518	0.4563
chr	722518	722531	0.468
chr	722531	722534	0.4446
chr	722534	722535	0.4329
chr	722535	722536	0.3861
chr	722536	722537	0.1989
chr	722537	722538	0.3978
chr	722538	722539	0.351
chr	722539	722540	0.3276
chr	722540	722547	0.3159
chr	722547	722552	0.3276
chr	722552	722553	0.351
chr	722553	722554	0.0585
chr	722554	722557	0.0468
chr	722557	722569	0.0585
chr	722569	722573	0.0468
chr	722573	722574	0.0351
chr	722574	722579	0.0468
chr	722579	722581	0.0351
chr	722581	722594	0.0468
chr	722594	722596	0.117
chr	722596	722597	0.0936
chr	722597	722601	0.0819
chr	722601	722614	0.0702
chr	722614	722615	0.0585
chr	722615	722616	0.0468
chr	722639	722663	0.0234
chr	722664	722679	0.0117
chr	722679	722680	0.2106
chr	722680	722681	0.2223
chr	722681	722685	0.2106
chr	722685	722691	0.2223
chr	722691	722700	0.3861
chr	722700	722701	0.3744
chr	722701	722702	0.1872
chr	722702	722707	0.1755
chr	722707	722712	0.1638
chr	722712	722713	0.1521
chr	722713	722714	0.0468
chr	722755	722775	0.0117
chr	722775	722779	0.0234
chr	722779	722780	0.0117
chr	722780	722790	0.1287
chr	722790	722795	0.1638
chr	722795	722796	0.1755
chr	722796	722797	0.7254
chr	722797	722799	0.7137
chr	722799	722801	0.6903
chr	722801	722802	0.6669
chr	722802	722803	0.6318
chr	722803	722810	0.6201
chr	722810	722811	0.5967
chr	722811	722812	0.585
chr	722812	722815	0.8775
chr	722815	722816	0.7839
chr	722816	722817	0.7605
chr	722817	722818	0.7488
chr	722818	722819	0.3393
chr	722819	722832	0.3042
chr	722832	722833	0.2691
chr	722833	722834	0.234
chr	722834	722835	0.2223
chr	722835	722836	0.1053
chr	722876	722885	0.0234
chr	722885	722897	0.0468
chr	722897	722900	0.0351
chr	722900	722905	0.0234
chr	722905	722906	0.0351
chr	722906	722907	0.1638
chr	722907	722908	0.3861
chr	722908	722914	0.4329
chr	722914	722924	0.4212
chr	722924	722926	0.3744
chr	722926	722927	0.5616
chr	722927	722928	0.4914
chr	722928	722929	0.351
chr	722929	722931	0.1989
chr	722931	722933	0.1872
chr	722933	722937	0.1989
chr	722937	722938	0.1755
chr	722938	722943	0.1989
chr	722943	722946	0.1872
chr	722946	722947	0.1755
chr	722947	722950	0.0117
chr	722958	722959	0.0117
chr	722959	722963	0.0234
chr	722963	722969	0.0351
chr	722969	722978	0.1755
chr	722978	722980	0.1872
chr	722980	722984	0.1755
chr	722984	722988	0.1638
chr	722988	722992	0.1404
chr	722992	722993	0.1287
chr	722993	722994	0.0351
chr	722994	723001	0.0234
chr	723024	723031	0.0351
chr	723031	723045	0.0585
chr	723045	723046	0.0468
chr	723046	723051	0.0351
chr	723051	723053	0.0117
chr	723064	723070	0.0468
chr	723070	723076	0.0702
chr	723076	723077	1.4742
chr	723077	723080	1.7784
chr	723080	723085	1.7901
chr	723085	723086	1.7667
chr	723086	723087	1.755
chr	723087	723091	1.7433
chr	723091	723092	2.34
chr	723092	723094	2.3166
chr	723094	723096	2.3049
chr	723096	723097	2.1762
chr	723097	723098	1.638
chr	723098	723099	0.8658
chr	723099	723100	0.7254
chr	723100	723101	0.7137
chr	723101	723102	0.702
chr	723102	723103	0.5967
chr	723103	723104	0.6084
chr	723104	723108	0.7254
chr	723108	723111	0.6786
chr	723111	723112	0.3978
chr	723112	723113	0.3159
chr	723113	723122	0.1404
chr	723122	723123	0.1287
chr	723123	723124	0.117
chr	723124	723125	0.1053
chr	723125	723126	0.0468
chr	723126	723128	0.0351
chr	723128	723150	0.0117
chr	723155	723157	0.0117
chr	723157	723158	0.2223
chr	723158	723162	0.2691
chr	723162	723163	0.2808
chr	723163	723164	0.3627
chr	723164	723165	0.4563
chr	723165	723177	0.5616
chr	723177	723178	0.5499
chr	723178	723179	0.5382
chr	723179	723180	0.3393
chr	723180	723181	0.3042
chr	723181	723182	0.2925
chr	723182	723183	0.2808
chr	723183	723184	0.2574
chr	723184	723185	0.1755
chr	723185	723186	0.0234
chr	723209	723228	0.0117
chr	723229	723251	0.0117
chr	723251	723255	0.0234
chr	723255	723268	0.1638
chr	723268	723273	0.1521
chr	723273	723274	0.1638
chr	723274	723275	0.4446
chr	723275	723276	0.5031
chr	723276	723277	0.4914
chr	723277	723280	0.4095
chr	723280	723291	0.3978
chr	723291	723295	0.3861
chr	723295	723297	0.117
chr	723297	723298	0.351
chr	723298	723314	0.3393
chr	723314	723315	0.3276
chr	723315	723317	0.3159
chr	723317	723318	0.1872
chr	723318	723320	0.117
chr	723320	723321	0.0936
chr	723321	723322	0.0702
chr	723322	723323	0.0585
chr	723323	723324	0.0234
chr	723324	723328	0.0117
chr	723341	723358	0.0234
chr	723358	723361	0.0351
chr	723361	723363	0.0468
chr	723363	723365	0.0351
chr	723365	723366	0.0585
chr	723366	723367	0.117
chr	723367	723369	0.1287
chr	723369	723380	0.3744
chr	723380	723382	0.3978
chr	723382	723385	0.3861
chr	723385	723386	0.3159
chr	723386	723387	0.2691
chr	723387	723389	0.234
chr	723389	723390	0.1404
chr	723390	723391	0.0585
chr	723391	723393	0.0468
chr	723393	723397	0.0351
chr	723397	723399	0.0468
chr	723399	723400	0.0585
chr	723400	723401	0.1989
chr	723401	723402	0.1872
chr	723402	723403	1.0296
chr	723403	723404	1.0413
chr	723404	723417	1.053
chr	723417	723418	1.0881
chr	723418	723419	1.0998
chr	723419	723420	1.0881
chr	723420	723421	0.9945
chr	723421	723422	0.8658
chr	723422	723423	0.6903
chr	723423	723424	0.2223
chr	723424	723425	0.1638
chr	723425	723426	0.1521
chr	723426	723434	0.1404
chr	723434	723439	0.1287
chr	723439	723440	0.0936
chr	723440	723442	0.2106
chr	723442	723443	0.1989
chr	723443	723444	0.1521
chr	723444	723455	0.117
chr	723455	723458	0.1287
chr	723458	723459	0.117
chr	723459	723461	0.1053
chr	723461	723462	0.0702
chr	723462	723473	0.0117
chr	723473	723476	0.0234
chr	723476	723478	0.0117
chr	723478	723489	0.1638
chr	723489	723495	0.2808
chr	723495	723497	0.2691
chr	723497	723498	0.234
chr	723498	723499	0.2223
chr	723499	723500	0.2925
chr	723500	723501	0.2574
chr	723501	723506	0.2457
chr	723506	723510	0.2574
chr	723510	723512	0.3744
chr	723512	723513	0.351
chr	723513	723517	0.3276
chr	723517	723520	0.3159
chr	723520	723521	0.2691
chr	723521	723522	0.1989
chr	723522	723524	0.2106
chr	723524	723529	0.1989
chr	723529	723530	0.1755
chr	723530	723531	0.1872
chr	723531	723532	0.1404
chr	723532	723533	0.1521
chr	723533	723534	0.3861
chr	723534	723542	0.3978
chr	723542	723551	0.3861
chr	723551	723552	0.3744
chr	723552	723553	0.234
chr	723553	723554	0.1989
chr	723554	723555	0.1287
chr	723555	723557	0.0117
chr	723573	723574	0.1287
chr	723574	723590	0.1872
chr	723590	723593	0.1755
chr	723593	723594	0.1638
chr	723594	723595	0.1287
chr	723595	723596	0.1053
chr	723597	723598	0.0117
chr	723598	723615	0.5967
chr	723615	723616	0.585
chr	723616	723617	0.5265
chr	723617	723618	0.3978
chr	723618	723619	0.0351
chr	723666	723672	0.0117
chr	723672	723673	0.0585
chr	723673	723684	0.0819
chr	723684	723693	0.0702
chr	723693	723695	0.0351
chr	723734	723736	0.0234
chr	723736	723756	0.0585
chr	723764	723765	0.0117
chr	723765	723780	0.0468
chr	723780	723786	0.0936
chr	723786	723787	0.0702
chr	723787	723802	0.0585
chr	723802	723803	0.0117
chr	723809	723831	0.0117
chr	723843	723844	0.1521
chr	723844	723853	0.1638
chr	723853	723854	0.9243
chr	723854	723855	1.3221
chr	723855	723860	1.6731
chr	723860	723863	1.6614
chr	723863	723864	1.6497
chr	723864	723865	1.6146
chr	723865	723870	1.5561
chr	723870	723872	1.5327
chr	723872	723873	1.4157
chr	723873	723874	1.3923
chr	723874	723875	1.1583
chr	723875	723876	0.6318
chr	723876	723885	0.1638
chr	723885	723886	0.1287
chr	723886	723887	0.0819
chr	723887	723892	0.0702
chr	723892	723893	0.4212
chr	723893	723899	0.4914
chr	723899	723900	0.4797
chr	723900	723911	0.468
chr	723911	723913	0.4563
chr	723913	723914	0.0936
chr	723914	723915	0.0351
chr	723915	723916	0.0234
chr	723916	723920	0.0117
chr	723920	723921	0.0702
chr	723921	723922	0.0936
chr	723922	723924	0.117
chr	723924	723929	0.1638
chr	723929	723930	0.351
chr	723930	723936	0.3861
chr	723936	723937	0.468
chr	723937	723941	0.4797
chr	723941	723942	0.468
chr	723942	723943	0.5616
chr	723943	723945	0.5265
chr	723945	723947	0.5148
chr	723947	723951	0.4914
chr	723951	723952	0.4797
chr	723952	723954	0.4563
chr	723954	723955	0.4095
chr	723955	723956	0.3627
chr	723956	723957	0.1989
chr	723957	723960	0.1872
chr	723960	723961	0.1755
chr	723961	723962	0.1521
chr	723962	723963	0.1404
chr	723963	723964	0.0819
chr	723983	723985	0.0234
chr	723985	724002	0.3159
chr	724002	724004	0.3042
chr	724004	724005	0.2925
chr	724005	724006	0.2808
chr	724006	724007	0.1989
chr	724007	724008	0.0351
chr	724008	724010	0.0234
chr	724010	724030	0.0117
chr	724038	724039	0.0117
chr	724039	724058	0.0468
chr	724058	724059	0.0351
chr	724059	724060	0.0234
chr	724090	724096	0.0351
chr	724096	724100	0.0468
chr	724100	724106	0.0702
chr	724106	724108	0.0585
chr	724108	724111	0.0702
chr	724111	724112	0.0585
chr	724112	724120	0.0468
chr	724120	724122	0.0351
chr	724122	724123	0.0234
chr	724123	724127	0.0117
chr	724133	724154	0.0117
chr	724260	724261	0.0585
chr	724261	724262	0.0819
chr	724262	724280	0.0936
chr	724280	724281	0.0819
chr	724281	724282	0.0702
chr	724301	724322	0.0819
chr	724322	724323	0.0468
chr	724323	724325	0.0234
chr	724343	724348	0.0468
chr	724348	724366	0.0585
chr	724366	724367	0.0468
chr	724367	724368	0.0351
chr	724409	724416	0.1404
chr	724416	724427	0.1638
chr	724427	724430	0.1521
chr	724430	724431	0.1287
chr	724431	724432	0.0468
chr	724432	724435	0.0351
chr	724435	724438	0.0234
chr	724457	724467	0.0117
chr	724467	724482	0.0468
chr	724482	724488	0.0351
chr	724488	724490	0.0234
chr	724561	724583	0.0117
chr	724643	724653	0.0117
chr	724653	724656	0.0234
chr	724656	724667	0.0351
chr	724667	724673	0.0702
chr	724673	724675	0.0585
chr	724675	724688	0.0702
chr	724688	724689	0.0585
chr	724689	724692	0.0351
chr	724692	724693	0.0234
chr	724693	724695	0.0351
chr	724695	724697	0.0234
chr	724697	724712	0.0117
chr	724799	724815	0.1287
chr	724815	724816	0.117
chr	724816	724819	0.1287
chr	724819	724820	0.0468
chr	724820	724821	0.0351
chr	724821	724837	0.0117
chr	724961	724972	0.0117
chr	724972	724982	0.0234
chr	724982	724991	0.0117
chr	725142	725163	0.0117
chr	725354	725375	0.0351
chr	725375	725376	0.0117
chr	725508	725510	0.0117
chr	725510	725531	0.0234
chr	725623	725639	0.0117
chr	725639	725643	0.0585
chr	725643	725660	0.0468
chr	725663	725682	0.0117
chr	725710	725711	0.0117
chr	725711	725713	0.0234
chr	725713	725717	0.6084
chr	725717	725719	0.6201
chr	725719	725732	0.6552
chr	725732	725733	0.3978
chr	725733	725735	0.2925
chr	725735	725736	0.0936
chr	725736	725737	0.0702
chr	725737	725738	0.0585
chr	725738	725739	0.0351
chr	725739	725741	0.0117
chr	725741	725744	0.0702
chr	725744	725746	0.0585
chr	725746	725747	0.1053
chr	725747	725759	0.117
chr	725759	725763	0.1053
chr	725763	725768	0.0585
chr	725775	725798	0.0117
chr	725798	725818	0.2106
chr	725818	725819	0.117
chr	725819	725820	0.0585
chr	725820	725821	0.0234
chr	725821	725822	0.0117
chr	725824	725825	0.0351
chr	725825	725834	0.0819
chr	725834	725845	0.0936
chr	725845	725846	0.0819
chr	725846	725859	0.0117
chr	725859	725880	0.0234
chr	725880	725881	0.0117
chr	725899	725900	0.0234
chr	725900	725901	0.0351
chr	725901	725903	0.0468
chr	725903	725919	0.1287
chr	725919	725920	0.117
chr	725920	725922	0.0936
chr	725922	725923	0.1989
chr	725923	725925	0.1755
chr	725925	725926	0.1521
chr	725926	725939	0.1404
chr	725939	725941	0.1287
chr	725941	725942	0.117
chr	725942	725943	0.0702
chr	725943	725944	0.0468
chr	725969	725971	0.0585
chr	725971	725991	0.0702
chr	726081	726099	0.0585
chr	726099	726101	0.0468
chr	726101	726102	0.0234
chr	726102	726104	0.0117
chr	726158	726159	0.0234
chr	726159	726160	0.0351
chr	726160	726178	0.0819
chr	726178	726179	0.0702
chr	726179	726180	0.0351
chr	726286	726307	0.0468
chr	726307	726308	0.0351
chr	726308	726328	0.0234
chr	726328	726329	0.0351
chr	726329	726333	0.0234
chr	726333	726345	0.0117
chr	726345	726351	0.0234
chr	726351	726364	0.0117
chr	726426	726428	0.0234
chr	726428	726447	0.0351
chr	726561	726581	0.0117
chr	726632	726637	0.0351
chr	726637	726653	0.0468
chr	726780	726797	0.0117
chr	726859	726877	0.0234
chr	726877	726881	0.0117
chr	727022	727037	0.0117
chr	727982	727999	0.0117
chr	728111	728133	0.0234
chr	728133	728134	0.0117
chr	728315	728334	0.0117
chr	728411	728425	0.0117
chr	728425	728432	0.0234
chr	728432	728444	0.0117
chr	728451	728452	0.0117
chr	728452	728453	0.0585
chr	728453	728455	0.0702
chr	728455	728473	0.2925
chr	728473	728474	0.2691
chr	728474	728475	0.234
chr	728475	728476	0.1755
chr	728476	728477	0.1521
chr	728477	728496	0.0702
chr	728496	728498	0.0585
chr	728498	728499	0.0468
chr	728499	728500	0.0351
chr	728556	728576	0.0117
chr	728586	728602	0.0117
chr	728856	728866	0.0117
chr	728866	728877	0.0234
chr	728877	728887	0.0117
chr	728947	728967	0.1872
chr	728967	728969	0.1755
chr	729519	729520	0.0468
chr	729520	729541	0.0819
chr	729857	729879	0.0117
chr	729913	729914	0.0117
chr	729914	729934	0.0234
chr	729952	729954	0.0117
chr	729954	729958	0.0234
chr	729958	729964	0.0351
chr	729964	729975	0.0468
chr	729975	729976	0.0351
chr	729976	729985	0.0819
chr	729985	729986	0.0702
chr	729986	729994	0.0585
chr	729994	729995	0.0819
chr	729995	729997	0.0936
chr	729997	729998	0.0702
chr	729998	729999	0.0585
chr	729999	730004	0.0468
chr	730004	730005	0.0702
chr	730005	730016	0.0585
chr	730016	730018	0.0702
chr	730018	730026	0.0468
chr	730026	730028	0.0351
chr	730028	730038	0.0234
chr	730081	730097	0.0351
chr	730097	730099	0.0234
chr	730099	730103	0.0117
chr	730150	730155	0.0117
chr	730155	730162	0.0351
chr	730162	730164	0.0702
chr	730164	730165	8.4123
chr	730165	730166	8.4708
chr	730166	730167	8.5527
chr	730167	730169	8.5878
chr	730169	730176	8.5995
chr	730176	730178	8.5878
chr	730178	730179	8.5761
chr	730179	730180	8.5644
chr	730180	730181	8.5293
chr	730181	730182	8.5176
chr	730182	730183	8.5059
chr	730183	730184	8.4942
chr	730184	730185	8.2836
chr	730185	730186	8.073
chr	730186	730187	0.1053
chr	730187	730188	0.0702
chr	730188	730189	0.0351
chr	730189	730190	0.0117
chr	730256	730273	0.0117
chr	730274	730276	0.0117
chr	730276	730295	0.234
chr	730295	730296	0.2223
chr	730296	730297	0.2106
chr	730297	730298	0.0585
chr	730588	730595	0.0351
chr	730595	730607	0.0468
chr	730607	730609	0.0351
chr	730609	730611	0.0117
chr	730679	730680	0.0117
chr	730680	730698	0.0234
chr	730698	730702	0.0117
chr	730777	730799	0.0117
chr	730873	730878	0.0234
chr	730878	730890	0.0351
chr	730890	730897	0.0117
chr	730918	730939	0.0117
chr	730968	730969	0.0117
chr	730969	730970	0.2808
chr	730970	730986	0.2925
chr	730986	730988	0.2808
chr	730988	730990	0.2457
chr	730990	730991	0.0351
chr	730991	730993	0.0234
chr	730997	731011	0.0117
chr	731011	731017	0.0234
chr	731017	731019	0.0819
chr	731019	731033	0.0702
chr	731033	731044	0.0585
chr	731056	731063	0.0117
chr	731063	731070	0.0234
chr	731070	731072	1.4976
chr	731072	731074	1.521
chr	731074	731083	1.5327
chr	731083	731087	1.521
chr	731087	731089	1.4976
chr	731089	731090	0.9243
chr	731090	731091	0.9009
chr	731091	731096	0.0117
chr	731125	731130	0.0117
chr	731130	731134	0.0468
chr	731134	731135	0.0585
chr	731135	731143	0.0702
chr	731143	731152	0.0585
chr	731152	731155	0.0234
chr	731155	731156	0.0117
chr	731182	731198	0.0234
chr	731198	731206	0.0585
chr	731206	731208	0.0468
chr	731208	731222	0.0351
chr	731222	731225	0.0117
chr	731492	731513	0.0117
chr	731818	731840	0.0117
chr	732040	732050	0.0117
chr	732050	732059	0.0234
chr	732059	732085	0.0117
chr	732170	732189	0.0117
chr	732193	732211	0.0117
chr	732211	732215	0.0234
chr	732215	732231	0.0117
chr	732285	732307	0.0117
chr	732459	732461	0.0234
chr	732461	732464	0.0351
chr	732464	732465	0.0468
chr	732465	732466	0.0585
chr	732466	732471	0.117
chr	732471	732476	1.1466
chr	732476	732483	1.1583
chr	732483	732484	1.1349
chr	732484	732486	1.1232
chr	732486	732487	1.0881
chr	732487	732489	1.0647
chr	732489	732490	1.0413
chr	732490	732491	1.0296
chr	732491	732492	0.936
chr	732492	732493	0.585
chr	732493	732494	0.234
chr	732494	732497	0.1404
chr	732497	732498	0.1287
chr	732498	732499	0.0117
chr	732500	732527	0.0117
chr	732574	732594	0.0117
chr	732681	732687	0.0468
chr	732687	732703	0.0819
chr	732703	732706	0.0702
chr	732706	732707	0.0351
chr	732707	732709	0.0234
chr	732709	732710	0.0117
chr	732710	732713	0.0819
chr	732713	732719	0.0702
chr	732719	732731	0.0936
chr	732731	732733	0.0819
chr	732733	732735	0.0468
chr	732735	732740	0.0351
chr	732740	732742	0.0117
chr	732750	732754	0.0234
chr	732754	732761	0.0351
chr	732761	732762	0.0468
chr	732762	732771	0.0585
chr	732771	732777	0.0351
chr	732777	732785	0.0234
chr	732785	732789	0.0117
chr	733265	733282	0.0117
chr	733490	733504	0.0351
chr	733504	733514	0.0468
chr	733514	733520	0.0117
chr	733623	733626	0.0117
chr	733626	733646	0.0234
chr	733677	733694	0.0234
chr	733694	733696	0.0351
chr	733696	733699	0.0234
chr	733699	733726	0.0117
chr	734041	734061	0.0351
chr	734061	734062	0.0234
chr	734062	734067	0.0117
chr	734148	734170	0.0234
chr	734170	734171	0.0117
chr	734302	734303	0.0117
chr	734303	734305	0.0351
chr	734305	734309	0.0468
chr	734309	734310	0.0585
chr	734310	734321	0.0936
chr	734321	734322	0.117
chr	734322	734326	0.1053
chr	734326	734329	0.0819
chr	734329	734330	0.0585
chr	734330	734341	0.0234
chr	734341	734342	0.0117
chr	734465	734467	0.0585
chr	734467	734486	0.3276
chr	734486	734487	0.2808
chr	734487	734488	0.0585
chr	734488	734489	0.0234
chr	734489	734492	0.0117
chr	734522	734549	0.0117
chr	734645	734667	0.0234
chr	734667	734668	0.0117
chr	734782	734783	0.0702
chr	734783	734789	0.0819
chr	734789	734804	0.0936
chr	734804	734806	0.0234
chr	734806	734810	0.0117
chr	735132	735152	0.1287
chr	735152	735153	0.0351
chr	735153	735155	0.0234
chr	735155	735157	0.0117
chr	735244	735262	0.0117
chr	736633	736653	0.0117
chr	737048	737065	0.0234
chr	737065	737070	0.0117
chr	738115	738137	0.0468
chr	738183	738184	0.0117
chr	738184	738204	0.0234
chr	738204	738226	0.0117
chr	738238	738243	0.0585
chr	738243	738254	0.0702
chr	738254	738255	0.0936
chr	738255	738257	0.1053
chr	738257	738263	0.0936
chr	738263	738265	0.0819
chr	738265	738271	0.0351
chr	738271	738275	0.0468
chr	738275	738276	0.0351
chr	738276	738293	0.0117
chr	738297	738304	0.0585
chr	738304	738310	0.1053
chr	738310	738320	0.1521
chr	738320	738322	0.1287
chr	738322	738325	0.0936
chr	738325	738327	0.0468
chr	738327	738330	0.0351
chr	738330	738332	0.0468
chr	738332	738348	0.0117
chr	738367	738383	0.0702
chr	738383	738385	0.0585
chr	738385	738386	0.0468
chr	738386	738387	0.0234
chr	738387	738397	0.0117
chr	738397	738398	0.0234
chr	738398	738412	0.0351
chr	738412	738413	0.0234
chr	738413	738417	0.0117
chr	738427	738433	0.0117
chr	738433	738434	0.0234
chr	738434	738438	0.0351
chr	738438	738439	0.0819
chr	738439	738440	0.0936
chr	738440	738441	0.5265
chr	738441	738442	0.5733
chr	738442	738443	0.585
chr	738443	738444	1.4976
chr	738444	738452	1.6497
chr	738452	738458	1.638
chr	738458	738460	1.6263
chr	738460	738461	1.5678
chr	738461	738462	1.5561
chr	738462	738463	1.3455
chr	738463	738464	1.2987
chr	738464	738465	1.0296
chr	738465	738466	0.1755
chr	738466	738467	0.1404
chr	738467	738468	0.1053
chr	738468	738470	0.0585
chr	738470	738471	0.4563
chr	738471	738474	0.936
chr	738474	738479	0.9477
chr	738479	738482	1.0179
chr	738482	738488	1.0998
chr	738488	738490	1.0647
chr	738490	738491	1.0062
chr	738491	738492	0.9945
chr	738492	738493	0.4797
chr	738493	738494	0.3627
chr	738494	738495	0.2106
chr	738495	738498	0.1989
chr	738498	738499	0.1755
chr	738499	738500	0.1404
chr	738500	738501	0.1053
chr	738501	738502	0.0585
chr	738502	738503	0.0351
chr	738503	738511	0.0234
chr	738511	738512	0.0117
chr	738512	738528	0.0234
chr	738528	738534	0.0117
chr	738545	738546	0.0234
chr	738546	738551	0.0936
chr	738551	738558	0.1053
chr	738558	738565	0.1521
chr	738565	738566	0.1404
chr	738566	738567	0.0819
chr	738567	738568	0.0702
chr	738568	738579	0.0468
chr	738579	738580	0.0351
chr	738581	738582	0.0936
chr	738582	738585	0.1053
chr	738585	738588	0.1287
chr	738588	738590	0.1989
chr	738590	738591	0.2106
chr	738591	738601	0.2223
chr	738601	738603	0.2106
chr	738603	738605	0.1989
chr	738605	738606	0.1872
chr	738606	738608	0.2106
chr	738608	738609	0.1872
chr	738609	738610	1.5444
chr	738610	738611	1.638
chr	738611	738614	1.8603
chr	738614	738618	1.8486
chr	738618	738625	1.8369
chr	738625	738628	1.8252
chr	738628	738630	1.8018
chr	738630	738631	1.6497
chr	738631	738632	0.3978
chr	738632	738633	0.1872
chr	738633	738634	0.1638
chr	738634	738635	0.1404
chr	738635	738636	0.1053
chr	738636	738639	0.0117
chr	738647	738648	0.1638
chr	738648	738649	0.1872
chr	738649	738650	0.2106
chr	738650	738652	0.234
chr	738652	738653	0.3159
chr	738653	738654	0.3393
chr	738654	738665	0.351
chr	738665	738669	0.3393
chr	738669	738670	0.1872
chr	738670	738671	0.117
chr	738671	738673	0.0819
chr	738673	738674	0.0702
chr	738686	738687	0.0117
chr	738687	738724	0.0351
chr	738724	738726	0.0234
chr	738726	738727	0.0117
chr	738732	738733	0.0234
chr	738733	738735	1.4742
chr	738735	738737	1.4859
chr	738737	738750	1.4976
chr	738750	738751	1.4742
chr	738751	738752	1.4508
chr	738752	738753	1.4274
chr	738753	738754	1.0179
chr	738754	738755	0.9594
chr	738755	738756	0.0936
chr	738756	738757	0.0351
chr	738757	738767	0.0117
chr	738767	738772	0.0234
chr	738772	738777	0.0117
chr	738777	738779	0.0351
chr	738779	738780	0.0468
chr	738780	738782	0.0702
chr	738782	738785	0.1755
chr	738785	738789	0.2457
chr	738789	738798	0.468
chr	738798	738801	0.4446
chr	738801	738802	0.3744
chr	738802	738804	0.3042
chr	738804	738806	0.2457
chr	738806	738807	0.2223
chr	738807	738808	0.1989
chr	738808	738809	0.1404
chr	738809	738810	0.0819
chr	738810	738811	0.2925
chr	738811	738814	0.2691
chr	738814	738815	0.2574
chr	738815	738816	0.2457
chr	738816	738818	0.3627
chr	738818	738830	0.351
chr	738830	738831	0.2808
chr	738831	738832	0.2223
chr	738832	738833	0.2808
chr	738833	738835	2.8431
chr	738835	738836	2.808
chr	738836	738837	2.7846
chr	738837	738838	2.7729
chr	738838	738839	2.7612
chr	738839	738840	4.797
chr	738840	738843	4.7853
chr	738843	738844	4.797
chr	738844	738845	4.8087
chr	738845	738847	5.6277
chr	738847	738848	5.6394
chr	738848	738850	5.6628
chr	738850	738852	5.7447
chr	738852	738853	5.6511
chr	738853	738854	5.616
chr	738854	738855	5.0661
chr	738855	738856	3.2058
chr	738856	738857	3.0771
chr	738857	738858	3.0303
chr	738858	738859	2.9133
chr	738859	738860	2.8431
chr	738860	738861	1.5327
chr	738861	738862	1.3338
chr	738862	738863	1.0413
chr	738863	738865	1.0296
chr	738865	738866	0.3159
chr	738866	738867	0.2691
chr	738867	738868	0.1521
chr	738868	738889	0.0585
chr	738889	738890	0.0468
chr	738890	738892	0.0234
chr	739045	739048	0.0117
chr	739048	739053	0.0351
chr	739053	739054	0.0468
chr	739054	739055	0.0819
chr	739055	739059	0.0936
chr	739059	739072	0.2925
chr	739072	739075	0.2691
chr	739075	739080	0.2574
chr	739080	739081	0.1989
chr	739120	739137	0.0585
chr	739137	739139	0.0468
chr	739139	739140	0.0351
chr	739140	739143	0.0234
chr	739185	739195	0.0234
chr	739195	739204	0.0351
chr	739204	739212	0.0117
chr	739212	739218	0.0234
chr	739218	739224	0.0468
chr	739224	739230	0.0585
chr	739230	739231	0.117
chr	739231	739237	1.0764
chr	739237	739238	1.0647
chr	739238	739241	1.053
chr	739241	739247	1.0413
chr	739247	739248	1.0062
chr	739248	739249	0.9828
chr	739249	739250	0.9711
chr	739250	739251	0.9594
chr	739251	739252	0.6903
chr	739252	739253	0.6435
chr	739253	739254	0.1404
chr	739254	739256	0.1053
chr	739256	739257	0.0585
chr	739257	739259	0.0117
chr	739259	739260	0.3276
chr	739260	739262	0.3393
chr	739262	739265	0.3627
chr	739265	739266	0.4095
chr	739266	739269	0.4212
chr	739269	739270	0.5148
chr	739270	739271	0.5499
chr	739271	739279	0.6084
chr	739279	739280	0.5382
chr	739280	739281	0.5265
chr	739281	739282	0.4914
chr	739282	739283	0.3978
chr	739283	739284	0.4095
chr	739284	739285	0.3744
chr	739285	739286	0.351
chr	739286	739287	0.3393
chr	739287	739290	0.2691
chr	739290	739291	0.2457
chr	739291	739292	0.2223
chr	739292	739293	0.1755
chr	739293	739294	0.117
chr	739294	739295	0.1053
chr	739295	739297	0.0936
chr	739297	739298	0.1053
chr	739298	739301	0.0819
chr	739301	739303	0.0702
chr	739303	739304	0.0468
chr	739304	739306	0.0351
chr	739306	739318	0.0234
chr	739318	739339	0.0117
chr	739345	739347	0.0117
chr	739347	739360	0.0234
chr	739360	739364	0.0351
chr	739364	739367	0.0234
chr	739367	739371	0.0351
chr	739371	739372	0.0468
chr	739372	739376	0.2106
chr	739376	739379	0.2223
chr	739379	739388	0.234
chr	739388	739393	0.2223
chr	739393	739394	0.1287
chr	739394	739395	0.0585
chr	739395	739397	0.0468
chr	739397	739403	0.0117
chr	739419	739439	0.0351
chr	739439	739456	0.0585
chr	739456	739458	0.0702
chr	739458	739459	0.0585
chr	739459	739461	0.0468
chr	739461	739463	0.0117
chr	739463	739464	0.0702
chr	739464	739468	0.0819
chr	739468	739469	0.1404
chr	739469	739472	0.1638
chr	739472	739473	0.1755
chr	739473	739480	0.2223
chr	739480	739484	0.1989
chr	739484	739486	0.1638
chr	739486	739487	0.1404
chr	739487	739489	0.117
chr	739489	739490	0.1053
chr	739490	739492	0.117
chr	739492	739494	0.1053
chr	739494	739495	0.0936
chr	739495	739512	0.0351
chr	739525	739544	0.0702
chr	739544	739546	0.0585
chr	739546	739547	0.0234
chr	739548	739550	0.0468
chr	739550	739551	0.1053
chr	739551	739560	0.117
chr	739560	739569	0.1404
chr	739569	739570	0.1287
chr	739570	739571	0.1053
chr	739571	739572	0.0819
chr	739572	739573	0.0585
chr	739573	739575	0.0468
chr	739575	739576	0.0351
chr	739576	739580	0.0234
chr	739580	739584	0.0702
chr	739584	739585	0.0585
chr	739585	739587	0.1872
chr	739587	739601	0.1989
chr	739601	739605	0.1755
chr	739605	739607	0.1638
chr	739622	739623	0.1989
chr	739623	739624	0.2574
chr	739624	739628	0.2691
chr	739628	739629	0.3042
chr	739629	739641	0.3393
chr	739641	739644	0.2457
chr	739644	739645	0.1755
chr	739645	739646	0.117
chr	739646	739647	0.1053
chr	739647	739650	0.0936
chr	739650	739655	0.0351
chr	739655	739668	0.0234
chr	739668	739671	0.0117
chr	739672	739673	0.0351
chr	739673	739680	0.0468
chr	739680	739693	0.0702
chr	739693	739694	0.0585
chr	739694	739702	0.0351
chr	739702	739705	0.0468
chr	739705	739707	0.0234
chr	739707	739711	0.0117
chr	739711	739724	0.0351
chr	739724	739729	0.2808
chr	739729	739730	0.2925
chr	739730	739731	0.3159
chr	739731	739732	0.6318
chr	739732	739733	0.6903
chr	739733	739734	0.702
chr	739734	739741	0.7371
chr	739741	739748	0.7254
chr	739748	739750	0.7137
chr	739750	739751	0.6552
chr	739751	739753	0.4095
chr	739753	739754	0.0585
chr	739754	739755	0.0468
chr	739755	739756	0.0351
chr	739756	739757	0.0117
chr	739801	739821	0.0585
chr	739821	739823	0.0468
chr	739823	739825	0.0351
chr	739881	739884	0.0117
chr	739884	739893	0.0234
chr	739893	739897	0.0351
chr	739897	739898	0.1755
chr	739898	739900	0.1638
chr	739900	739906	0.1755
chr	739906	739914	0.1638
chr	739914	739918	0.1521
chr	739918	739919	0.1053
chr	739919	739921	0.0468
chr	739921	739923	0.0351
chr	739923	739924	0.0234
chr	739929	739930	0.0351
chr	739930	739950	0.0468
chr	739950	739951	0.0351
chr	739951	739952	0.0117
chr	739972	739993	0.0117
chr	740013	740014	0.0819
chr	740014	740034	0.1287
chr	740034	740035	0.1404
chr	740035	740037	0.0234
chr	740037	740047	0.0117
chr	740047	740056	0.0234
chr	740056	740058	0.0117
chr	740058	740073	0.0234
chr	740073	740080	0.0117
chr	740122	740125	0.0117
chr	740125	740128	0.1521
chr	740128	740144	0.1638
chr	740144	740146	0.1521
chr	740146	740147	0.1053
chr	740147	740172	0.0117
chr	740274	740281	0.0117
chr	740281	740299	0.0468
chr	740299	740300	0.0351
chr	740300	740302	0.0117
chr	740342	740347	0.0117
chr	740347	740362	0.0234
chr	740362	740363	0.0117
chr	740363	740366	0.0234
chr	740366	740368	0.0351
chr	740368	740369	0.0468
chr	740369	740370	0.0351
chr	740370	740377	0.0585
chr	740377	740384	0.0819
chr	740384	740387	0.0702
chr	740387	740390	0.0585
chr	740390	740393	0.0468
chr	740393	740399	0.0234
chr	740399	740402	0.0117
chr	740425	740429	0.0468
chr	740429	740436	0.0585
chr	740436	740447	0.819
chr	740447	740449	0.8073
chr	740449	740451	0.7956
chr	740451	740452	0.7722
chr	740452	740454	0.7605
chr	740454	740455	0.7488
chr	740455	740456	0.6552
chr	740456	740457	0.4914
chr	740457	740458	0.3627
chr	740458	740460	0.0819
chr	740460	740473	0.0702
chr	740473	740475	0.0819
chr	740475	740479	0.0936
chr	740479	740480	0.0585
chr	740480	740484	0.0468
chr	740484	740485	0.1287
chr	740485	740489	0.1404
chr	740489	740493	0.1287
chr	740493	740496	0.117
chr	740496	740501	0.1053
chr	740501	740503	0.0702
chr	740503	740505	0.0585
chr	740505	740527	0.0234
chr	740527	740528	0.0117
chr	740537	740559	0.0117
chr	740575	740576	0.0234
chr	740576	740577	0.0468
chr	740577	740581	0.0585
chr	740581	740582	0.117
chr	740582	740598	0.1638
chr	740598	740599	0.117
chr	740599	740601	0.1053
chr	740601	740603	0.0936
chr	740603	740604	0.0819
chr	740604	740605	0.0702
chr	740605	740606	0.0117
chr	740606	740607	0.0351
chr	740607	740611	0.0234
chr	740611	740612	0.0351
chr	740612	740628	0.0468
chr	740628	740632	0.0234
chr	740632	740633	0.0117
chr	740702	740719	0.0117
chr	740747	740769	0.0351
chr	740779	740800	0.0234
chr	740904	740905	0.0117
chr	740905	740906	0.0234
chr	740906	740907	0.0351
chr	740907	740921	0.0468
chr	740921	740922	0.0585
chr	740922	740923	0.0936
chr	740923	740925	0.0819
chr	740925	740926	0.0585
chr	740926	740942	0.0468
chr	740942	740943	0.0351
chr	740965	740967	0.0117
chr	740967	740968	0.0468
chr	740968	740969	0.234
chr	740969	740972	0.2457
chr	740972	740973	0.2574
chr	740973	740985	0.2925
chr	740985	740988	0.2808
chr	740988	740989	0.2691
chr	740989	740990	0.1521
chr	740990	740991	0.0819
chr	740991	740992	0.0585
chr	740992	740996	0.0468
chr	740996	740997	0.0351
chr	740997	740999	0.0234
chr	741019	741021	0.0351
chr	741021	741025	0.0468
chr	741025	741026	0.0819
chr	741026	741041	0.1053
chr	741041	741042	0.0819
chr	741042	741045	0.0702
chr	741045	741047	0.0468
chr	741047	741048	0.0234
chr	741048	741051	0.0117
chr	741061	741081	0.0468
chr	741081	741082	0.0351
chr	741082	741083	0.0234
chr	741102	741106	0.2457
chr	741106	741107	0.2925
chr	741107	741120	0.3978
chr	741120	741121	0.4095
chr	741121	741122	0.3978
chr	741122	741123	0.3861
chr	741123	741124	0.1989
chr	741124	741127	0.1755
chr	741127	741128	0.1404
chr	741128	741129	0.0234
chr	741129	741135	0.0117
chr	741135	741141	0.0234
chr	741141	741163	0.0117
chr	741181	741183	0.0234
chr	741183	741184	0.5733
chr	741184	741200	0.5967
chr	741200	741202	0.585
chr	741202	741204	0.5265
chr	741204	741205	0.1521
chr	741205	741209	0.0117
chr	741239	741246	0.0117
chr	741246	741261	0.0234
chr	741261	741262	0.0117
chr	741278	741294	0.0117
chr	741294	741300	0.0234
chr	741300	741319	0.0351
chr	741319	741322	0.0234
chr	741322	741324	0.0117
chr	741332	741336	0.0117
chr	741336	741352	0.0819
chr	741352	741356	0.0702
chr	741356	741358	0.0585
chr	741374	741376	2.4804
chr	741376	741385	2.5038
chr	741385	741387	2.5155
chr	741387	741388	2.5038
chr	741388	741390	2.5155
chr	741390	741391	2.5038
chr	741391	741393	2.4921
chr	741393	741394	2.4687
chr	741394	741395	2.4219
chr	741395	741396	0.2457
chr	741396	741397	0.1053
chr	741397	741399	0.0702
chr	741399	741407	0.0234
chr	741407	741409	0.0117
chr	741430	741448	0.0234
chr	741448	741453	0.0117
chr	741481	741486	0.0117
chr	741486	741491	0.0234
chr	741491	741492	0.0819
chr	741492	741493	0.1638
chr	741493	741494	0.1755
chr	741494	741502	0.2106
chr	741502	741504	0.1989
chr	741504	741508	0.234
chr	741508	741510	0.2223
chr	741510	741512	0.1872
chr	741512	741514	0.1404
chr	741514	741519	0.0585
chr	741519	741525	0.0351
chr	741525	741526	0.0234
chr	741526	741527	0.0819
chr	741527	741528	0.1404
chr	741528	741535	0.1755
chr	741535	741538	0.1872
chr	741538	741545	0.1989
chr	741545	741548	0.1755
chr	741548	741549	0.0702
chr	741549	741554	0.0234
chr	741554	741559	0.0117
chr	741596	741617	0.0117
chr	741663	741679	0.0117
chr	741679	741680	0.1755
chr	741680	741681	1.3806
chr	741681	741684	1.3923
chr	741684	741685	1.3806
chr	741685	741686	1.4976
chr	741686	741687	1.5444
chr	741687	741697	1.6146
chr	741697	741698	1.5795
chr	741698	741699	1.5561
chr	741699	741700	1.5327
chr	741700	741701	1.2636
chr	741701	741702	0.8658
chr	741702	741703	0.3159
chr	741703	741704	0.2808
chr	741704	741706	0.2106
chr	741706	741707	0.1755
chr	741707	741708	0.117
chr	741708	741709	0.0351
chr	741714	741740	0.0117
chr	741744	741745	0.0117
chr	741745	741746	0.1755
chr	741746	741752	0.1872
chr	741752	741754	0.2808
chr	741754	741765	0.2925
chr	741765	741766	0.2691
chr	741766	741767	0.1989
chr	741767	741768	0.1404
chr	741768	741769	0.117
chr	741769	741774	0.1053
chr	741774	741777	0.0936
chr	741777	741778	0.0702
chr	741778	741780	0.0117
chr	741809	741811	0.1053
chr	741811	741812	0.2106
chr	741812	741815	0.2808
chr	741815	741816	0.3042
chr	741816	741817	0.6084
chr	741817	741818	0.6201
chr	741818	741819	0.6318
chr	741819	741821	0.6435
chr	741821	741829	0.6552
chr	741829	741830	0.6318
chr	741830	741831	0.5967
chr	741831	741832	0.585
chr	741832	741833	0.5733
chr	741833	741834	0.5616
chr	741834	741835	0.5382
chr	741835	741837	0.4563
chr	741837	741838	0.4446
chr	741838	741839	0.117
chr	741839	741840	0.0468
chr	741840	741841	0.0351
chr	741841	741843	0.0234
chr	741843	741849	0.0117
chr	741872	741892	0.0234
chr	741892	741893	0.0351
chr	741893	741894	0.0234
chr	741894	741909	0.0117
chr	741984	741985	0.0234
chr	741985	742007	0.0351
chr	742007	742008	0.0234
chr	742008	742011	0.0117
chr	742020	742032	0.0117
chr	742032	742037	0.0351
chr	742037	742053	0.0234
chr	742083	742087	0.0117
chr	742087	742103	0.1872
chr	742103	742104	0.1989
chr	742104	742106	0.2106
chr	742106	742107	0.1989
chr	742107	742108	0.1872
chr	742108	742109	0.0351
chr	742109	742110	0.0585
chr	742110	742126	0.0819
chr	742126	742129	0.0585
chr	742129	742134	0.0468
chr	742134	742135	0.0351
chr	742135	742136	0.0117
chr	742160	742162	0.1404
chr	742162	742169	0.1521
chr	742169	742173	0.1638
chr	742173	742181	0.1755
chr	742181	742182	0.1638
chr	742182	742184	0.0819
chr	742184	742189	0.0585
chr	742189	742190	0.0351
chr	742190	742196	0.0234
chr	742196	742197	0.0117
chr	742197	742219	0.0468
chr	742219	742229	0.0117
chr	742229	742231	0.0234
chr	742231	742236	0.0351
chr	742236	742253	0.0234
chr	742258	742276	0.0468
chr	742276	742279	0.0234
chr	742294	742295	0.0351
chr	742295	742298	0.0936
chr	742298	742301	0.1053
chr	742301	742316	0.1521
chr	742316	742317	0.1404
chr	742317	742318	0.117
chr	742318	742319	0.0351
chr	742319	742320	0.0234
chr	742320	742321	0.0117
chr	742338	742339	0.0117
chr	742339	742343	0.0234
chr	742343	742360	0.0351
chr	742360	742363	0.0234
chr	742390	742398	0.0117
chr	742398	742418	0.0234
chr	742418	742419	0.0117
chr	742420	742434	0.0351
chr	742434	742441	0.0819
chr	742441	742442	0.0702
chr	742442	742446	0.0468
chr	742446	742449	0.0585
chr	742449	742450	0.0819
chr	742450	742464	0.0936
chr	742464	742468	0.1053
chr	742468	742469	0.0819
chr	742469	742471	0.0702
chr	742471	742476	0.0585
chr	742476	742477	0.0468
chr	742477	742478	0.0351
chr	742478	742486	0.0234
chr	742486	742502	0.0117
chr	742531	742550	0.0234
chr	742556	742559	0.0117
chr	742559	742581	0.0234
chr	742581	742584	0.0117
chr	742584	742597	0.0702
chr	742597	742598	0.0585
chr	742598	742601	0.0702
chr	742601	742602	0.0585
chr	742602	742605	0.0468
chr	742605	742606	0.0117
chr	742620	742637	0.0234
chr	742637	742639	0.0117
chr	742639	742642	0.0351
chr	742642	742643	0.0234
chr	742643	742646	0.0468
chr	742646	742653	0.0819
chr	742653	742654	1.053
chr	742654	742661	1.0647
chr	742661	742665	1.053
chr	742665	742667	1.0413
chr	742667	742671	0.9945
chr	742671	742672	0.9828
chr	742672	742673	0.9711
chr	742673	742674	0.9594
chr	742674	742675	0.9243
chr	742675	742676	0.0234
chr	742676	742679	0.0117
chr	742679	742681	0.4329
chr	742681	742686	0.4563
chr	742686	742699	0.5265
chr	742699	742700	0.5031
chr	742700	742701	0.351
chr	742701	742702	0.2106
chr	742702	742703	0.1638
chr	742703	742704	0.1287
chr	742704	742705	0.117
chr	742705	742706	0.0819
chr	742706	742707	0.0702
chr	742707	742708	0.0585
chr	742708	742720	0.0351
chr	742720	742728	0.0468
chr	742728	742730	0.0351
chr	742730	742741	0.0117
chr	742754	742776	0.0234
chr	742776	742782	0.0117
chr	742814	742823	0.0234
chr	742823	742831	0.0351
chr	742831	742840	0.0117
chr	742840	742844	0.0234
chr	742844	742858	0.0117
chr	742858	742860	0.0819
chr	742860	742861	0.0702
chr	742861	742865	0.0819
chr	742865	742872	0.1053
chr	742872	742876	0.117
chr	742876	742877	0.1521
chr	742877	742880	0.117
chr	742880	742883	0.1053
chr	742883	742885	0.0819
chr	742885	742892	0.0702
chr	742892	742893	0.0585
chr	742893	742894	0.0468
chr	742900	742901	0.0117
chr	742901	742902	0.0585
chr	742902	742908	0.0702
chr	742908	742910	0.6318
chr	742910	742915	0.7371
chr	742915	742916	0.819
chr	742916	742917	0.8307
chr	742917	742921	0.8424
chr	742921	742922	0.819
chr	742922	742923	0.8307
chr	742923	742924	0.819
chr	742924	742925	0.7956
chr	742925	742927	0.7839
chr	742927	742928	0.7371
chr	742928	742929	0.6201
chr	742929	742930	0.3978
chr	742930	742931	0.2808
chr	742931	742932	0.2691
chr	742932	742935	0.2223
chr	742935	742936	0.1872
chr	742936	742937	0.1638
chr	742937	742938	0.0468
chr	742938	742939	0.0351
chr	742939	742944	0.0234
chr	742944	742945	0.0117
chr	742945	742964	0.0351
chr	742964	742969	0.0234
chr	742988	742989	0.0702
chr	742989	742990	0.0936
chr	742990	742992	0.1287
chr	742992	742994	0.1404
chr	742994	742995	5.8149
chr	742995	742996	5.8734
chr	742996	743001	5.8851
chr	743001	743011	5.9085
chr	743011	743013	5.8617
chr	743013	743014	5.8383
chr	743014	743015	4.5981
chr	743015	743016	3.9195
chr	743016	743017	1.0881
chr	743017	743018	0.0702
chr	743018	743019	0.0585
chr	743019	743023	0.0234
chr	743028	743030	0.1755
chr	743030	743031	0.8307
chr	743031	743041	0.8424
chr	743041	743047	0.936
chr	743047	743048	0.8658
chr	743048	743049	0.8307
chr	743049	743051	0.1053
chr	743051	743053	0.0936
chr	743053	743054	0.2106
chr	743054	743056	0.2574
chr	743056	743058	0.3042
chr	743058	743062	0.3276
chr	743062	743063	0.2457
chr	743063	743074	0.234
chr	743074	743075	0.2106
chr	743075	743076	0.1404
chr	743076	743077	0.0936
chr	743077	743078	0.0702
chr	743078	743080	0.0585
chr	743080	743081	0.0351
chr	743081	743092	0.0234
chr	743092	743093	0.0702
chr	743093	743098	0.0585
chr	743098	743099	0.0468
chr	743099	743102	0.5148
chr	743102	743114	0.5265
chr	743114	743115	0.4914
chr	743115	743117	0.4797
chr	743117	743119	0.4914
chr	743119	743120	0.4329
chr	743120	743121	0.3744
chr	743121	743122	0.0585
chr	743122	743123	0.1755
chr	743123	743124	0.1638
chr	743124	743131	0.1521
chr	743131	743138	0.2574
chr	743138	743141	0.2457
chr	743141	743142	0.234
chr	743142	743143	0.1638
chr	743143	743148	0.117
chr	743148	743150	0.0936
chr	743150	743152	0.0819
chr	743152	743153	0.0468
chr	743153	743155	0.0117
chr	743166	743168	0.0117
chr	743168	743170	0.1053
chr	743170	743184	0.117
chr	743184	743185	0.1053
chr	743185	743187	0.1287
chr	743187	743189	0.0702
chr	743189	743191	0.0351
chr	743191	743201	0.0234
chr	743201	743206	0.0351
chr	743206	743207	0.0117
chr	743207	743211	0.0234
chr	743211	743212	0.0351
chr	743212	743213	0.0585
chr	743213	743215	0.2106
chr	743215	743228	0.2223
chr	743228	743229	0.2106
chr	743229	743230	0.1989
chr	743230	743231	0.1755
chr	743231	743232	0.1638
chr	743232	743233	0.1521
chr	743233	743234	0.1287
chr	743234	743235	0.117
chr	743235	743237	0.1053
chr	743237	743238	0.117
chr	743238	743239	0.1053
chr	743239	743242	0.0117
chr	743242	743249	0.0234
chr	743249	743252	0.1638
chr	743252	743253	0.1755
chr	743253	743254	0.1872
chr	743254	743255	0.234
chr	743255	743261	0.6201
chr	743261	743268	0.6084
chr	743268	743271	0.6201
chr	743271	743273	0.4797
chr	743273	743274	0.468
chr	743274	743275	0.4212
chr	743275	743276	0.3159
chr	743276	743277	0.1521
chr	743277	743278	0.117
chr	743278	743283	0.0117
chr	743283	743285	0.0234
chr	743285	743291	0.0351
chr	743291	743292	0.0234
chr	743292	743302	0.0351
chr	743302	743303	0.0936
chr	743303	743305	0.1053
chr	743305	743306	0.1989
chr	743306	743307	0.234
chr	743307	743312	0.2574
chr	743312	743322	0.2457
chr	743322	743323	0.2106
chr	743323	743324	0.1521
chr	743324	743325	0.117
chr	743325	743327	0.0117
chr	743327	743329	0.0468
chr	743329	743331	0.0585
chr	743331	743337	0.0702
chr	743337	743342	0.0819
chr	743342	743343	0.0936
chr	743343	743347	0.1053
chr	743347	743348	0.1287
chr	743348	743351	0.7722
chr	743351	743352	0.7488
chr	743352	743357	0.7254
chr	743357	743363	0.7137
chr	743363	743364	0.702
chr	743364	743366	0.7254
chr	743366	743367	0.7137
chr	743367	743368	0.6786
chr	743368	743369	0.5265
chr	743369	743370	0.1053
chr	743370	743372	0.0936
chr	743372	743383	0.0702
chr	743383	743386	0.0936
chr	743386	743389	0.0702
chr	743389	743390	0.0585
chr	743390	743392	0.1521
chr	743392	743393	0.1638
chr	743393	743394	0.2691
chr	743394	743395	0.2808
chr	743395	743402	0.3861
chr	743402	743404	0.3978
chr	743404	743405	0.3744
chr	743405	743410	0.3393
chr	743410	743411	0.3276
chr	743411	743412	0.3159
chr	743412	743413	0.2925
chr	743413	743414	0.2691
chr	743414	743415	0.2808
chr	743415	743416	0.2574
chr	743416	743417	0.2457
chr	743417	743419	0.3744
chr	743419	743420	0.4563
chr	743420	743435	0.585
chr	743435	743436	0.5499
chr	743436	743437	0.5382
chr	743437	743438	0.5148
chr	743438	743439	0.4914
chr	743439	743440	0.4329
chr	743440	743441	0.3627
chr	743441	743442	0.3159
chr	743442	743443	0.0351
chr	743443	743444	0.0234
chr	743445	743447	0.0117
chr	743447	743464	0.0702
chr	743464	743468	0.0585
chr	743468	743470	0.0234
chr	743470	743471	0.0117
chr	743471	743477	0.0234
chr	743477	743482	0.0468
chr	743482	743483	1.404
chr	743483	743492	1.4157
chr	743492	743493	1.4391
chr	743493	743496	1.4508
chr	743496	743497	1.6848
chr	743497	743498	1.6731
chr	743498	743499	1.9188
chr	743499	743500	1.8837
chr	743500	743501	1.872
chr	743501	743502	1.8486
chr	743502	743503	1.638
chr	743503	743504	1.3104
chr	743504	743505	1.0764
chr	743505	743506	0.5967
chr	743506	743508	0.585
chr	743508	743512	0.7371
chr	743512	743516	0.7254
chr	743516	743518	0.6084
chr	743518	743519	0.4563
chr	743519	743520	0.4329
chr	743520	743521	0.4095
chr	743521	743523	0.2574
chr	743523	743524	0.234
chr	743524	743525	0.2106
chr	743525	743527	0.1287
chr	743527	743528	0.117
chr	743528	743529	0.1053
chr	743529	743530	0.0468
chr	743530	743532	0.0351
chr	743532	743534	0.0585
chr	743534	743539	0.0702
chr	743539	743541	0.0936
chr	743541	743542	0.2691
chr	743542	743546	0.2808
chr	743546	743547	0.2691
chr	743547	743548	0.3627
chr	743548	743549	0.3744
chr	743549	743551	0.3627
chr	743551	743553	0.351
chr	743553	743554	0.3276
chr	743554	743561	0.3159
chr	743561	743562	0.3042
chr	743562	743563	1.0647
chr	743563	743567	2.5506
chr	743567	743569	2.5389
chr	743569	743580	2.457
chr	743580	743581	2.4102
chr	743581	743582	2.3634
chr	743582	743583	2.3049
chr	743583	743584	1.9305
chr	743584	743585	1.0296
chr	743585	743586	0.8073
chr	743586	743588	0.7137
chr	743588	743589	0.6318
chr	743589	743599	0.0234
chr	743599	743600	0.3042
chr	743600	743602	0.3744
chr	743602	743604	0.3861
chr	743604	743607	0.4212
chr	743607	743609	0.3978
chr	743609	743615	0.4212
chr	743615	743617	0.4329
chr	743617	743618	0.4212
chr	743618	743619	0.4095
chr	743619	743620	0.3861
chr	743620	743621	0.2925
chr	743621	743622	0.1872
chr	743622	743623	0.1287
chr	743623	743625	0.117
chr	743625	743626	0.1287
chr	743626	743628	0.117
chr	743628	743629	0.1053
chr	743629	743631	0.0936
chr	743631	743633	0.0819
chr	743633	743634	0.0702
chr	743634	743643	0.0585
chr	743643	743645	0.0351
chr	743645	743646	0.0234
chr	743646	743647	0.0117
chr	743670	743672	0.0117
chr	743672	743677	0.0585
chr	743677	743682	0.351
chr	743682	743690	0.3627
chr	743690	743692	0.351
chr	743692	743693	0.3978
chr	743693	743695	0.4095
chr	743695	743696	0.2808
chr	743696	743697	0.2106
chr	743697	743704	0.0819
chr	743704	743712	0.0702
chr	743712	743714	0.0585
chr	743714	743715	0.0117
chr	743729	743747	0.0117
chr	743764	743768	0.0117
chr	743768	743769	0.0351
chr	743769	743788	0.0468
chr	743797	743798	0.0117
chr	743798	743800	0.0351
chr	743800	743801	0.1287
chr	743801	743802	0.1521
chr	743802	743805	0.4095
chr	743805	743817	0.4212
chr	743817	743819	0.4095
chr	743819	743821	0.3978
chr	743821	743822	0.351
chr	743822	743823	0.2574
chr	743823	743824	0.0936
chr	743824	743825	0.0234
chr	743825	743826	0.0117
chr	743826	743827	0.0234
chr	743827	743840	0.0351
chr	743840	743845	0.0468
chr	743845	743849	0.0351
chr	743849	743857	0.0117
chr	743857	743861	0.0234
chr	743861	743862	0.2457
chr	743862	743875	0.4446
chr	743875	743876	0.4563
chr	743876	743879	0.4446
chr	743879	743882	0.4329
chr	743882	743883	0.2925
chr	743883	743885	0.0468
chr	743885	743890	0.0234
chr	743890	743895	0.0117
chr	743895	743896	0.0585
chr	743896	743897	0.4914
chr	743897	743900	0.6435
chr	743900	743901	0.6669
chr	743901	743902	0.9594
chr	743902	743914	0.9828
chr	743914	743915	0.9711
chr	743915	743916	0.9594
chr	743916	743917	0.8775
chr	743917	743918	0.4797
chr	743918	743919	0.351
chr	743919	743920	0.3393
chr	743920	743921	0.3159
chr	743921	743922	0.2925
chr	743922	743923	0.234
chr	743923	743924	0.0585
chr	743924	743927	0.0117
chr	743930	743941	0.0117
chr	743941	743942	0.6318
chr	743942	743943	0.6903
chr	743943	743960	0.7488
chr	743960	743961	0.7371
chr	743961	743962	0.3276
chr	743962	743963	0.3159
chr	743963	743964	0.2691
chr	743964	743965	0.1638
chr	743965	743966	0.1287
chr	743966	743967	0.117
chr	743967	743971	0.1053
chr	743971	743972	0.117
chr	743972	743975	0.1287
chr	743975	743976	0.1404
chr	743976	743977	0.1521
chr	743977	743983	1.1115
chr	743983	743985	1.0764
chr	743985	743988	1.0179
chr	743988	743989	1.0062
chr	743989	743990	7.2774
chr	743990	743991	7.2891
chr	743991	743992	7.5582
chr	743992	743993	7.6167
chr	743993	743994	7.6401
chr	743994	743995	7.6167
chr	743995	743996	7.605
chr	743996	743997	7.5933
chr	743997	743998	7.4061
chr	743998	743999	7.0902
chr	743999	744000	6.7509
chr	744000	744003	6.7392
chr	744003	744004	6.7275
chr	744004	744006	6.7158
chr	744006	744007	6.6573
chr	744007	744008	6.669
chr	744008	744009	6.5988
chr	744009	744010	6.201
chr	744010	744011	0.7371
chr	744011	744012	0.5148
chr	744012	744013	0.4095
chr	744013	744014	0.3627
chr	744014	744015	0.351
chr	744015	744016	0.4329
chr	744016	744017	0.468
chr	744017	744018	0.4797
chr	744018	744019	0.468
chr	744019	744023	0.4563
chr	744023	744024	0.468
chr	744024	744030	0.4563
chr	744030	744032	0.4095
chr	744032	744033	0.3744
chr	744033	744034	0.117
chr	744034	744035	0.1053
chr	744035	744038	0.0702
chr	744038	744039	0.0468
chr	744039	744040	0.0351
chr	744040	744042	0.0585
chr	744042	744045	0.0468
chr	744045	744046	0.0819
chr	744046	744047	0.1521
chr	744047	744049	7.5114
chr	744049	744050	7.5231
chr	744050	744054	7.5348
chr	744054	744055	7.5465
chr	744055	744061	7.5933
chr	744061	744062	7.5816
chr	744062	744063	7.5699
chr	744063	744064	7.5582
chr	744064	744065	7.5114
chr	744065	744066	7.4412
chr	744066	744067	7.4061
chr	744067	744068	7.1136
chr	744068	744069	2.7846
chr	744069	744070	0.936
chr	744070	744071	0.6201
chr	744071	744073	0.1989
chr	744073	744074	0.1404
chr	744074	744075	0.1053
chr	744075	744076	0.0936
chr	744076	744077	0.3393
chr	744077	744078	0.5967
chr	744078	744084	0.7371
chr	744084	744092	0.7605
chr	744092	744094	0.7488
chr	744094	744095	0.7137
chr	744095	744096	0.702
chr	744096	744098	0.6786
chr	744098	744099	0.3627
chr	744099	744100	0.2457
chr	744100	744101	0.0585
chr	744101	744103	0.0468
chr	744103	744104	0.0234
chr	744104	744106	0.0117
chr	744107	744108	0.0117
chr	744108	744110	0.0351
chr	744110	744111	0.0702
chr	744111	744112	0.1521
chr	744112	744113	0.3393
chr	744113	744114	0.5031
chr	744114	744115	0.5499
chr	744115	744117	0.7605
chr	744117	744124	0.7956
chr	744124	744128	0.819
chr	744128	744130	0.7956
chr	744130	744131	0.7722
chr	744131	744132	0.6435
chr	744132	744133	0.6201
chr	744133	744134	0.468
chr	744134	744135	0.351
chr	744135	744136	0.2106
chr	744136	744137	0.1755
chr	744137	744138	0.1404
chr	744138	744142	0.0585
chr	744142	744147	0.0468
chr	744147	744148	2.0124
chr	744148	744149	2.3283
chr	744149	744153	2.34
chr	744153	744157	2.3985
chr	744157	744160	2.4102
chr	744160	744162	2.5389
chr	744162	744163	2.5506
chr	744163	744165	2.5389
chr	744165	744166	2.2932
chr	744166	744167	2.2581
chr	744167	744168	2.0358
chr	744168	744169	1.2519
chr	744169	744170	0.4212
chr	744170	744171	0.3861
chr	744171	744174	0.3627
chr	744174	744175	0.3159
chr	744175	744177	0.2574
chr	744177	744178	0.2925
chr	744178	744179	1.3104
chr	744179	744180	2.3517
chr	744180	744181	9.0909
chr	744181	744182	13.6656
chr	744182	744183	14.2623
chr	744183	744184	14.2506
chr	744184	744187	14.2857
chr	744187	744190	14.274
chr	744190	744191	14.2623
chr	744191	744192	14.3091
chr	744192	744193	14.2974
chr	744193	744195	14.2857
chr	744195	744196	14.274
chr	744196	744197	14.2506
chr	744197	744198	14.2038
chr	744198	744199	13.7241
chr	744199	744200	12.87
chr	744200	744201	7.2072
chr	744201	744202	4.5279
chr	744202	744203	4.1535
chr	744203	744204	2.7963
chr	744204	744205	2.7027
chr	744205	744206	2.6676
chr	744206	744207	2.5974
chr	744207	744208	2.5857
chr	744208	744210	2.574
chr	744210	744211	2.5857
chr	744211	744216	2.6091
chr	744216	744217	2.6208
chr	744217	744218	2.5857
chr	744218	744219	2.6676
chr	744219	744220	2.7027
chr	744220	744222	2.4336
chr	744222	744223	2.3517
chr	744223	744224	1.8369
chr	744224	744225	1.7784
chr	744225	744226	0.7254
chr	744226	744227	0.9711
chr	744227	744228	0.9594
chr	744228	744230	0.9477
chr	744230	744231	0.936
chr	744231	744233	0.8892
chr	744233	744235	0.8658
chr	744235	744240	0.8775
chr	744240	744242	1.3455
chr	744242	744243	1.2402
chr	744243	744244	1.2168
chr	744244	744245	1.2051
chr	744245	744247	1.1934
chr	744247	744248	1.0881
chr	744248	744249	0.7605
chr	744249	744251	0.7371
chr	744251	744253	0.7254
chr	744253	744258	0.7137
chr	744258	744259	0.702
chr	744259	744260	0.5265
chr	744260	744261	0.3393
chr	744261	744263	0.1287
chr	744263	744266	0.1053
chr	744266	744268	0.0936
chr	744268	744269	0.1053
chr	744269	744270	0.0936
chr	744270	744272	0.0234
chr	744272	744273	0.0351
chr	744273	744276	0.0936
chr	744276	744277	0.1287
chr	744277	744278	0.3861
chr	744278	744279	0.6786
chr	744279	744280	0.6903
chr	744280	744281	0.7254
chr	744281	744289	0.7371
chr	744289	744294	0.7605
chr	744294	744298	0.6903
chr	744298	744299	0.6669
chr	744299	744302	0.0936
chr	744302	744303	0.0819
chr	744303	744304	0.0702
chr	744304	744306	0.0351
chr	744306	744308	0.0234
chr	744321	744331	0.0936
chr	744331	744333	0.1053
chr	744333	744334	0.1287
chr	744334	744336	0.1755
chr	744336	744338	0.2223
chr	744338	744342	0.1989
chr	744342	744343	0.1872
chr	744343	744344	0.1755
chr	744344	744348	0.1638
chr	744348	744353	0.1404
chr	744353	744354	0.1287
chr	744354	744355	0.1521
chr	744355	744356	0.117
chr	744356	744357	0.1053
chr	744357	744358	0.0936
chr	744358	744360	0.0702
chr	744360	744361	0.1989
chr	744361	744362	0.4212
chr	744362	744363	0.5031
chr	744363	744364	0.7488
chr	744364	744365	2.8782
chr	744365	744366	3.276
chr	744366	744367	3.3345
chr	744367	744368	3.8025
chr	744368	744369	4.6449
chr	744369	744370	59.6466
chr	744370	744371	59.787
chr	744371	744372	60.1848
chr	744372	744374	61.074
chr	744374	744377	61.1091
chr	744377	744378	61.1208
chr	744378	744379	61.1091
chr	744379	744380	61.1208
chr	744380	744381	61.1091
chr	744381	744382	61.0857
chr	744382	744385	61.0623
chr	744385	744386	60.957
chr	744386	744387	60.4188
chr	744387	744388	60.2082
chr	744388	744389	58.9212
chr	744389	744390	57.1077
chr	744390	744391	23.3766
chr	744391	744392	1.3221
chr	744392	744393	0.702
chr	744393	744394	0.2223
chr	744394	744395	0.1872
chr	744395	744396	0.1404
chr	744396	744397	0.0351
chr	744397	744399	0.0468
chr	744399	744400	0.0351
chr	744400	744409	0.0936
chr	744409	744414	0.1053
chr	744414	744415	0.1287
chr	744415	744416	2.0358
chr	744416	744417	3.7206
chr	744417	744418	3.7557
chr	744418	744419	3.8025
chr	744419	744420	3.7908
chr	744420	744421	3.7674
chr	744421	744422	3.744
chr	744422	744427	3.8025
chr	744427	744428	3.9078
chr	744428	744431	3.9312
chr	744431	744432	3.9078
chr	744432	744433	3.8961
chr	744433	744434	3.8844
chr	744434	744435	3.6972
chr	744435	744436	2.2932
chr	744436	744437	1.8369
chr	744437	744438	0.4095
chr	744438	744440	0.3393
chr	744440	744441	0.2574
chr	744441	744442	0.234
chr	744442	744443	0.1638
chr	744443	744445	0.1521
chr	744445	744446	0.1404
chr	744446	744449	0.1287
chr	744449	744451	0.0468
chr	744451	744459	0.0351
chr	744459	744464	0.0468
chr	744464	744465	0.0585
chr	744465	744469	0.0468
chr	744469	744470	0.0351
chr	744470	744479	0.0234
chr	744479	744481	0.0117
chr	744481	744482	0.0702
chr	744482	744483	0.1404
chr	744483	744484	0.1521
chr	744484	744487	0.1755
chr	744487	744488	0.1989
chr	744488	744503	0.1872
chr	744503	744504	0.117
chr	744504	744505	0.0702
chr	744505	744507	0.1287
chr	744507	744517	0.1521
chr	744517	744525	0.1404
chr	744525	744526	0.0819
chr	744526	744527	0.0468
chr	744544	744546	0.0117
chr	744546	744547	0.1053
chr	744547	744562	0.1872
chr	744562	744564	0.1638
chr	744564	744565	0.1404
chr	744565	744566	0.0819
chr	744566	744569	0.0702
chr	744569	744570	0.0117
chr	744590	744596	0.1521
chr	744596	744607	0.1872
chr	744607	744610	0.1521
chr	744610	744612	0.1404
chr	744612	744617	0.0351
chr	744617	744618	0.0234
chr	744619	744640	0.0117
chr	744640	744641	0.1053
chr	744641	744642	0.117
chr	744642	744643	0.1404
chr	744643	744644	0.1755
chr	744644	744651	0.2223
chr	744651	744658	0.234
chr	744658	744659	0.1989
chr	744659	744661	0.1872
chr	744661	744662	0.1404
chr	744662	744663	0.1287
chr	744663	744665	0.1404
chr	744665	744666	0.117
chr	744666	744667	0.0819
chr	744667	744669	0.0702
chr	744669	744670	0.0351
chr	744670	744672	0.0234
chr	744672	744685	0.0117
chr	744696	744711	0.0234
chr	744711	744712	0.0351
chr	744712	744714	0.0234
chr	744714	744718	0.0117
chr	744718	744729	0.0351
chr	744729	744732	0.0585
chr	744732	744737	0.0468
chr	744737	744742	0.0702
chr	744742	744743	0.0819
chr	744743	744744	0.0585
chr	744744	744745	0.0819
chr	744745	744751	0.4329
chr	744751	744752	0.4446
chr	744752	744755	0.4212
chr	744755	744761	0.4095
chr	744761	744762	0.3978
chr	744762	744763	0.3627
chr	744763	744764	0.2925
chr	744764	744765	0.2223
chr	744765	744766	0.2106
chr	744766	744767	0.1872
chr	744767	744768	0.0936
chr	744768	744769	0.0819
chr	744769	744770	0.0585
chr	744770	744771	0.0468
chr	744771	744772	0.0234
chr	744772	744773	0.0117
chr	744793	744812	0.0117
chr	744812	744813	0.0234
chr	744813	744815	0.0351
chr	744815	744820	0.0234
chr	744820	744835	0.0468
chr	744835	744837	0.0351
chr	744837	744839	0.1638
chr	744839	744841	0.1755
chr	744841	744842	0.1521
chr	744842	744848	8.2368
chr	744848	744849	8.2251
chr	744849	744857	8.2368
chr	744857	744858	8.2251
chr	744858	744859	8.2134
chr	744859	744860	8.2017
chr	744860	744861	8.1666
chr	744861	744862	8.1432
chr	744862	744863	8.0613
chr	744863	744864	6.9966
chr	744864	744865	0.468
chr	744865	744866	0.3627
chr	744866	744867	0.3042
chr	744867	744868	0.1989
chr	744868	744869	0.1287
chr	744869	744878	0.0585
chr	744878	744880	0.9594
chr	744880	744881	0.9477
chr	744881	744883	0.9126
chr	744883	744885	1.2051
chr	744885	744886	1.7082
chr	744886	744887	2.1762
chr	744887	744893	2.1996
chr	744893	744894	2.223
chr	744894	744895	2.2347
chr	744895	744898	2.2113
chr	744898	744899	1.7316
chr	744899	744900	2.4102
chr	744900	744901	2.3751
chr	744901	744903	2.3517
chr	744903	744904	2.34
chr	744904	744905	2.1294
chr	744905	744906	1.9539
chr	744906	744907	1.8603
chr	744907	744908	1.6029
chr	744908	744909	2.5506
chr	744909	744910	2.5038
chr	744910	744912	2.4921
chr	744912	744915	2.4804
chr	744915	744916	2.4687
chr	744916	744917	2.4102
chr	744917	744918	2.3868
chr	744918	744919	2.2815
chr	744919	744920	2.2113
chr	744920	744922	1.4508
chr	744922	744923	1.404
chr	744923	744926	1.2987
chr	744926	744928	1.287
chr	744928	744929	1.0413
chr	744929	744930	0.8892
chr	744930	744931	0.702
chr	744931	744932	0.1053
chr	744932	744935	0.0234
chr	744937	744938	0.6669
chr	744938	744939	0.8775
chr	744939	744940	0.9126
chr	744940	744941	0.9477
chr	744941	744944	0.9945
chr	744944	744948	1.0062
chr	744948	744954	1.0881
chr	744954	744955	1.5678
chr	744955	744956	1.638
chr	744956	744957	1.6263
chr	744957	744958	1.4859
chr	744958	744959	1.4508
chr	744959	744960	1.1583
chr	744960	744961	0.936
chr	744961	744962	0.8658
chr	744962	744963	0.8307
chr	744963	744964	0.8424
chr	744964	744965	4.8204
chr	744965	744966	5.2299
chr	744966	744967	12.6477
chr	744967	744968	26.2197
chr	744968	744969	26.2431
chr	744969	744970	26.1963
chr	744970	744973	26.1729
chr	744973	744974	26.1495
chr	744974	744975	26.1612
chr	744975	744976	26.1027
chr	744976	744977	25.9038
chr	744977	744978	25.7868
chr	744978	744979	25.7751
chr	744979	744980	25.6581
chr	744980	744982	25.5294
chr	744982	744983	25.4943
chr	744983	744984	25.3539
chr	744984	744985	24.2541
chr	744985	744986	23.517
chr	744986	744987	18.5913
chr	744987	744988	16.3449
chr	744988	744989	0.6669
chr	744989	744990	0.5382
chr	744990	744991	0.4446
chr	744991	744992	0.3744
chr	744992	744993	0.2106
chr	744993	745002	0.1638
chr	745002	745003	0.0819
chr	745003	745004	0.2574
chr	745004	745007	0.2457
chr	745007	745008	0.234
chr	745008	745009	0.6903
chr	745009	745010	1.3923
chr	745010	745013	1.3806
chr	745013	745014	1.3689
chr	745014	745015	1.3806
chr	745015	745019	8.5176
chr	745019	745020	8.5293
chr	745020	745021	8.5527
chr	745021	745023	8.541
chr	745023	745024	8.5761
chr	745024	745026	8.5527
chr	745026	745027	8.5176
chr	745027	745028	8.4591
chr	745028	745029	8.4006
chr	745029	745030	8.1315
chr	745030	745031	8.7165
chr	745031	745032	8.4942
chr	745032	745033	8.4006
chr	745033	745034	8.3655
chr	745034	745035	8.307
chr	745035	745036	8.19
chr	745036	745037	3.7674
chr	745037	745038	2.2113
chr	745038	745039	1.9773
chr	745039	745040	2.0124
chr	745040	745041	2.0709
chr	745041	745042	2.0475
chr	745042	745043	2.2698
chr	745043	745044	2.6442
chr	745044	745045	2.7612
chr	745045	745046	2.7729
chr	745046	745047	2.7261
chr	745047	745048	2.4453
chr	745048	745049	2.4336
chr	745049	745050	2.4102
chr	745050	745051	2.3517
chr	745051	745052	2.1762
chr	745052	745053	2.0709
chr	745053	745054	2.0475
chr	745054	745055	2.0358
chr	745055	745056	1.9305
chr	745056	745057	1.8486
chr	745057	745059	1.755
chr	745059	745060	2.0475
chr	745060	745061	1.9188
chr	745061	745062	1.6263
chr	745062	745063	1.4859
chr	745063	745064	1.3221
chr	745064	745065	1.2285
chr	745065	745066	1.2987
chr	745066	745068	1.3104
chr	745068	745069	1.287
chr	745069	745071	1.404
chr	745071	745073	1.3572
chr	745073	745074	1.2753
chr	745074	745076	1.2402
chr	745076	745077	1.2519
chr	745077	745078	1.2402
chr	745078	745079	1.2285
chr	745079	745080	1.2051
chr	745080	745081	1.0179
chr	745081	745082	0.7722
chr	745082	745083	0.7254
chr	745083	745085	0.468
chr	745085	745087	0.4563
chr	745087	745088	0.3978
chr	745088	745089	0.2457
chr	745089	745090	0.1521
chr	745090	745091	0.1404
chr	745091	745092	0.1287
chr	745092	745095	0.117
chr	745095	745096	0.0936
chr	745096	745097	0.0819
chr	745097	745098	0.0702
chr	745098	745102	0.0585
chr	745102	745104	0.0702
chr	745104	745108	0.1053
chr	745108	745109	2.1645
chr	745109	745110	12.6477
chr	745110	745111	12.7998
chr	745111	745112	13.1976
chr	745112	745113	13.1859
chr	745113	745114	13.1742
chr	745114	745125	13.1859
chr	745125	745126	12.9753
chr	745126	745128	12.9168
chr	745128	745129	12.7413
chr	745129	745130	12.1914
chr	745130	745131	1.0296
chr	745131	745132	0.2925
chr	745132	745133	0.234
chr	745133	745134	0.2223
chr	745134	745136	0.0117
chr	745142	745150	0.0117
chr	745150	745154	0.0234
chr	745154	745155	0.0702
chr	745155	745156	1.8603
chr	745156	745162	2.0943
chr	745162	745164	2.1177
chr	745164	745165	8.0379
chr	745165	745168	8.1315
chr	745168	745172	8.1432
chr	745172	745173	8.1081
chr	745173	745174	8.0964
chr	745174	745175	7.8741
chr	745175	745176	7.839
chr	745176	745177	6.3648
chr	745177	745178	6.3297
chr	745178	745179	6.318
chr	745179	745181	6.2946
chr	745181	745182	6.201
chr	745182	745183	6.1893
chr	745183	745184	5.9202
chr	745184	745185	5.8032
chr	745185	745186	0.8892
chr	745186	745187	0.4446
chr	745187	745190	0.4329
chr	745190	745191	0.8775
chr	745191	745193	3.4866
chr	745193	745194	3.4749
chr	745194	745196	3.4866
chr	745196	745197	3.4983
chr	745197	745198	3.4164
chr	745198	745199	3.3462
chr	745199	745200	3.2994
chr	745200	745201	3.3696
chr	745201	745202	3.3579
chr	745202	745203	3.3462
chr	745203	745205	3.3579
chr	745205	745206	3.3696
chr	745206	745210	3.4281
chr	745210	745211	3.393
chr	745211	745212	2.9133
chr	745212	745213	0.4446
chr	745213	745214	0.3861
chr	745214	745215	0.3627
chr	745215	745216	0.2925
chr	745216	745218	0.3276
chr	745218	745219	0.3159
chr	745219	745221	0.2808
chr	745221	745222	0.2457
chr	745222	745223	0.1521
chr	745223	745225	0.0936
chr	745225	745228	0.0702
chr	745228	745233	0.1053
chr	745233	745235	0.1521
chr	745235	745237	0.1638
chr	745237	745238	0.1404
chr	745238	745251	0.1287
chr	745251	745254	0.117
chr	745254	745255	0.0702
chr	745260	745280	0.0117
chr	745280	745283	0.0234
chr	745283	745297	0.0117
chr	745312	745334	0.0351
chr	745368	745372	0.0468
chr	745372	745377	0.0585
chr	745377	745391	0.0702
chr	745391	745394	0.0468
chr	745394	745395	0.0351
chr	745395	745399	0.0234
chr	745399	745401	0.0936
chr	745401	745402	0.1053
chr	745402	745416	0.117
chr	745416	745420	0.1053
chr	745420	745421	0.0234
chr	745421	745423	0.0117
chr	745435	745458	0.0117
chr	745534	745555	0.0117
chr	745556	745557	0.5031
chr	745557	745560	0.5148
chr	745560	745562	0.5265
chr	745562	745563	0.5382
chr	745563	745574	0.5616
chr	745574	745576	0.5499
chr	745576	745577	0.5148
chr	745577	745578	0.0702
chr	745578	745580	0.0585
chr	745580	745582	0.0351
chr	745582	745583	0.0234
chr	745643	745644	0.0585
chr	745644	745661	0.0702
chr	745661	745665	0.0468
chr	745665	745666	0.0234
chr	745666	745667	0.1287
chr	745667	745683	0.1404
chr	745683	745687	0.1521
chr	745687	745688	0.0936
chr	745688	745689	0.0468
chr	745689	745704	0.0117
chr	745742	745743	0.0117
chr	745743	745764	0.0234
chr	745764	745767	0.0117
chr	745778	745783	0.0117
chr	745783	745784	0.0234
chr	745784	745785	0.1872
chr	745785	745789	0.1989
chr	745789	745795	0.2223
chr	745795	745803	0.2106
chr	745803	745804	0.1989
chr	745804	745805	0.1755
chr	745805	745806	0.0468
chr	745806	745807	0.0351
chr	745807	745808	0.0468
chr	745808	745810	0.0351
chr	745810	745836	0.0117
chr	745852	745857	0.0117
chr	745857	745873	0.0468
chr	745873	745879	0.0702
chr	745879	745880	0.0351
chr	745880	745886	0.0234
chr	745886	745896	0.0351
chr	745896	745919	0.0117
chr	745919	745923	0.0234
chr	745923	745924	0.0702
chr	745924	745925	0.3393
chr	745925	745926	0.4095
chr	745926	745941	0.4329
chr	745941	745942	0.4212
chr	745942	745943	0.4095
chr	745943	745944	0.3861
chr	745944	745945	0.117
chr	745945	745947	0.0819
chr	745947	745949	0.0468
chr	745949	745966	0.0117
chr	745977	745986	0.0117
chr	745986	746003	0.0702
chr	746003	746006	0.0585
chr	746006	746008	0.0117
chr	746011	746021	0.0234
chr	746021	746032	0.0468
chr	746032	746033	0.0351
chr	746033	746042	0.0234
chr	746052	746057	0.0117
chr	746057	746059	0.0234
chr	746059	746066	0.0351
chr	746066	746072	0.0468
chr	746072	746074	0.0585
chr	746074	746085	0.0468
chr	746085	746087	0.0351
chr	746087	746091	0.0117
chr	746105	746125	0.3276
chr	746125	746126	0.3159
chr	746126	746127	0.2574
chr	746139	746141	0.0117
chr	746141	746142	0.0351
chr	746142	746145	0.2106
chr	746145	746160	0.2223
chr	746160	746161	0.234
chr	746161	746162	0.1989
chr	746162	746163	0.1872
chr	746163	746164	0.1287
chr	746164	746165	0.0468
chr	746165	746170	0.0234
chr	746170	746182	0.0117
chr	746263	746283	0.0702
chr	746283	746285	0.1287
chr	746285	746288	0.0585
chr	746288	746289	0.0936
chr	746289	746304	0.1872
chr	746304	746305	0.1521
chr	746305	746306	0.1287
chr	746306	746309	0.117
chr	746309	746310	0.1053
chr	746310	746311	0.0468
chr	746335	746338	0.0468
chr	746338	746342	0.0585
chr	746342	746345	0.0702
chr	746345	746353	0.1053
chr	746353	746357	0.0936
chr	746357	746361	0.0585
chr	746361	746362	0.0468
chr	746362	746364	0.0351
chr	746364	746365	0.0585
chr	746365	746366	0.5031
chr	746366	746368	0.4914
chr	746368	746381	0.5031
chr	746381	746382	0.4914
chr	746382	746383	0.4797
chr	746383	746384	0.4329
chr	746384	746385	0.3861
chr	746385	746386	0.3393
chr	746386	746387	0.3042
chr	746387	746388	0.1404
chr	746388	746392	0.1287
chr	746392	746393	0.1053
chr	746393	746398	0.0819
chr	746398	746405	0.0936
chr	746405	746407	0.1287
chr	746407	746408	0.117
chr	746408	746409	0.0702
chr	746409	746418	0.0819
chr	746418	746424	0.0702
chr	746424	746433	0.0117
chr	746449	746470	0.0585
chr	746470	746472	0.0117
chr	746525	746528	0.0117
chr	746528	746530	0.0351
chr	746530	746546	0.0468
chr	746546	746550	0.0351
chr	746599	746603	0.0234
chr	746603	746616	0.0468
chr	746616	746618	0.1521
chr	746618	746623	0.1404
chr	746623	746631	0.1053
chr	746631	746637	0.117
chr	746637	746638	0.0702
chr	746638	746639	0.1053
chr	746639	746655	0.0702
chr	746655	746660	0.0585
chr	746660	746666	0.0117
chr	746734	746755	0.0117
chr	746812	746813	0.0936
chr	746813	746831	0.1053
chr	746831	746832	0.1872
chr	746832	746833	0.2106
chr	746833	746834	0.1404
chr	746834	746835	0.1053
chr	746835	746836	0.1638
chr	746836	746850	0.2574
chr	746850	746851	0.2457
chr	746851	746852	0.234
chr	746852	746853	0.1989
chr	746853	746855	0.1521
chr	746855	746856	0.1287
chr	746856	746857	0.1053
chr	746857	746858	0.0234
chr	746876	746877	0.0117
chr	746877	746882	0.0234
chr	746882	746883	0.1521
chr	746883	746884	0.2925
chr	746884	746885	0.3978
chr	746885	746894	0.4212
chr	746894	746902	0.4329
chr	746902	746904	0.3861
chr	746904	746906	0.0585
chr	746906	746916	0.0468
chr	746916	746918	0.5031
chr	746918	746919	0.5265
chr	746919	746921	0.5148
chr	746921	746930	0.5031
chr	746930	746936	0.4914
chr	746936	746937	0.4563
chr	746937	746938	0.3978
chr	746938	746939	0.0585
chr	746939	746942	0.0234
chr	747007	747030	0.0117
chr	747108	747113	0.0117
chr	747113	747129	0.0351
chr	747129	747138	0.0234
chr	747138	747140	0.0117
chr	747173	747175	0.0585
chr	747175	747178	0.1287
chr	747178	747180	0.1404
chr	747180	747193	0.1521
chr	747193	747194	0.1287
chr	747194	747195	0.1053
chr	747195	747196	0.3276
chr	747196	747198	0.3393
chr	747198	747199	0.3276
chr	747199	747213	0.3042
chr	747213	747214	0.2691
chr	747214	747215	0.2574
chr	747215	747216	0.2457
chr	747216	747217	0.1755
chr	747217	747219	0.0117
chr	747242	747243	0.0117
chr	747243	747244	0.0234
chr	747244	747264	0.0351
chr	747407	747408	0.0117
chr	747408	747414	0.0234
chr	747414	747427	0.0351
chr	747427	747429	0.0234
chr	747429	747436	0.0117
chr	747466	747467	0.0117
chr	747467	747486	0.0234
chr	747486	747487	0.0117
chr	747539	747559	0.0234
chr	747559	747566	0.0117
chr	747600	747619	0.0117
chr	747620	747621	0.1521
chr	747621	747622	4.3056
chr	747622	747623	4.7736
chr	747623	747637	4.7853
chr	747637	747638	4.1301
chr	747638	747640	4.0716
chr	747640	747641	3.7089
chr	747641	747642	2.3166
chr	747642	747643	0.6903
chr	747643	747644	0.585
chr	747644	747645	0.5148
chr	747645	747646	0.4095
chr	747646	747647	0.2808
chr	747647	747648	0.234
chr	747648	747650	0.0702
chr	747650	747652	0.0585
chr	747652	747653	0.0468
chr	747653	747655	0.0351
chr	747708	747709	0.0117
chr	747709	747734	0.0234
chr	747734	747735	0.0117
chr	747749	747767	0.0117
chr	747780	747781	0.0702
chr	747781	747797	0.7722
chr	747797	747801	0.7605
chr	747801	747802	0.3861
chr	747873	747893	0.0234
chr	747893	747900	0.0117
chr	747900	747917	0.0351
chr	747917	747918	0.0468
chr	747918	747919	0.3744
chr	747919	747920	0.5031
chr	747920	747921	0.8424
chr	747921	747922	0.9009
chr	747922	747923	0.9243
chr	747923	747924	0.936
chr	747924	747926	0.9828
chr	747926	747938	1.0179
chr	747938	747939	0.9126
chr	747939	747940	0.8541
chr	747940	747941	0.5733
chr	747941	747942	0.4329
chr	747942	747943	1.1583
chr	747943	747944	1.1466
chr	747944	747946	1.1232
chr	747946	747947	1.0647
chr	747947	747949	1.053
chr	747949	747959	1.0413
chr	747959	747960	1.0179
chr	747960	747963	1.0062
chr	747963	747964	0.819
chr	747964	747965	0.0468
chr	747965	747967	0.0234
chr	748041	748063	0.0117
chr	748125	748146	0.0117
chr	748364	748383	0.0585
chr	748383	748385	0.0468
chr	748385	748387	0.0117
chr	748444	748447	0.0117
chr	748447	748448	0.0585
chr	748448	748454	0.4914
chr	748454	748463	0.5031
chr	748463	748464	0.4914
chr	748464	748466	0.4797
chr	748466	748467	0.468
chr	748467	748468	0.4563
chr	748468	748469	0.4329
chr	748469	748470	0.117
chr	748470	748471	0.1053
chr	748471	748472	0.0702
chr	748472	748473	0.0351
chr	748473	748476	0.0234
chr	748476	748489	0.0117
chr	748499	748500	0.0351
chr	748500	748504	0.0585
chr	748504	748509	0.1053
chr	748509	748521	0.117
chr	748521	748522	0.0702
chr	748522	748525	0.0585
chr	748525	748526	0.0468
chr	748526	748527	0.0351
chr	748527	748531	0.0117
chr	748558	748577	0.0585
chr	748577	748578	0.0468
chr	748578	748579	0.0351
chr	748579	748580	0.0117
chr	748580	748599	0.0468
chr	748599	748600	0.0234
chr	748600	748601	0.0117
chr	748601	748602	0.0234
chr	748602	748618	0.0117
chr	748706	748707	0.0585
chr	748707	748708	0.0702
chr	748708	748724	0.0819
chr	748724	748727	0.0702
chr	748727	748729	0.0234
chr	748729	748731	0.0117
chr	748799	748804	0.0117
chr	748804	748805	0.0351
chr	748805	748806	0.0936
chr	748806	748826	0.3276
chr	748826	748827	0.2223
chr	748827	748828	0.1638
chr	748828	748829	0.0468
chr	748849	748871	0.0117
chr	749017	749033	0.0351
chr	749033	749038	0.0234
chr	749038	749039	0.0117
chr	749061	749065	0.0117
chr	749065	749076	0.0234
chr	749076	749080	0.0351
chr	749080	749083	0.0468
chr	749083	749090	0.0351
chr	749090	749094	0.0234
chr	749094	749115	0.0351
chr	749115	749119	0.0234
chr	749119	749120	0.0117
chr	749122	749123	0.0468
chr	749123	749144	0.0585
chr	749144	749145	0.0117
chr	749187	749209	0.0117
chr	749256	749257	0.0117
chr	749257	749261	0.0819
chr	749261	749277	0.1404
chr	749277	749278	0.1287
chr	749278	749279	0.1053
chr	749279	749280	0.0819
chr	749280	749283	0.0702
chr	749283	749284	0.0234
chr	749284	749296	0.0117
chr	749296	749301	0.0351
chr	749301	749316	0.0234
chr	749316	749317	0.0117
chr	749318	749334	0.0117
chr	749386	749399	0.0234
chr	749399	749407	0.0468
chr	749407	749408	0.0351
chr	749408	749422	0.0234
chr	749422	749423	0.0351
chr	749423	749424	0.0234
chr	749424	749445	0.0117
chr	749531	749552	0.0351
chr	749552	749553	0.0234
chr	749553	749555	0.0117
chr	749700	749719	0.0234
chr	749719	749724	0.0117
chr	750009	750024	0.0117
chr	750065	750087	0.0117
chr	750135	750138	0.0234
chr	750138	750140	0.0351
chr	750140	750141	0.0468
chr	750141	750144	0.0585
chr	750144	750159	0.0936
chr	750159	750163	0.0819
chr	750163	750165	0.0468
chr	750165	750166	0.0117
chr	750170	750191	0.0117
chr	750342	750363	0.0234
chr	750365	750367	0.0117
chr	750367	750386	0.0234
chr	750386	750388	0.0117
chr	750388	750389	0.0936
chr	750389	750409	0.0819
chr	750409	750410	0.0468
chr	750410	750411	0.0234
chr	750411	750412	0.0117
chr	750417	750439	0.0117
chr	750635	750652	0.0585
chr	750652	750656	0.0468
chr	750656	750658	0.0117
chr	750839	750840	0.0234
chr	750840	750860	0.0351
chr	750862	750883	0.0117
chr	751197	751214	0.0117
chr	751433	751454	0.0117
chr	751493	751512	0.0117
chr	751579	751586	0.0117
chr	751586	751596	0.0702
chr	751596	751608	0.0585
chr	751634	751637	0.0117
chr	751637	751653	0.0234
chr	751653	751657	0.0117
chr	752191	752195	0.0117
chr	752195	752212	0.0351
chr	752212	752216	0.0234
chr	752217	752218	0.0117
chr	752218	752239	0.0234
chr	752390	752409	0.0117
chr	752444	752449	0.0117
chr	752449	752451	0.0234
chr	752451	752455	0.0702
chr	752455	752457	0.0819
chr	752457	752459	0.117
chr	752459	752461	0.1287
chr	752461	752466	0.1755
chr	752466	752468	0.1638
chr	752468	752471	0.1521
chr	752471	752474	0.1404
chr	752474	752478	0.117
chr	752478	752479	0.1053
chr	752479	752481	0.0936
chr	752481	752482	0.0702
chr	752482	752483	0.0585
chr	752483	752485	0.0351
chr	752485	752492	0.0234
chr	752492	752498	0.0117
chr	752578	752591	0.0234
chr	752591	752599	0.0351
chr	752599	752611	0.0117
chr	752653	752670	0.0117
chr	752670	752674	0.0234
chr	752674	752687	0.0117
chr	752687	752693	0.0234
chr	752693	752697	0.0117
chr	752697	752709	0.0351
chr	752709	752719	0.0234
chr	752763	752771	0.117
chr	752771	752784	0.1638
chr	752784	752785	0.1521
chr	752785	752787	0.0585
chr	752787	752792	0.0468
chr	752885	752886	0.5265
chr	752886	752904	0.5382
chr	752904	752905	0.5148
chr	752905	752906	0.5031
chr	752906	752907	0.3861
chr	752907	752908	0.0585
chr	752908	752910	0.0234
chr	752910	752912	0.0117
chr	752924	752936	0.0351
chr	752936	752945	0.0819
chr	752945	752946	0.0585
chr	752946	752958	0.0468
chr	752958	752970	0.0117
chr	752970	752978	0.0936
chr	752978	752982	0.1053
chr	752982	752989	0.0936
chr	752989	752990	0.0819
chr	752990	752992	0.0585
chr	752992	752993	0.0234
chr	752993	752998	0.0117
chr	752998	753019	0.0702
chr	753019	753020	0.0468
chr	753020	753021	0.0351
chr	753021	753023	0.0234
chr	753023	753032	0.0117
chr	753058	753059	0.0117
chr	753059	753060	0.1521
chr	753060	753062	0.1638
chr	753062	753063	0.1989
chr	753063	753066	0.2106
chr	753066	753067	0.2223
chr	753067	753076	0.2574
chr	753076	753079	0.2457
chr	753079	753080	0.2223
chr	753080	753081	0.2106
chr	753081	753082	0.1287
chr	753082	753083	0.0936
chr	753083	753084	0.0702
chr	753084	753085	0.0351
chr	753085	753086	0.0234
chr	753094	753095	0.0117
chr	753095	753096	0.0585
chr	753096	753097	0.0702
chr	753097	753098	0.0819
chr	753098	753114	0.1053
chr	753114	753116	0.2106
chr	753116	753117	0.1755
chr	753117	753118	0.1638
chr	753118	753119	0.1521
chr	753119	753121	0.1404
chr	753121	753123	0.1287
chr	753123	753135	0.117
chr	753135	753137	0.0117
chr	753254	753256	0.0234
chr	753256	753266	0.0351
chr	753266	753267	0.0936
chr	753267	753270	0.1053
chr	753270	753274	0.0936
chr	753274	753276	0.0819
chr	753276	753278	0.0702
chr	753278	753279	0.5265
chr	753279	753282	0.6552
chr	753282	753283	0.6435
chr	753283	753286	0.6903
chr	753286	753288	0.6552
chr	753288	753289	0.6435
chr	753289	753290	0.6318
chr	753290	753295	0.7839
chr	753295	753299	0.7956
chr	753299	753300	0.7605
chr	753300	753301	0.2691
chr	753301	753302	0.9828
chr	753302	753303	0.9711
chr	753303	753305	0.9594
chr	753305	753306	0.9477
chr	753306	753307	0.936
chr	753307	753309	0.9009
chr	753309	753310	0.8775
chr	753310	753311	0.8658
chr	753311	753313	0.8541
chr	753313	753317	0.7722
chr	753317	753320	0.7371
chr	753320	753321	0.5733
chr	753321	753322	0.4914
chr	753322	753323	0.1404
chr	753334	753336	0.0117
chr	753336	753341	0.0234
chr	753341	753349	0.0351
chr	753349	753350	0.1404
chr	753350	753351	0.1755
chr	753351	753354	0.1989
chr	753354	753355	0.8541
chr	753355	753356	0.8658
chr	753356	753357	0.8775
chr	753357	753361	1.2519
chr	753361	753371	1.2285
chr	753371	753375	1.2168
chr	753375	753376	0.8307
chr	753376	753377	0.3861
chr	753377	753378	0.3627
chr	753378	753379	0.234
chr	753379	753380	0.0351
chr	753380	753381	0.0585
chr	753381	753383	0.0351
chr	753383	753386	0.0234
chr	753386	753390	0.0351
chr	753390	753391	0.0468
chr	753391	753393	0.0585
chr	753393	753399	0.0702
chr	753399	753407	0.0468
chr	753407	753408	0.0351
chr	753408	753412	0.0234
chr	753437	753443	0.0117
chr	753443	753450	0.0468
chr	753450	753452	0.1755
chr	753452	753453	0.2457
chr	753453	753456	0.2574
chr	753456	753459	0.3744
chr	753459	753462	0.3978
chr	753462	753464	0.3861
chr	753464	753465	0.3627
chr	753465	753468	0.351
chr	753468	753469	0.2925
chr	753469	753470	0.3393
chr	753470	753471	0.351
chr	753471	753472	0.9477
chr	753472	753473	0.9126
chr	753473	753474	0.8541
chr	753474	753475	0.8424
chr	753475	753476	0.8541
chr	753476	753477	0.9126
chr	753477	753478	0.8892
chr	753478	753481	0.8541
chr	753481	753483	0.8424
chr	753483	753488	0.8307
chr	753488	753489	0.819
chr	753489	753490	0.8073
chr	753490	753491	0.7839
chr	753491	753492	0.4329
chr	753492	753493	0.117
chr	753493	753494	1.8603
chr	753494	753495	1.8486
chr	753495	753501	1.8135
chr	753501	753514	1.7667
chr	753514	753515	1.755
chr	753515	753520	0.0117
chr	753527	753529	0.1638
chr	753529	753544	0.2223
chr	753544	753545	0.2106
chr	753545	753546	0.2223
chr	753546	753548	0.2574
chr	753548	753549	0.2223
chr	753549	753551	0.0936
chr	753551	753566	0.0468
chr	753566	753567	0.0351
chr	753567	753568	0.0234
chr	753568	753596	0.0117
chr	753606	753607	0.0351
chr	753607	753608	0.0468
chr	753608	753609	1.8954
chr	753609	753610	1.9188
chr	753610	753611	1.9305
chr	753611	753625	1.9656
chr	753625	753627	1.9422
chr	753627	753628	1.9071
chr	753628	753629	1.7784
chr	753629	753630	1.3923
chr	753630	753631	0.1755
chr	753631	753632	0.117
chr	753632	753633	0.0819
chr	753633	753635	0.0117
chr	753644	753663	0.0468
chr	753663	753664	0.0351
chr	753664	753666	0.0234
chr	753666	753667	0.0117
chr	753694	753695	0.1287
chr	753695	753697	0.1521
chr	753697	753713	0.1638
chr	753713	753715	0.1404
chr	753715	753716	0.1053
chr	753716	753717	0.0234
chr	753717	753738	0.0351
chr	753754	753774	0.0117
chr	753774	753775	0.1053
chr	753775	753776	0.3627
chr	753776	753777	1.3221
chr	753777	753778	2.8782
chr	753778	753793	2.9133
chr	753793	753794	2.8899
chr	753794	753795	2.8782
chr	753795	753796	2.3049
chr	753796	753797	2.1879
chr	753797	753798	1.6497
chr	753798	753799	1.0062
chr	753799	753800	0.6903
chr	753800	753801	0.5382
chr	753801	753802	0.1638
chr	753802	753809	0.0702
chr	753809	753810	0.0585
chr	753810	753811	0.0468
chr	753811	753816	0.0117
chr	753823	753837	0.1872
chr	753837	753839	0.2106
chr	753839	753843	0.2223
chr	753843	753844	0.1872
chr	753844	753846	0.1287
chr	753846	753847	0.0702
chr	753847	753848	0.0585
chr	753848	753857	0.0351
chr	753857	753859	0.0234
chr	753863	753875	0.0702
chr	753875	753881	0.0936
chr	753881	753883	0.1053
chr	753883	753884	0.0819
chr	753884	753885	0.0468
chr	753885	753895	0.0351
chr	753895	753898	0.0234
chr	753898	753903	0.0117
chr	753911	753914	0.0234
chr	753914	753916	0.0351
chr	753916	753918	0.0468
chr	753918	753928	0.0702
chr	753928	753931	0.0585
chr	753931	753936	0.0468
chr	753936	753937	0.0351
chr	753937	753938	0.5031
chr	753938	753939	0.5382
chr	753939	753943	0.5499
chr	753943	753955	0.5616
chr	753955	753956	0.5499
chr	753956	753957	0.5148
chr	753957	753958	0.3978
chr	753958	753959	0.351
chr	753959	753960	0.0468
chr	753960	753961	0.0351
chr	753961	753964	0.0234
chr	753969	753972	0.0117
chr	753972	753974	0.0819
chr	753974	753976	0.1404
chr	753976	753977	0.2808
chr	753977	753979	0.4797
chr	753979	753981	0.4914
chr	753981	753992	0.5148
chr	753992	753994	0.468
chr	753994	753995	0.4095
chr	753995	753996	0.3978
chr	753996	753997	0.3627
chr	753997	753998	0.351
chr	753998	753999	0.3276
chr	753999	754000	0.2106
chr	754000	754001	0.1872
chr	754001	754002	0.234
chr	754002	754006	0.1989
chr	754006	754007	0.1872
chr	754007	754018	0.2106
chr	754018	754019	0.1989
chr	754019	754022	0.1872
chr	754022	754023	0.0585
chr	754023	754025	0.0468
chr	754025	754026	0.0234
chr	754026	754027	0.0117
chr	754096	754113	0.0117
chr	754158	754159	0.0585
chr	754159	754162	0.0936
chr	754162	754163	0.1053
chr	754163	754164	0.117
chr	754164	754165	0.1521
chr	754165	754166	0.3159
chr	754166	754167	0.5031
chr	754167	754176	0.5148
chr	754176	754177	0.5265
chr	754177	754179	0.8541
chr	754179	754180	0.8424
chr	754180	754181	1.6848
chr	754181	754184	1.6731
chr	754184	754185	1.5912
chr	754185	754187	1.3338
chr	754187	754188	1.3104
chr	754188	754191	1.3455
chr	754191	754192	1.3572
chr	754192	754193	1.3689
chr	754193	754195	1.4274
chr	754195	754196	1.3806
chr	754196	754197	1.3923
chr	754197	754198	14.4261
chr	754198	754199	14.4729
chr	754199	754201	14.4846
chr	754201	754202	14.4495
chr	754202	754203	19.0359
chr	754203	754204	19.071
chr	754204	754205	18.6147
chr	754205	754207	18.603
chr	754207	754208	18.5796
chr	754208	754212	18.5562
chr	754212	754213	18.5445
chr	754213	754214	18.5094
chr	754214	754215	17.6904
chr	754215	754216	17.5149
chr	754216	754217	17.3628
chr	754217	754218	16.4151
chr	754218	754219	11.9223
chr	754219	754220	5.5575
chr	754220	754221	5.1246
chr	754221	754222	4.9608
chr	754222	754223	3.6387
chr	754223	754224	0.9594
chr	754224	754225	0.4329
chr	754225	754226	0.1287
chr	754226	754227	0.0702
chr	754227	754229	0.0468
chr	754229	754234	0.0585
chr	754234	754241	0.0468
chr	754241	754243	0.0351
chr	754243	754250	0.0234
chr	754250	754251	0.0117
chr	754251	754252	0.4446
chr	754252	754255	0.4563
chr	754255	754264	0.468
chr	754264	754271	0.4563
chr	754271	754272	0.468
chr	754272	754273	0.2925
chr	754273	754274	7.0434
chr	754274	754275	7.254
chr	754275	754276	7.3242
chr	754276	754277	7.3125
chr	754277	754278	8.2017
chr	754278	754281	8.3421
chr	754281	754285	8.3655
chr	754285	754286	8.3889
chr	754286	754287	8.4006
chr	754287	754289	8.4357
chr	754289	754290	8.4006
chr	754290	754291	8.3304
chr	754291	754292	7.8975
chr	754292	754293	7.5933
chr	754293	754294	7.1838
chr	754294	754295	5.031
chr	754295	754296	3.4749
chr	754296	754297	3.3111
chr	754297	754298	2.6676
chr	754298	754299	1.0296
chr	754299	754300	0.3627
chr	754300	754301	0.3042
chr	754301	754302	0.2457
chr	754302	754303	0.1755
chr	754303	754306	0.1404
chr	754306	754307	0.0819
chr	754307	754308	0.0702
chr	754308	754311	0.1053
chr	754311	754312	0.0936
chr	754312	754313	0.1755
chr	754313	754317	0.2808
chr	754317	754319	0.3042
chr	754319	754320	0.2925
chr	754320	754328	0.3276
chr	754328	754332	0.2691
chr	754332	754333	0.2457
chr	754333	754334	0.1989
chr	754334	754335	0.1755
chr	754335	754336	0.1638
chr	754336	754338	0.1287
chr	754338	754339	0.1404
chr	754339	754340	0.1638
chr	754340	754341	0.117
chr	754341	754342	0.1755
chr	754342	754344	0.6318
chr	754344	754346	0.6435
chr	754346	754347	0.6669
chr	754347	754348	16.1577
chr	754348	754349	16.263
chr	754349	754350	16.8597
chr	754350	754351	16.9065
chr	754351	754352	17.6319
chr	754352	754353	17.6436
chr	754353	754354	17.8308
chr	754354	754355	20.5218
chr	754355	754359	23.2128
chr	754359	754361	23.2011
chr	754361	754362	23.166
chr	754362	754363	23.1309
chr	754363	754364	22.7331
chr	754364	754365	22.3704
chr	754365	754366	22.2651
chr	754366	754367	21.9141
chr	754367	754368	21.4578
chr	754368	754369	12.4137
chr	754369	754370	10.062
chr	754370	754371	7.9092
chr	754371	754372	6.6924
chr	754372	754373	6.5286
chr	754373	754374	5.7447
chr	754374	754375	5.4054
chr	754375	754376	5.1246
chr	754376	754377	0.0702
chr	754377	754378	0.0585
chr	754378	754379	0.0702
chr	754379	754384	0.1872
chr	754384	754396	0.2106
chr	754396	754398	0.1872
chr	754398	754399	0.1404
chr	754399	754400	0.1287
chr	754400	754402	0.0819
chr	754402	754403	0.0702
chr	754403	754404	0.0585
chr	754404	754407	0.0117
chr	754433	754436	0.0117
chr	754436	754442	0.0351
chr	754442	754443	0.0585
chr	754443	754444	0.1404
chr	754444	754446	0.5382
chr	754446	754447	0.5499
chr	754447	754448	0.7722
chr	754448	754449	1.053
chr	754449	754450	1.2402
chr	754450	754453	1.5327
chr	754453	754455	1.5795
chr	754455	754456	5.031
chr	754456	754461	5.4288
chr	754461	754462	5.4405
chr	754462	754463	5.8617
chr	754463	754464	6.8913
chr	754464	754465	6.8679
chr	754465	754466	7.605
chr	754466	754467	7.3944
chr	754467	754468	7.3242
chr	754468	754469	7.254
chr	754469	754470	7.137
chr	754470	754471	7.0317
chr	754471	754472	6.7041
chr	754472	754473	6.5988
chr	754473	754474	6.5637
chr	754474	754475	6.3531
chr	754475	754476	5.9904
chr	754476	754477	5.7681
chr	754477	754478	3.2292
chr	754478	754479	3.1005
chr	754479	754480	3.0186
chr	754480	754481	2.9367
chr	754481	754482	2.9133
chr	754482	754483	2.8431
chr	754483	754484	2.5506
chr	754484	754485	2.223
chr	754485	754486	2.0592
chr	754486	754487	1.4508
chr	754487	754488	0.2925
chr	754488	754489	0.1872
chr	754489	754490	0.117
chr	754490	754491	0.1053
chr	754491	754493	0.0936
chr	754493	754497	0.1053
chr	754497	754499	0.0936
chr	754499	754501	0.0819
chr	754501	754508	0.0702
chr	754508	754510	0.0819
chr	754510	754512	0.0936
chr	754512	754513	0.0819
chr	754513	754520	0.0702
chr	754520	754525	0.0585
chr	754525	754530	0.0468
chr	754530	754532	0.0117
chr	754532	754539	0.0468
chr	754539	754540	0.7488
chr	754540	754541	0.7371
chr	754541	754544	0.7488
chr	754544	754545	0.9009
chr	754545	754546	0.9243
chr	754546	754551	0.936
chr	754551	754552	0.9711
chr	754552	754553	0.9828
chr	754553	754555	0.9594
chr	754555	754556	0.9477
chr	754556	754557	0.936
chr	754557	754559	0.9477
chr	754559	754560	0.8892
chr	754560	754561	0.8073
chr	754561	754562	0.3159
chr	754562	754563	0.2574
chr	754563	754565	0.2106
chr	754565	754566	0.1989
chr	754566	754568	0.1521
chr	754568	754570	0.1287
chr	754570	754571	0.0936
chr	754571	754572	0.0585
chr	754572	754578	0.0468
chr	754578	754580	0.0351
chr	754580	754586	0.0234
chr	754586	754587	0.0468
chr	754587	754605	0.0351
chr	754605	754610	0.0234
chr	754611	754612	0.0351
chr	754612	754617	0.0585
chr	754617	754619	0.0702
chr	754619	754621	0.1404
chr	754621	754623	0.4797
chr	754623	754627	0.6318
chr	754627	754631	0.6435
chr	754631	754633	1.0764
chr	754633	754635	1.0881
chr	754635	754636	1.0413
chr	754636	754637	1.0881
chr	754637	754638	1.0647
chr	754638	754640	1.053
chr	754640	754642	0.9828
chr	754642	754643	0.819
chr	754643	754644	0.6084
chr	754644	754645	0.5733
chr	754645	754646	0.5616
chr	754646	754647	0.5499
chr	754647	754650	0.5382
chr	754650	754651	0.5148
chr	754651	754653	0.4914
chr	754653	754654	0.4329
chr	754654	754655	0.3978
chr	754655	754656	0.1053
chr	754656	754657	0.0702
chr	754657	754658	0.0585
chr	754658	754666	0.0936
chr	754666	754675	0.0819
chr	754675	754678	0.0702
chr	754678	754682	0.0468
chr	754682	754687	0.0585
chr	754687	754692	0.0468
chr	754692	754697	0.0117
chr	754697	754701	0.0234
chr	754701	754704	0.0117
chr	754704	754707	0.0234
chr	754707	754709	0.0468
chr	754709	754716	0.0936
chr	754716	754725	0.0819
chr	754725	754729	0.0702
chr	754729	754730	0.0351
chr	754732	754733	0.0351
chr	754733	754734	0.0819
chr	754734	754737	0.1053
chr	754737	754738	0.1638
chr	754738	754739	0.1755
chr	754739	754740	0.1872
chr	754740	754742	0.1989
chr	754742	754743	0.2223
chr	754743	754744	0.2457
chr	754744	754745	0.5031
chr	754745	754749	0.8307
chr	754749	754750	0.8424
chr	754750	754751	0.8307
chr	754751	754752	0.819
chr	754752	754753	0.8073
chr	754753	754755	0.7839
chr	754755	754756	0.7605
chr	754756	754757	0.7488
chr	754757	754758	0.9126
chr	754758	754759	0.936
chr	754759	754760	0.9477
chr	754760	754761	0.9243
chr	754761	754763	1.0179
chr	754763	754764	0.9711
chr	754764	754765	1.4157
chr	754765	754766	1.1349
chr	754766	754769	1.0998
chr	754769	754771	1.2285
chr	754771	754772	1.2051
chr	754772	754774	1.1817
chr	754774	754778	1.1583
chr	754778	754779	1.1466
chr	754779	754780	0.9828
chr	754780	754781	0.8775
chr	754781	754782	5.1129
chr	754782	754783	5.3118
chr	754783	754784	6.669
chr	754784	754785	6.6339
chr	754785	754786	6.2946
chr	754786	754787	11.1267
chr	754787	754789	11.1501
chr	754789	754790	11.1384
chr	754790	754791	11.0916
chr	754791	754799	11.0214
chr	754799	754800	10.7874
chr	754800	754801	10.7289
chr	754801	754802	10.6821
chr	754802	754803	10.3077
chr	754803	754804	6.5871
chr	754804	754805	6.2127
chr	754805	754806	5.3001
chr	754806	754807	4.9023
chr	754807	754808	1.989
chr	754808	754809	1.4742
chr	754809	754810	0.5499
chr	754810	754811	0.2691
chr	754811	754812	0.1521
chr	754812	754813	0.0936
chr	754813	754817	0.0702
chr	754817	754819	0.1404
chr	754819	754823	0.1638
chr	754823	754825	0.1755
chr	754825	754826	0.1053
chr	754826	754827	0.2691
chr	754827	754830	0.3042
chr	754830	754831	0.3159
chr	754831	754832	0.3861
chr	754832	754833	0.4095
chr	754833	754834	0.7254
chr	754834	754835	0.9243
chr	754835	754836	1.0764
chr	754836	754837	1.2753
chr	754837	754838	1.4742
chr	754838	754839	1.4976
chr	754839	754841	1.4859
chr	754841	754842	1.5093
chr	754842	754843	1.5327
chr	754843	754844	1.6263
chr	754844	754845	1.6497
chr	754845	754846	1.7784
chr	754846	754847	1.8018
chr	754847	754848	1.8252
chr	754848	754850	1.8135
chr	754850	754852	1.7667
chr	754852	754853	1.7199
chr	754853	754854	1.4859
chr	754854	754855	1.3572
chr	754855	754856	1.2285
chr	754856	754857	1.1466
chr	754857	754858	0.9009
chr	754858	754859	0.7722
chr	754859	754860	0.7371
chr	754860	754861	0.7137
chr	754861	754862	0.6201
chr	754862	754863	0.6084
chr	754863	754864	0.5967
chr	754864	754865	0.5148
chr	754865	754866	0.4329
chr	754866	754867	0.3744
chr	754867	754868	0.351
chr	754868	754869	0.2691
chr	754869	754870	0.1521
chr	754870	754871	0.0936
chr	754871	754873	0.0819
chr	754873	754876	0.0702
chr	754876	754877	0.0468
chr	754877	754879	0.0351
chr	754879	754883	0.0117
chr	754886	754887	0.0117
chr	754887	754889	0.0234
chr	754889	754890	0.0468
chr	754890	754891	0.0702
chr	754891	754892	0.0819
chr	754892	754894	7.4178
chr	754894	754895	28.4193
chr	754895	754896	28.4427
chr	754896	754898	28.4895
chr	754898	754899	28.5012
chr	754899	754901	28.6533
chr	754901	754904	28.665
chr	754904	754908	28.7001
chr	754908	754909	28.6884
chr	754909	754911	28.6533
chr	754911	754912	28.5948
chr	754912	754913	28.1502
chr	754913	754914	27.4716
chr	754914	754915	20.9313
chr	754915	754916	18.1467
chr	754916	754917	11.2437
chr	754917	754918	7.8624
chr	754918	754919	6.1659
chr	754919	754920	2.8665
chr	754920	754921	0.5499
chr	754921	754922	0.3978
chr	754922	754923	0.1872
chr	754923	754926	0.0936
chr	754926	754927	0.4446
chr	754927	754929	0.4329
chr	754929	754931	0.4212
chr	754931	754933	0.5148
chr	754933	754934	0.5265
chr	754934	754936	0.5382
chr	754936	754939	0.5499
chr	754939	754940	0.5616
chr	754940	754941	0.5499
chr	754941	754943	0.5148
chr	754943	754945	0.4914
chr	754945	754946	0.4563
chr	754946	754947	0.3744
chr	754947	754948	0.3276
chr	754948	754949	0.2574
chr	754949	754950	0.234
chr	754950	754951	0.1872
chr	754951	754952	0.1638
chr	754952	754954	0.1404
chr	754954	754956	0.0936
chr	754956	754959	0.0819
chr	754959	754964	0.1053
chr	754964	754965	0.0936
chr	754965	754972	0.1287
chr	754972	754978	0.1404
chr	754978	754979	0.117
chr	754979	754982	0.1053
chr	754982	754983	0.0936
chr	754983	754984	0.0819
chr	754984	754985	0.0702
chr	754985	754987	0.0351
chr	754987	754988	0.0234
chr	754998	755001	0.0468
chr	755001	755007	0.0936
chr	755007	755010	0.1053
chr	755010	755018	0.2457
chr	755018	755019	0.2691
chr	755019	755020	0.2574
chr	755020	755021	0.2223
chr	755021	755022	0.2106
chr	755022	755027	0.1989
chr	755027	755028	0.3042
chr	755028	755030	0.2808
chr	755030	755031	0.2574
chr	755031	755032	0.2223
chr	755032	755033	0.1755
chr	755033	755034	0.2223
chr	755034	755035	0.2574
chr	755035	755044	0.2457
chr	755044	755046	0.234
chr	755046	755049	0.2808
chr	755049	755054	0.1404
chr	755054	755061	0.117
chr	755061	755062	0.1287
chr	755062	755063	0.1053
chr	755063	755065	0.0702
chr	755065	755067	0.0585
chr	755067	755068	0.0351
chr	755068	755082	0.0117
chr	755099	755105	0.0117
chr	755105	755106	0.7371
chr	755106	755110	0.8892
chr	755110	755111	0.9594
chr	755111	755112	1.0179
chr	755112	755122	1.0413
chr	755122	755123	1.053
chr	755123	755124	1.0413
chr	755124	755125	1.0296
chr	755125	755126	1.0179
chr	755126	755127	1.0062
chr	755127	755128	0.9711
chr	755128	755129	0.9243
chr	755129	755130	0.6903
chr	755130	755131	0.3978
chr	755131	755132	0.3393
chr	755132	755133	0.2106
chr	755133	755134	0.0936
chr	755134	755135	0.0819
chr	755135	755147	0.0234
chr	755147	755149	0.0117
chr	755150	755158	0.0468
chr	755158	755160	0.1755
chr	755160	755163	0.2223
chr	755163	755165	0.5031
chr	755165	755166	1.1934
chr	755166	755169	1.2051
chr	755169	755171	1.2168
chr	755171	755177	1.2051
chr	755177	755178	1.1817
chr	755178	755179	1.1583
chr	755179	755180	1.1466
chr	755180	755182	1.0764
chr	755182	755183	1.0647
chr	755183	755184	0.9594
chr	755184	755185	0.8073
chr	755185	755186	0.2691
chr	755186	755187	0.2457
chr	755187	755188	0.2223
chr	755188	755190	0.1989
chr	755190	755192	0.1638
chr	755192	755193	0.1521
chr	755193	755202	0.1404
chr	755202	755204	0.1287
chr	755204	755206	0.117
chr	755206	755207	0.0819
chr	755207	755209	0.0468
chr	755209	755211	0.0351
chr	755218	755222	0.0351
chr	755222	755223	0.117
chr	755223	755230	0.2574
chr	755230	755231	0.2457
chr	755231	755235	0.2574
chr	755235	755238	0.2691
chr	755238	755240	0.2808
chr	755240	755242	0.8775
chr	755242	755243	0.9009
chr	755243	755244	0.8424
chr	755244	755245	0.8307
chr	755245	755256	1.4508
chr	755256	755257	1.4391
chr	755257	755258	1.4157
chr	755258	755259	1.404
chr	755259	755260	1.3572
chr	755260	755261	1.3221
chr	755261	755262	0.9945
chr	755262	755263	0.7722
chr	755263	755264	0.7137
chr	755264	755265	0.702
chr	755265	755266	0.3393
chr	755266	755267	0.2808
chr	755267	755269	0.1404
chr	755269	755276	0.0351
chr	755276	755280	0.0468
chr	755280	755281	0.0819
chr	755281	755284	0.0936
chr	755284	755287	0.1053
chr	755287	755293	0.0936
chr	755293	755297	0.0702
chr	755297	755301	0.0585
chr	755301	755302	0.0234
chr	755302	755312	0.0117
chr	755325	755330	0.0117
chr	755330	755331	0.0234
chr	755331	755332	0.0351
chr	755332	755333	0.0468
chr	755333	755341	0.0585
chr	755341	755346	0.0819
chr	755346	755352	0.0702
chr	755352	755355	0.0468
chr	755355	755358	0.0234
chr	755358	755359	0.0351
chr	755359	755362	0.0468
chr	755362	755363	0.0234
chr	755363	755364	0.2574
chr	755364	755365	0.2808
chr	755365	755367	0.2925
chr	755367	755375	0.3042
chr	755375	755379	0.2925
chr	755379	755380	0.2808
chr	755380	755383	0.2691
chr	755383	755384	0.2574
chr	755384	755385	0.2457
chr	755385	755386	0.1755
chr	755386	755387	0.0585
chr	755387	755390	0.0468
chr	755390	755392	0.0351
chr	755392	755397	0.0234
chr	755397	755414	0.0117
chr	755421	755428	0.0351
chr	755428	755437	0.1755
chr	755437	755443	0.1989
chr	755443	755447	0.1638
chr	755447	755449	0.1521
chr	755449	755450	0.0351
chr	755450	755454	0.0234
chr	755454	755457	0.0117
chr	755476	755496	0.0819
chr	755496	755498	0.0702
chr	755498	755500	0.0351
chr	755500	755503	0.0468
chr	755503	755509	0.0702
chr	755509	755520	0.0819
chr	755520	755529	0.0234
chr	755529	755531	0.0351
chr	755531	755532	0.0234
chr	755532	755533	0.0351
chr	755533	755542	0.0468
chr	755542	755544	0.0585
chr	755544	755546	0.1755
chr	755546	755547	0.1872
chr	755547	755548	0.3276
chr	755548	755552	0.3393
chr	755552	755563	0.3276
chr	755563	755564	0.2925
chr	755564	755565	0.2808
chr	755565	755566	0.1755
chr	755566	755567	0.1287
chr	755567	755570	0.0585
chr	755570	755571	0.0468
chr	755571	755572	0.0351
chr	755572	755576	0.0117
chr	755586	755587	0.1638
chr	755587	755604	0.1755
chr	755604	755606	0.1638
chr	755606	755607	0.1521
chr	755607	755609	0.0819
chr	755609	755610	0.0585
chr	755610	755614	0.0819
chr	755614	755615	0.0936
chr	755615	755616	0.1053
chr	755616	755621	0.117
chr	755621	755625	0.1287
chr	755625	755627	0.117
chr	755627	755628	0.1053
chr	755628	755629	0.0936
chr	755629	755630	0.0702
chr	755630	755631	0.0585
chr	755631	755636	0.0468
chr	755636	755637	0.0234
chr	755637	755639	0.0117
chr	755639	755640	0.1521
chr	755640	755649	0.1989
chr	755649	755650	0.2223
chr	755650	755660	0.2106
chr	755660	755661	0.1638
chr	755661	755667	0.0351
chr	755667	755674	0.0117
chr	755674	755675	5.4405
chr	755675	755676	5.5458
chr	755676	755679	5.5575
chr	755679	755692	5.5458
chr	755692	755693	5.5224
chr	755693	755694	5.4756
chr	755694	755695	5.382
chr	755695	755696	5.3118
chr	755696	755698	5.3001
chr	755698	755699	5.1597
chr	755699	755700	4.9374
chr	755700	755701	4.797
chr	755701	755702	4.7034
chr	755702	755703	4.329
chr	755703	755704	3.978
chr	755704	755705	0.1053
chr	755705	755706	0.0702
chr	755706	755707	0.1872
chr	755707	755708	0.1989
chr	755708	755713	0.8775
chr	755713	755714	0.9009
chr	755714	755724	0.9126
chr	755724	755725	0.9009
chr	755725	755726	0.8892
chr	755726	755727	0.8307
chr	755727	755728	0.3159
chr	755728	755729	0.2223
chr	755729	755730	0.0585
chr	755730	755732	0.1053
chr	755732	755734	0.585
chr	755734	755736	0.5499
chr	755736	755750	0.5616
chr	755750	755751	0.5733
chr	755751	755752	0.6084
chr	755752	755753	0.6318
chr	755753	755754	0.351
chr	755754	755755	2.5038
chr	755755	755757	2.5272
chr	755757	755759	2.5038
chr	755759	755760	3.2526
chr	755760	755763	3.51
chr	755763	755766	3.5217
chr	755766	755768	3.5334
chr	755768	755769	3.5451
chr	755769	755770	3.5568
chr	755770	755771	3.0186
chr	755771	755772	2.9835
chr	755772	755773	2.808
chr	755773	755774	1.4274
chr	755774	755775	1.3221
chr	755775	755776	1.287
chr	755776	755777	1.17
chr	755777	755778	1.0647
chr	755778	755779	0.6669
chr	755779	755780	0.4914
chr	755780	755781	0.3861
chr	755781	755782	0.1638
chr	755782	755784	0.1287
chr	755784	755785	0.0936
chr	755785	755786	0.0702
chr	755786	755787	0.0585
chr	755787	755789	0.0468
chr	755789	755790	0.0351
chr	755790	755800	0.0234
chr	755800	755801	0.0702
chr	755801	755802	0.117
chr	755802	755806	0.1404
chr	755806	755811	0.1521
chr	755811	755818	0.1287
chr	755818	755824	0.117
chr	755824	755825	0.0351
chr	755839	755840	0.0234
chr	755840	755849	0.0585
chr	755849	755857	0.0702
chr	755857	755860	0.0585
chr	755860	755862	0.0468
chr	755862	755869	0.0351
chr	755869	755874	0.0234
chr	755874	755879	0.0468
chr	755879	755885	0.0351
chr	755885	755891	0.0234
chr	755891	755893	0.0117
chr	755893	755896	0.0234
chr	755896	755917	0.0585
chr	755917	755918	0.0468
chr	755925	755929	0.0234
chr	755929	755941	0.0351
chr	755941	755942	0.0234
chr	755942	755947	0.0117
chr	755947	755953	0.0234
chr	755953	755973	0.0117
chr	755973	755974	0.0351
chr	755974	755975	0.0468
chr	755975	755991	0.0585
chr	755991	755992	0.0468
chr	755992	755993	0.0351
chr	755993	755995	0.0234
chr	755995	755998	0.0117
chr	756028	756046	0.0234
chr	756046	756051	0.0117
chr	756069	756070	0.0234
chr	756070	756091	0.0702
chr	756091	756093	0.0234
chr	756093	756094	0.0351
chr	756094	756099	0.0117
chr	756099	756100	0.1755
chr	756100	756112	0.2223
chr	756112	756118	0.2106
chr	756118	756120	0.1755
chr	756120	756121	0.1053
chr	756121	756122	0.0702
chr	756122	756126	0.0585
chr	756131	756133	0.0819
chr	756133	756134	0.0936
chr	756134	756136	0.1521
chr	756136	756137	0.1638
chr	756137	756141	0.1872
chr	756141	756153	0.2106
chr	756153	756154	0.1989
chr	756154	756155	0.1755
chr	756155	756156	0.1638
chr	756156	756157	0.1521
chr	756157	756158	0.1404
chr	756158	756159	0.0702
chr	756159	756161	0.0468
chr	756161	756162	0.0351
chr	756162	756163	0.0234
chr	756167	756168	0.0117
chr	756168	756188	0.0819
chr	756188	756189	0.0585
chr	756213	756217	0.0702
chr	756217	756220	0.0936
chr	756220	756226	0.1053
chr	756226	756227	0.117
chr	756227	756233	0.1287
chr	756233	756235	0.1053
chr	756235	756236	0.0702
chr	756236	756237	0.117
chr	756237	756239	0.1053
chr	756239	756242	0.0819
chr	756242	756247	0.0702
chr	756247	756249	0.0585
chr	756249	756253	0.0702
chr	756253	756258	0.0234
chr	756258	756267	0.0819
chr	756267	756269	0.0936
chr	756269	756270	0.1287
chr	756270	756277	0.1404
chr	756277	756278	0.117
chr	756278	756280	0.0936
chr	756280	756282	0.0819
chr	756282	756289	0.0702
chr	756289	756290	0.0585
chr	756290	756291	0.0351
chr	756291	756295	0.0234
chr	756295	756297	0.0117
chr	756297	756302	0.0234
chr	756302	756303	0.0351
chr	756303	756304	0.2223
chr	756304	756305	0.2574
chr	756305	756308	0.2691
chr	756308	756309	0.2808
chr	756309	756310	0.5733
chr	756310	756322	0.6318
chr	756322	756323	0.6201
chr	756323	756324	0.5733
chr	756324	756325	0.4329
chr	756325	756326	0.4212
chr	756326	756327	0.3978
chr	756327	756328	0.3744
chr	756328	756330	0.3627
chr	756330	756331	0.2457
chr	756331	756332	0.0585
chr	756332	756333	0.0234
chr	756333	756335	0.0117
chr	756364	756372	0.8424
chr	756372	756381	0.8892
chr	756381	756382	0.8658
chr	756382	756384	0.8775
chr	756384	756385	0.7722
chr	756385	756386	0.5967
chr	756386	756387	0.2223
chr	756387	756388	0.0702
chr	756388	756389	0.0234
chr	756389	756390	0.0117
chr	756390	756391	0.0234
chr	756391	756399	0.0702
chr	756399	756407	0.0585
chr	756407	756409	0.0468
chr	756409	756410	0.0351
chr	756410	756412	0.0117
chr	756412	756417	0.0234
chr	756417	756430	0.1404
chr	756430	756432	0.1521
chr	756432	756435	0.1287
chr	756435	756436	0.1521
chr	756436	756437	0.1638
chr	756437	756438	0.1404
chr	756438	756439	0.0702
chr	756439	756445	0.0585
chr	756445	756446	0.0819
chr	756446	756447	0.1053
chr	756447	756450	0.1287
chr	756450	756453	0.1404
chr	756453	756454	0.2457
chr	756454	756455	0.2925
chr	756455	756456	0.2808
chr	756456	756458	0.2691
chr	756458	756463	0.2574
chr	756463	756466	0.2457
chr	756466	756467	0.234
chr	756467	756468	0.2106
chr	756468	756472	0.1872
chr	756472	756474	0.1755
chr	756474	756476	0.1287
chr	756476	756477	0.1053
chr	756477	756481	0.0819
chr	756481	756482	0.0351
chr	756482	756483	0.0234
chr	756492	756512	0.0234
chr	756512	756514	0.0117
chr	756561	756582	0.0234
chr	756582	756583	0.0117
chr	756590	756592	0.0117
chr	756592	756612	0.0234
chr	756612	756613	0.0117
chr	756615	756636	0.0234
chr	756654	756658	0.1521
chr	756658	756659	0.1638
chr	756659	756660	0.1989
chr	756660	756674	0.234
chr	756674	756675	0.2106
chr	756675	756676	0.1404
chr	756676	756679	0.1287
chr	756679	756680	0.0819
chr	756680	756681	0.0702
chr	756681	756682	0.0468
chr	756682	756685	0.0351
chr	756685	756691	0.0234
chr	756691	756693	0.0351
chr	756693	756694	0.0468
chr	756694	756703	0.0585
chr	756703	756706	0.0468
chr	756706	756708	0.0351
chr	756708	756719	0.0585
chr	756719	756720	0.0468
chr	756720	756721	0.0351
chr	756721	756726	0.0234
chr	756726	756729	0.0117
chr	756730	756732	0.0351
chr	756732	756749	1.3104
chr	756749	756750	1.287
chr	756750	756751	1.2636
chr	756751	756752	1.2168
chr	756752	756753	0.9243
chr	756753	756754	0.8541
chr	756754	756755	0.7605
chr	756755	756756	0.0234
chr	756756	756760	0.0117
chr	756760	756774	0.0351
chr	756774	756777	0.1755
chr	756777	756778	0.1638
chr	756778	756780	0.1755
chr	756780	756781	0.2457
chr	756781	756782	2.0709
chr	756782	756783	2.0943
chr	756783	756784	2.7495
chr	756784	756785	2.8431
chr	756785	756788	2.8548
chr	756788	756789	2.8782
chr	756789	756798	2.9718
chr	756798	756800	2.9133
chr	756800	756801	2.8899
chr	756801	756802	2.808
chr	756802	756803	2.7846
chr	756803	756804	2.6208
chr	756804	756805	1.3104
chr	756805	756806	1.287
chr	756806	756807	1.2285
chr	756807	756808	0.7371
chr	756808	756809	0.6786
chr	756809	756810	0.5967
chr	756810	756811	0.4329
chr	756811	756812	0.1755
chr	756812	756819	0.117
chr	756819	756825	0.0936
chr	756825	756831	0.0468
chr	756831	756839	0.0351
chr	756839	756840	0.0234
chr	756840	756845	0.0117
chr	756845	756846	0.0585
chr	756846	756852	0.0819
chr	756852	756854	0.0702
chr	756854	756855	0.1872
chr	756855	756856	0.1989
chr	756856	756863	0.3627
chr	756863	756865	0.351
chr	756865	756866	0.3042
chr	756866	756868	0.2925
chr	756868	756874	0.3042
chr	756874	756876	0.2925
chr	756876	756877	0.1638
chr	756877	756878	0.117
chr	756878	756880	0.0585
chr	756880	756881	0.0468
chr	756881	756882	0.0351
chr	756882	756886	0.0234
chr	756886	756888	0.0117
chr	756888	756909	0.0351
chr	756909	756917	0.0117
chr	756930	756931	0.0117
chr	756931	756939	0.0234
chr	756939	756948	0.0351
chr	756948	756949	0.0585
chr	756949	756953	0.0468
chr	756953	756954	0.0351
chr	756954	756955	0.0585
chr	756955	756957	0.0702
chr	756957	756965	0.0585
chr	756965	756967	0.0702
chr	756967	756968	0.0819
chr	756968	756969	0.117
chr	756969	756975	0.0936
chr	756975	756976	0.2457
chr	756976	756990	0.2691
chr	756990	756993	0.2574
chr	756993	756994	0.2457
chr	756994	756996	0.2223
chr	756996	756997	0.1755
chr	756997	756998	0.1638
chr	756998	756999	0.1521
chr	756999	757000	0.1287
chr	757000	757001	0.117
chr	757001	757002	0.0936
chr	757002	757005	0.0585
chr	757005	757006	0.0351
chr	757008	757010	0.234
chr	757010	757023	0.3744
chr	757023	757025	0.3861
chr	757025	757031	0.3627
chr	757031	757032	0.3042
chr	757032	757033	0.117
chr	757033	757035	0.0234
chr	757035	757042	0.0117
chr	757043	757044	0.0234
chr	757044	757047	0.0585
chr	757047	757048	0.5967
chr	757048	757051	0.6669
chr	757051	757052	0.6903
chr	757052	757053	0.7722
chr	757053	757054	0.7839
chr	757054	757055	0.8307
chr	757055	757056	0.9126
chr	757056	757057	0.9477
chr	757057	757061	0.9594
chr	757061	757062	1.053
chr	757062	757064	1.1349
chr	757064	757066	1.2051
chr	757066	757067	1.2168
chr	757067	757068	1.1232
chr	757068	757069	0.9243
chr	757069	757070	0.9009
chr	757070	757072	0.8541
chr	757072	757073	0.8424
chr	757073	757075	0.8307
chr	757075	757077	0.8073
chr	757077	757078	0.7605
chr	757078	757080	0.7137
chr	757080	757081	0.702
chr	757081	757082	0.7137
chr	757082	757083	0.6903
chr	757083	757084	0.6669
chr	757084	757085	3.7674
chr	757085	757086	3.7557
chr	757086	757090	4.0014
chr	757090	757091	3.978
chr	757091	757092	3.9897
chr	757092	757094	3.978
chr	757094	757095	3.7791
chr	757095	757096	3.744
chr	757096	757098	3.7089
chr	757098	757099	3.7323
chr	757099	757100	3.7206
chr	757100	757101	3.6036
chr	757101	757103	3.5685
chr	757103	757104	3.5217
chr	757104	757105	2.9367
chr	757105	757106	2.0943
chr	757106	757107	1.3689
chr	757107	757108	0.5967
chr	757108	757109	0.585
chr	757109	757110	0.2808
chr	757110	757111	0.1053
chr	757111	757113	0.0936
chr	757113	757114	0.0819
chr	757114	757117	0.0468
chr	757117	757119	0.0819
chr	757119	757121	0.0702
chr	757121	757122	0.0936
chr	757122	757123	0.1287
chr	757123	757124	0.1755
chr	757124	757126	0.3042
chr	757126	757127	15.2802
chr	757127	757128	15.2685
chr	757128	757129	15.2802
chr	757129	757130	15.2919
chr	757130	757131	15.2802
chr	757131	757132	15.3855
chr	757132	757136	15.3972
chr	757136	757138	15.3855
chr	757138	757139	15.4791
chr	757139	757140	15.5025
chr	757140	757142	15.4908
chr	757142	757143	15.4323
chr	757143	757144	13.9347
chr	757144	757145	13.8879
chr	757145	757146	13.6773
chr	757146	757147	12.168
chr	757147	757148	10.6002
chr	757148	757149	0.5967
chr	757149	757150	0.4563
chr	757150	757151	0.3861
chr	757151	757152	0.3627
chr	757152	757154	0.4212
chr	757154	757158	0.3978
chr	757158	757159	0.3627
chr	757159	757160	0.3276
chr	757160	757161	0.2691
chr	757161	757164	0.2457
chr	757164	757172	0.2106
chr	757172	757174	0.1989
chr	757174	757175	0.1755
chr	757175	757176	0.3393
chr	757176	757177	0.5265
chr	757177	757181	0.5499
chr	757181	757182	0.5733
chr	757182	757183	12.636
chr	757183	757187	12.6711
chr	757187	757189	12.6828
chr	757189	757190	12.6711
chr	757190	757193	12.6828
chr	757193	757195	12.6945
chr	757195	757196	12.636
chr	757196	757197	12.5658
chr	757197	757198	12.519
chr	757198	757199	12.4371
chr	757199	757200	11.9808
chr	757200	757201	11.6649
chr	757201	757202	11.5362
chr	757202	757203	9.4419
chr	757203	757204	6.9732
chr	757204	757205	0.5148
chr	757205	757206	0.2574
chr	757206	757207	0.2106
chr	757207	757213	0.1872
chr	757213	757214	0.1755
chr	757214	757216	0.1638
chr	757216	757217	0.0936
chr	757217	757219	0.0702
chr	757219	757220	0.0585
chr	757220	757221	0.0468
chr	757221	757237	0.5265
chr	757237	757239	0.5148
chr	757239	757240	0.4797
chr	757240	757241	0.1638
chr	757241	757260	0.0234
chr	757260	757262	0.0117
chr	757285	757288	0.0117
chr	757288	757293	0.0234
chr	757293	757294	0.0351
chr	757294	757295	0.0468
chr	757295	757306	0.0585
chr	757306	757310	0.0468
chr	757310	757313	0.0351
chr	757313	757314	0.0468
chr	757314	757315	0.0351
chr	757315	757321	0.0234
chr	757321	757335	0.0117
chr	757336	757338	0.0234
chr	757338	757353	0.0351
chr	757353	757354	0.0819
chr	757354	757355	0.1053
chr	757355	757356	0.1404
chr	757356	757358	0.117
chr	757358	757360	0.1404
chr	757360	757361	0.1287
chr	757361	757363	0.1521
chr	757363	757369	0.1638
chr	757369	757372	0.1872
chr	757372	757374	0.1989
chr	757374	757375	0.1404
chr	757375	757376	0.0936
chr	757376	757379	0.1053
chr	757379	757383	0.0936
chr	757383	757385	0.0819
chr	757385	757389	0.0702
chr	757389	757395	0.0468
chr	757395	757397	0.0351
chr	757397	757401	0.0234
chr	757401	757407	0.0117
chr	757414	757415	0.0117
chr	757415	757416	0.3042
chr	757416	757417	0.4914
chr	757417	757418	0.5031
chr	757418	757425	0.5148
chr	757425	757433	0.5265
chr	757433	757434	0.5031
chr	757434	757437	0.4914
chr	757437	757438	0.2691
chr	757438	757439	0.0585
chr	757439	757441	0.0234
chr	757441	757442	0.0117
chr	757471	757473	0.0117
chr	757473	757475	0.0234
chr	757475	757476	0.0819
chr	757476	757478	0.0936
chr	757478	757482	0.1404
chr	757482	757487	0.1521
chr	757487	757495	0.1404
chr	757495	757496	0.0936
chr	757496	757497	0.0702
chr	757497	757498	0.0468
chr	757498	757506	0.0117
chr	757542	757559	0.0117
chr	757559	757562	0.0234
chr	757562	757575	0.0351
chr	757575	757576	0.0702
chr	757576	757577	0.1053
chr	757577	757578	0.2223
chr	757578	757581	0.3276
chr	757581	757583	0.3159
chr	757583	757584	0.3042
chr	757584	757594	0.2925
chr	757594	757596	0.2808
chr	757596	757597	0.2574
chr	757597	757598	0.234
chr	757598	757599	0.0234
chr	757599	757601	0.0117
chr	757620	757627	0.1053
chr	757627	757638	0.117
chr	757638	757639	0.1053
chr	757639	757641	0.0702
chr	757641	757642	0.0468
chr	757642	757643	0.0234
chr	757643	757646	0.0117
chr	757646	757650	0.0468
chr	757650	757652	0.0936
chr	757652	757655	0.1053
chr	757655	757656	0.0936
chr	757656	757671	0.1053
chr	757671	757672	0.0819
chr	757691	757696	0.0117
chr	757696	757700	0.2457
chr	757700	757704	0.2574
chr	757704	757705	0.2808
chr	757705	757706	0.2925
chr	757706	757709	0.3159
chr	757709	757711	0.4563
chr	757711	757713	0.4914
chr	757713	757714	0.5616
chr	757714	757715	0.5265
chr	757715	757716	0.5382
chr	757716	757718	0.5616
chr	757718	757719	0.5499
chr	757719	757720	0.5382
chr	757720	757723	0.5265
chr	757723	757724	0.4212
chr	757724	757727	0.4095
chr	757727	757728	0.3861
chr	757728	757729	0.3627
chr	757729	757730	0.351
chr	757730	757732	0.2106
chr	757732	757734	0.1989
chr	757734	757735	0.1755
chr	757735	757736	0.0468
chr	757736	757737	0.0351
chr	757737	757738	0.0234
chr	757738	757742	0.0117
chr	757776	757777	0.1404
chr	757777	757793	0.1638
chr	757793	757795	0.1521
chr	757795	757796	0.1404
chr	757796	757797	0.1287
chr	757797	757798	0.0936
chr	757798	757800	0.0702
chr	757800	757802	0.0351
chr	757802	757803	0.0234
chr	757803	757804	0.0117
chr	757806	757807	0.0117
chr	757807	757809	0.1287
chr	757809	757810	0.1404
chr	757810	757811	0.9828
chr	757811	757815	1.9305
chr	757815	757816	2.1528
chr	757816	757818	2.1762
chr	757818	757819	2.1645
chr	757819	757822	2.1762
chr	757822	757823	2.2815
chr	757823	757825	2.2698
chr	757825	757826	2.2581
chr	757826	757828	2.2698
chr	757828	757829	2.2464
chr	757829	757830	2.106
chr	757830	757831	2.0826
chr	757831	757832	1.9773
chr	757832	757833	1.9305
chr	757833	757834	1.9071
chr	757834	757835	1.7667
chr	757835	757836	1.7082
chr	757836	757837	1.6848
chr	757837	757838	1.4625
chr	757838	757839	1.4508
chr	757839	757840	1.4625
chr	757840	757841	1.6263
chr	757841	757842	1.3104
chr	757842	757843	1.2987
chr	757843	757844	0.819
chr	757844	757845	0.7371
chr	757845	757846	0.3276
chr	757846	757847	0.3627
chr	757847	757849	3.627
chr	757849	757850	17.3862
chr	757850	757851	17.4213
chr	757851	757853	17.4447
chr	757853	757855	17.433
chr	757855	757856	17.4447
chr	757856	757857	17.4213
chr	757857	757858	17.3628
chr	757858	757859	17.3277
chr	757859	757860	17.199
chr	757860	757861	17.1756
chr	757861	757864	17.1639
chr	757864	757865	17.1405
chr	757865	757866	16.6491
chr	757866	757867	16.3683
chr	757867	757868	16.0641
chr	757868	757869	13.1976
chr	757869	757870	3.2292
chr	757870	757871	2.3166
chr	757871	757872	1.9188
chr	757872	757873	0.5733
chr	757873	757874	0.1287
chr	757874	757876	0.0351
chr	757876	757877	0.0468
chr	757877	757878	0.0702
chr	757878	757884	0.0585
chr	757884	757885	0.1053
chr	757885	757891	0.2691
chr	757891	757897	0.2457
chr	757897	757900	0.234
chr	757900	757901	0.2223
chr	757901	757902	0.2106
chr	757902	757904	0.1989
chr	757904	757905	0.1872
chr	757905	757906	0.0585
chr	757906	757907	0.0351
chr	757907	757909	0.0234
chr	757909	757911	0.0117
chr	757911	757922	0.0702
chr	757922	757931	0.0819
chr	757931	757932	0.0468
chr	757932	757936	0.0351
chr	757936	757943	0.0234
chr	757943	757947	0.0117
chr	757947	757964	0.0936
chr	757964	757966	0.1989
chr	757966	757968	0.3393
chr	757968	757969	0.351
chr	757969	757985	0.2691
chr	757985	757986	0.2457
chr	757986	757987	0.0117
chr	758003	758013	0.0117
chr	758013	758014	0.0234
chr	758014	758016	0.3159
chr	758016	758017	0.3276
chr	758017	758019	0.3393
chr	758019	758020	0.351
chr	758020	758021	0.3627
chr	758021	758023	0.3861
chr	758023	758024	0.4095
chr	758024	758025	0.4212
chr	758025	758027	0.4329
chr	758027	758031	0.4446
chr	758031	758032	0.4329
chr	758032	758033	0.3042
chr	758033	758034	0.2808
chr	758034	758035	0.1989
chr	758035	758040	0.1404
chr	758040	758042	0.1287
chr	758042	758043	0.0936
chr	758043	758044	0.0819
chr	758044	758046	0.0936
chr	758046	758047	0.0468
chr	758047	758048	0.0351
chr	758048	758050	0.0468
chr	758050	758052	0.0585
chr	758052	758053	0.3159
chr	758053	758063	0.4212
chr	758063	758065	0.4095
chr	758065	758066	0.6903
chr	758066	758067	0.702
chr	758067	758069	0.819
chr	758069	758070	0.9243
chr	758070	758072	1.0296
chr	758072	758073	0.936
chr	758073	758074	0.9126
chr	758074	758078	0.7137
chr	758078	758085	0.6903
chr	758085	758086	0.6786
chr	758086	758087	0.5967
chr	758087	758088	0.3861
chr	758088	758090	0.3159
chr	758090	758091	0.2691
chr	758091	758092	0.1755
chr	758092	758093	0.0585
chr	758093	758095	0.0468
chr	758095	758103	0.0117
chr	758103	758105	0.0234
chr	758105	758106	0.0351
chr	758106	758114	0.0585
chr	758114	758124	0.0468
chr	758124	758128	0.0585
chr	758128	758129	0.0936
chr	758129	758130	0.0702
chr	758130	758131	0.0585
chr	758131	758147	0.0468
chr	758147	758150	0.0585
chr	758150	758151	0.0351
chr	758151	758152	0.0234
chr	758152	758154	0.0702
chr	758154	758158	0.0819
chr	758158	758159	0.117
chr	758159	758161	0.1872
chr	758161	758162	0.6201
chr	758162	758166	0.8892
chr	758166	758173	5.3586
chr	758173	758174	5.3352
chr	758174	758175	5.3001
chr	758175	758176	5.2884
chr	758176	758180	5.3118
chr	758180	758181	5.2299
chr	758181	758182	5.148
chr	758182	758183	4.9725
chr	758183	758184	4.6332
chr	758184	758185	4.4811
chr	758185	758186	4.1535
chr	758186	758187	3.7089
chr	758187	758188	1.7433
chr	758188	758190	0.0702
chr	758190	758191	0.0819
chr	758191	758192	0.0585
chr	758192	758193	0.0702
chr	758193	758196	0.0585
chr	758196	758198	0.0234
chr	758198	758209	0.117
chr	758209	758217	0.1053
chr	758217	758218	0.117
chr	758218	758219	0.0702
chr	758219	758221	0.0468
chr	758221	758222	0.2574
chr	758222	758226	0.2691
chr	758226	758227	0.3276
chr	758227	758231	2.2347
chr	758231	758233	2.2464
chr	758233	758237	2.8197
chr	758237	758241	2.7963
chr	758241	758242	2.7846
chr	758242	758243	2.7027
chr	758243	758244	2.6559
chr	758244	758245	2.6208
chr	758245	758246	2.6091
chr	758246	758247	2.5974
chr	758247	758248	2.3049
chr	758248	758249	2.0358
chr	758249	758250	0.7137
chr	758250	758252	0.6552
chr	758252	758253	0.6201
chr	758253	758254	0.5382
chr	758254	758255	0.3393
chr	758255	758256	0.1989
chr	758256	758258	0.2106
chr	758258	758259	0.1989
chr	758259	758260	0.3159
chr	758260	758261	0.9594
chr	758261	758262	10.9044
chr	758262	758264	10.9161
chr	758264	758265	10.9278
chr	758265	758266	10.9395
chr	758266	758270	11.0097
chr	758270	758271	10.9746
chr	758271	758273	10.9161
chr	758273	758274	10.9044
chr	758274	758275	10.8693
chr	758275	758277	10.8459
chr	758277	758278	10.7874
chr	758278	758279	10.6938
chr	758279	758280	10.6236
chr	758280	758281	10.4247
chr	758281	758282	7.3476
chr	758282	758283	2.6676
chr	758283	758284	0.351
chr	758284	758287	0.3627
chr	758287	758288	0.351
chr	758288	758290	0.3159
chr	758290	758291	0.3042
chr	758291	758293	0.2925
chr	758293	758298	0.3042
chr	758298	758299	0.3159
chr	758299	758301	0.3861
chr	758301	758303	0.3744
chr	758303	758304	0.3627
chr	758304	758305	0.351
chr	758305	758307	0.1989
chr	758307	758309	0.1638
chr	758309	758310	0.1404
chr	758310	758316	0.0936
chr	758316	758320	0.0819
chr	758320	758321	0.0702
chr	758322	758328	0.0117
chr	758328	758329	0.0234
chr	758329	758335	0.1872
chr	758335	758339	0.234
chr	758339	758342	0.2574
chr	758342	758346	0.2457
chr	758346	758347	0.234
chr	758347	758348	0.1872
chr	758348	758349	0.1521
chr	758349	758350	0.1638
chr	758350	758351	0.1404
chr	758351	758352	0.117
chr	758352	758357	0.1053
chr	758357	758359	0.0702
chr	758359	758361	0.0585
chr	758361	758362	0.1287
chr	758362	758363	0.1638
chr	758363	758365	0.1521
chr	758365	758368	0.1287
chr	758368	758376	0.117
chr	758376	758381	0.1053
chr	758381	758382	0.0468
chr	758382	758386	0.0234
chr	758386	758389	0.0117
chr	758389	758390	0.8658
chr	758390	758391	0.8892
chr	758391	758400	0.9126
chr	758400	758408	0.9243
chr	758408	758409	0.9126
chr	758409	758410	0.819
chr	758410	758411	0.4212
chr	758411	758412	4.8672
chr	758412	758413	5.4171
chr	758413	758414	5.9904
chr	758414	758417	6.0489
chr	758417	758418	6.0723
chr	758418	758419	6.1074
chr	758419	758421	6.0957
chr	758421	758422	6.1074
chr	758422	758424	6.4116
chr	758424	758427	6.4818
chr	758427	758428	6.2478
chr	758428	758429	6.2361
chr	758429	758430	6.2595
chr	758430	758431	6.1308
chr	758431	758432	5.967
chr	758432	758433	4.2237
chr	758433	758434	1.7667
chr	758434	758435	1.4274
chr	758435	758436	0.7956
chr	758436	758437	0.7371
chr	758437	758438	0.6903
chr	758438	758439	0.6435
chr	758439	758440	0.6084
chr	758440	758442	0.5967
chr	758442	758443	0.5616
chr	758443	758444	0.3042
chr	758444	758445	0.1638
chr	758445	758446	0.0936
chr	758446	758447	0.0819
chr	758447	758449	0.0585
chr	758449	758454	0.0351
chr	758454	758465	0.0234
chr	758538	758542	0.0585
chr	758542	758545	0.0702
chr	758545	758549	0.117
chr	758549	758550	0.1287
chr	758550	758554	0.1872
chr	758554	758556	0.1755
chr	758556	758559	0.2925
chr	758559	758561	0.2808
chr	758561	758563	0.2691
chr	758563	758564	0.2574
chr	758564	758567	0.2457
chr	758567	758568	0.2223
chr	758568	758569	0.2106
chr	758569	758570	0.2223
chr	758570	758571	0.2106
chr	758571	758572	0.1872
chr	758572	758573	0.1287
chr	758573	758574	0.0936
chr	758574	758575	0.0702
chr	758575	758577	0.0351
chr	758577	758587	0.117
chr	758587	758588	0.1053
chr	758588	758598	0.0936
chr	758598	758599	0.0468
chr	758599	758600	0.0234
chr	758600	758603	0.0117
chr	758612	758613	0.0468
chr	758613	758616	0.0702
chr	758616	758620	0.1521
chr	758620	758627	0.1638
chr	758627	758628	0.1872
chr	758628	758630	0.2808
chr	758630	758636	0.2925
chr	758636	758639	0.2808
chr	758639	758640	0.1989
chr	758640	758647	0.1755
chr	758647	758648	0.1521
chr	758648	758649	0.1053
chr	758649	758650	0.2691
chr	758650	758651	0.6435
chr	758651	758652	0.7371
chr	758652	758657	0.7722
chr	758657	758661	0.7488
chr	758661	758663	0.7605
chr	758663	758664	0.7722
chr	758664	758665	0.7956
chr	758665	758666	0.8307
chr	758666	758667	0.819
chr	758667	758668	0.7956
chr	758668	758670	0.7722
chr	758670	758671	0.6903
chr	758671	758672	0.6201
chr	758672	758673	0.5148
chr	758673	758674	0.2457
chr	758674	758675	0.234
chr	758675	758678	0.2223
chr	758678	758681	0.2106
chr	758681	758683	0.1521
chr	758683	758685	0.1404
chr	758685	758686	0.0468
chr	758686	758687	0.0234
chr	758687	758689	0.0117
chr	758691	758696	0.0117
chr	758696	758697	0.0234
chr	758697	758698	0.6318
chr	758698	758699	0.9594
chr	758699	758711	1.1583
chr	758711	758714	1.1817
chr	758714	758715	1.0296
chr	758715	758716	1.0179
chr	758716	758717	1.0062
chr	758717	758718	0.8892
chr	758718	758719	0.2808
chr	758719	758720	0.2574
chr	758720	758721	0.1638
chr	758721	758722	0.0936
chr	758722	758723	0.0819
chr	758723	758724	0.0585
chr	758724	758733	0.0234
chr	758758	758763	0.0117
chr	758763	758766	0.0351
chr	758766	758767	0.0468
chr	758767	758785	0.1521
chr	758785	758787	0.1404
chr	758787	758789	0.0351
chr	758789	758793	0.0936
chr	758793	758796	0.0819
chr	758796	758798	0.0936
chr	758798	758806	0.1053
chr	758806	758809	0.117
chr	758809	758811	0.0936
chr	758811	758813	0.0585
chr	758813	758814	0.0702
chr	758814	758815	0.1638
chr	758815	758817	0.234
chr	758817	758818	0.3159
chr	758818	758819	0.4095
chr	758819	758823	0.3978
chr	758823	758827	0.3861
chr	758827	758834	0.3978
chr	758834	758835	0.3861
chr	758835	758836	0.351
chr	758836	758837	0.2457
chr	758837	758838	0.234
chr	758838	758839	0.1872
chr	758839	758840	0.0585
chr	758840	758841	0.0468
chr	758841	758848	0.0117
chr	758850	758858	0.0234
chr	758858	758859	0.0351
chr	758859	758861	0.0585
chr	758861	758862	0.0702
chr	758862	758864	0.0819
chr	758864	758865	0.117
chr	758865	758869	0.1638
chr	758869	758870	0.1404
chr	758870	758875	0.1521
chr	758875	758878	0.1404
chr	758878	758879	0.1521
chr	758879	758880	0.1755
chr	758880	758881	0.2691
chr	758881	758882	0.2574
chr	758882	758886	0.2457
chr	758886	758887	0.1872
chr	758887	758895	0.1638
chr	758895	758896	0.1521
chr	758896	758900	0.1404
chr	758900	758901	0.1521
chr	758901	758903	0.0585
chr	758903	758910	0.0468
chr	758910	758919	0.0351
chr	758919	758923	0.0117
chr	758923	758928	0.1872
chr	758928	758929	0.2925
chr	758929	758937	0.4914
chr	758937	758942	0.4797
chr	758942	758943	0.468
chr	758943	758944	0.4095
chr	758944	758945	0.3861
chr	758945	758946	0.351
chr	758946	758948	0.2925
chr	758948	758949	0.3042
chr	758949	758950	0.2691
chr	758950	758970	0.0234
chr	758971	758972	0.0117
chr	758972	758975	0.0351
chr	758975	758981	0.0468
chr	758981	758987	0.0585
chr	758987	758989	0.0702
chr	758989	758990	0.0819
chr	758990	758991	0.0702
chr	758991	758992	0.0819
chr	758992	758994	0.2106
chr	758994	759001	0.1989
chr	759001	759009	0.1872
chr	759009	759012	0.1521
chr	759012	759013	0.1404
chr	759013	759014	0.1287
chr	759014	759015	0.0351
chr	759015	759018	0.0234
chr	759018	759020	0.0117
chr	759027	759044	0.0117
chr	759044	759047	0.0234
chr	759047	759049	0.0117
chr	759049	759063	0.0234
chr	759063	759065	0.0351
chr	759065	759074	0.0468
chr	759074	759082	0.0351
chr	759082	759084	0.0234
chr	759102	759106	0.0117
chr	759106	759116	0.0234
chr	759116	759117	0.0585
chr	759117	759118	0.1053
chr	759118	759119	2.4102
chr	759119	759120	3.2877
chr	759120	759121	3.3111
chr	759121	759122	3.3462
chr	759122	759124	3.3579
chr	759124	759128	3.393
chr	759128	759129	3.4047
chr	759129	759130	3.4515
chr	759130	759134	3.8844
chr	759134	759136	3.8142
chr	759136	759137	3.7908
chr	759137	759138	3.6036
chr	759138	759139	3.159
chr	759139	759140	1.8369
chr	759140	759141	1.3806
chr	759141	759142	1.1934
chr	759142	759143	1.1466
chr	759143	759144	1.0647
chr	759144	759145	0.9945
chr	759145	759146	0.9477
chr	759146	759147	0.9009
chr	759147	759148	0.8775
chr	759148	759149	0.7722
chr	759149	759150	0.7488
chr	759150	759151	0.7137
chr	759151	759152	0.6669
chr	759152	759153	0.5616
chr	759153	759154	0.5265
chr	759154	759155	0.2574
chr	759155	759156	0.0936
chr	759156	759159	0.0702
chr	759159	759160	0.0585
chr	759160	759161	0.0351
chr	759161	759168	0.0234
chr	759168	759183	0.0351
chr	759183	759189	0.0117
chr	759191	759192	0.0351
chr	759192	759193	0.0468
chr	759193	759195	0.0585
chr	759195	759201	0.0702
chr	759201	759214	0.0936
chr	759214	759217	0.0819
chr	759217	759220	0.0585
chr	759220	759221	0.0702
chr	759221	759222	0.1638
chr	759222	759223	0.1755
chr	759223	759224	0.1638
chr	759224	759227	0.1287
chr	759227	759228	0.1404
chr	759228	759230	0.1638
chr	759230	759237	0.1521
chr	759237	759241	0.1404
chr	759241	759242	0.1287
chr	759242	759243	0.117
chr	759243	759244	0.0585
chr	759244	759246	0.1053
chr	759246	759248	0.0936
chr	759248	759249	0.0819
chr	759249	759257	0.0585
chr	759257	759258	0.1053
chr	759258	759259	0.117
chr	759259	759260	0.1287
chr	759260	759261	0.1404
chr	759261	759262	0.1287
chr	759262	759263	0.1404
chr	759263	759264	0.1521
chr	759264	759265	0.1287
chr	759265	759266	0.1404
chr	759266	759267	0.1287
chr	759267	759271	0.1521
chr	759271	759278	0.3159
chr	759278	759279	0.3042
chr	759279	759280	0.2925
chr	759280	759281	0.3159
chr	759281	759284	0.2925
chr	759284	759285	0.2457
chr	759285	759289	0.2223
chr	759289	759293	0.2925
chr	759293	759294	0.2574
chr	759294	759295	0.1872
chr	759295	759296	0.1521
chr	759296	759299	0.1287
chr	759299	759301	0.117
chr	759301	759304	0.1053
chr	759304	759308	0.0936
chr	759308	759309	0.0819
chr	759309	759311	0.0702
chr	759311	759312	0.0468
chr	759312	759318	0.0351
chr	759318	759324	0.0468
chr	759324	759331	0.0702
chr	759331	759332	0.0819
chr	759332	759335	0.0702
chr	759335	759340	0.0585
chr	759340	759341	0.0468
chr	759341	759347	0.0351
chr	759347	759350	0.0234
chr	759350	759354	0.0117
chr	759359	759360	0.0117
chr	759360	759361	0.0351
chr	759361	759363	0.0468
chr	759363	759364	0.0585
chr	759364	759365	0.2457
chr	759365	759366	0.2691
chr	759366	759371	0.2808
chr	759371	759379	0.2925
chr	759379	759380	0.2808
chr	759380	759381	0.2574
chr	759381	759382	0.2457
chr	759382	759383	0.234
chr	759383	759385	0.2223
chr	759385	759386	0.1989
chr	759386	759387	0.0936
chr	759387	759389	0.1053
chr	759389	759390	0.0936
chr	759390	759391	0.0819
chr	759391	759393	0.0585
chr	759393	759397	0.0468
chr	759397	759407	0.0351
chr	759407	759409	0.0234
chr	759409	759417	0.0117
chr	759417	759419	0.0468
chr	759419	759430	0.0585
chr	759430	759436	0.0468
chr	759436	759438	0.0351
chr	759438	759440	0.0117
chr	759440	759441	0.0585
chr	759441	759444	0.0702
chr	759444	759450	0.234
chr	759450	759451	0.2691
chr	759451	759453	0.2925
chr	759453	759458	0.3159
chr	759458	759459	0.3744
chr	759459	759464	0.351
chr	759464	759465	0.3861
chr	759465	759467	0.3159
chr	759467	759468	0.2457
chr	759468	759469	0.2691
chr	759469	759470	0.2457
chr	759470	759473	0.2223
chr	759473	759474	0.1872
chr	759474	759477	0.1521
chr	759477	759478	0.2574
chr	759478	759479	0.3042
chr	759479	759481	0.2925
chr	759481	759482	0.2808
chr	759482	759483	0.2574
chr	759483	759484	0.9594
chr	759484	759486	0.9711
chr	759486	759487	1.0179
chr	759487	759489	0.9945
chr	759489	759490	1.0062
chr	759490	759493	0.9594
chr	759493	759495	0.9711
chr	759495	759500	0.9594
chr	759500	759501	0.936
chr	759501	759502	0.9126
chr	759502	759503	0.5148
chr	759503	759504	0.5031
chr	759504	759505	0.4914
chr	759505	759506	0.3627
chr	759506	759507	0.2106
chr	759507	759508	0.1638
chr	759508	759509	0.1053
chr	759509	759513	0.0351
chr	759513	759516	0.1053
chr	759516	759517	0.3042
chr	759517	759521	0.3393
chr	759521	759522	0.3627
chr	759522	759524	0.7254
chr	759524	759527	0.8775
chr	759527	759533	0.9126
chr	759533	759534	0.9009
chr	759534	759536	0.8892
chr	759536	759537	0.819
chr	759537	759538	0.702
chr	759538	759539	0.6669
chr	759539	759540	0.6435
chr	759540	759541	0.585
chr	759541	759542	0.5616
chr	759542	759543	0.5382
chr	759543	759544	0.4797
chr	759544	759545	0.351
chr	759545	759546	0.3159
chr	759546	759547	0.0351
chr	759547	759549	0.0234
chr	759549	759558	0.0117
chr	759558	759562	0.0234
chr	759562	759579	0.0117
chr	759586	759588	0.0117
chr	759588	759592	0.0234
chr	759592	759602	0.0351
chr	759602	759605	0.0936
chr	759605	759606	0.0819
chr	759606	759607	0.0702
chr	759607	759608	0.1755
chr	759608	759609	0.8073
chr	759609	759613	0.819
chr	759613	759614	1.1349
chr	759614	759621	1.5912
chr	759621	759626	1.5795
chr	759626	759627	1.5327
chr	759627	759629	1.521
chr	759629	759630	1.3806
chr	759630	759631	0.9243
chr	759631	759632	0.6903
chr	759632	759633	0.4797
chr	759633	759634	0.0936
chr	759634	759635	0.1638
chr	759635	759636	0.1872
chr	759636	759639	0.7371
chr	759639	759650	0.7488
chr	759650	759655	0.7371
chr	759655	759656	0.702
chr	759656	759657	0.6435
chr	759657	759658	0.2925
chr	759658	759659	0.1989
chr	759659	759660	0.1521
chr	759660	759661	0.1287
chr	759661	759662	0.1053
chr	759662	759664	0.0585
chr	759664	759665	0.0702
chr	759665	759666	0.117
chr	759666	759670	0.2574
chr	759670	759672	0.3276
chr	759672	759675	0.4095
chr	759675	759676	0.7137
chr	759676	759677	0.7254
chr	759677	759679	0.9126
chr	759679	759680	0.8892
chr	759680	759681	0.8775
chr	759681	759685	1.2285
chr	759685	759687	1.1232
chr	759687	759690	1.0764
chr	759690	759691	1.053
chr	759691	759692	1.0062
chr	759692	759693	1.1115
chr	759693	759694	1.1232
chr	759694	759695	1.17
chr	759695	759696	1.2051
chr	759696	759697	1.1583
chr	759697	759698	1.0998
chr	759698	759699	1.053
chr	759699	759700	0.9945
chr	759700	759701	0.9243
chr	759701	759702	0.6552
chr	759702	759703	0.9945
chr	759703	759704	1.0062
chr	759704	759705	0.9945
chr	759705	759706	0.9828
chr	759706	759712	0.9711
chr	759712	759713	0.9477
chr	759713	759714	0.9009
chr	759714	759716	0.7488
chr	759716	759717	0.7254
chr	759717	759718	0.7137
chr	759718	759720	0.6435
chr	759720	759721	0.6084
chr	759721	759722	0.6318
chr	759722	759723	0.9243
chr	759723	759724	1.1817
chr	759724	759725	1.2051
chr	759725	759726	1.2402
chr	759726	759727	1.9656
chr	759727	759728	2.8782
chr	759728	759729	2.9016
chr	759729	759730	3.042
chr	759730	759732	3.0537
chr	759732	759734	3.0654
chr	759734	759735	3.0888
chr	759735	759738	3.0771
chr	759738	759739	3.0654
chr	759739	759740	3.0537
chr	759740	759741	3.042
chr	759741	759742	3.0537
chr	759742	759743	2.9952
chr	759743	759744	2.9601
chr	759744	759745	2.7144
chr	759745	759746	2.2581
chr	759746	759747	2.0826
chr	759747	759748	1.053
chr	759748	759749	1.8135
chr	759749	759750	1.7316
chr	759750	759751	1.638
chr	759751	759752	1.6263
chr	759752	759753	1.6848
chr	759753	759754	1.6497
chr	759754	759755	1.6029
chr	759755	759756	1.5912
chr	759756	759758	1.5561
chr	759758	759759	1.5327
chr	759759	759760	1.4976
chr	759760	759761	1.5093
chr	759761	759762	1.4859
chr	759762	759765	1.4625
chr	759765	759767	1.4508
chr	759767	759768	1.4274
chr	759768	759769	0.8775
chr	759769	759770	0.702
chr	759770	759771	0.1521
chr	759771	759772	0.0936
chr	759772	759773	0.2457
chr	759773	759775	0.2223
chr	759775	759776	0.2106
chr	759776	759777	0.1989
chr	759777	759778	0.2106
chr	759778	759779	0.2223
chr	759779	759780	0.234
chr	759780	759781	0.2691
chr	759781	759782	0.2574
chr	759782	759790	0.2457
chr	759790	759791	0.2691
chr	759791	759794	0.2808
chr	759794	759796	0.1755
chr	759796	759797	0.1638
chr	759797	759798	0.1521
chr	759798	759800	0.1638
chr	759800	759801	0.1521
chr	759801	759808	0.0819
chr	759808	759809	0.0702
chr	759809	759811	0.0585
chr	759811	759813	0.0468
chr	759813	759822	0.0234
chr	759822	759826	0.0117
chr	759831	759834	0.0234
chr	759834	759835	0.0819
chr	759835	759837	0.2106
chr	759837	759841	0.2223
chr	759841	759842	0.3042
chr	759842	759845	0.3744
chr	759845	759855	0.3861
chr	759855	759856	0.351
chr	759856	759857	0.2925
chr	759857	759858	0.2808
chr	759858	759859	0.2574
chr	759859	759860	0.2457
chr	759860	759861	0.2223
chr	759861	759862	0.0936
chr	759862	759863	0.0819
chr	759863	759864	0.0234
chr	759864	759867	0.0117
chr	759871	759886	0.0117
chr	759886	759887	1.3572
chr	759887	759888	1.4274
chr	759888	759899	1.5678
chr	759899	759903	1.5561
chr	759903	759906	1.5444
chr	759906	759907	1.521
chr	759907	759908	1.1232
chr	759908	759909	0.1872
chr	759909	759910	0.1287
chr	759910	759929	0.0351
chr	759929	759930	0.0234
chr	759931	759932	0.0468
chr	759932	759933	0.2223
chr	759933	759937	0.234
chr	759937	759938	0.2574
chr	759938	759942	0.3744
chr	759942	759944	0.4329
chr	759944	759949	0.468
chr	759949	759952	0.4797
chr	759952	759953	1.7199
chr	759953	759955	1.6146
chr	759955	759956	1.5912
chr	759956	759959	1.5795
chr	759959	759960	1.6029
chr	759960	759961	1.521
chr	759961	759962	1.4976
chr	759962	759964	1.4859
chr	759964	759965	1.4625
chr	759965	759966	1.4274
chr	759966	759967	1.404
chr	759967	759969	1.3923
chr	759969	759970	1.3806
chr	759970	759971	1.3455
chr	759971	759972	1.3104
chr	759972	759973	1.287
chr	759973	759974	1.1115
chr	759974	759975	0.117
chr	759975	759976	0.1053
chr	759976	759978	0.0585
chr	759983	759986	0.0117
chr	759986	759991	0.0234
chr	759991	759993	0.0351
chr	759993	759996	0.0585
chr	759996	759997	0.0702
chr	759997	759998	0.2574
chr	759998	759999	0.4563
chr	759999	760007	0.4797
chr	760007	760014	0.468
chr	760014	760015	0.4563
chr	760015	760017	0.4797
chr	760017	760018	0.468
chr	760018	760019	0.351
chr	760019	760020	0.2457
chr	760020	760021	0.0585
chr	760021	760034	0.0468
chr	760034	760035	0.0351
chr	760035	760041	0.0117
chr	760047	760066	0.0351
chr	760066	760068	0.0585
chr	760068	760069	0.0468
chr	760069	760071	0.0702
chr	760071	760073	0.3042
chr	760073	760074	15.7248
chr	760074	760075	15.8067
chr	760075	760076	15.8535
chr	760076	760078	15.8652
chr	760078	760079	15.8886
chr	760079	760085	15.9003
chr	760085	760088	15.9822
chr	760088	760089	15.9003
chr	760089	760090	15.8535
chr	760090	760091	15.1866
chr	760091	760092	15.0462
chr	760092	760093	14.7069
chr	760093	760094	10.6002
chr	760094	760095	8.0964
chr	760095	760096	0.8775
chr	760096	760097	0.8073
chr	760097	760098	0.7488
chr	760098	760099	0.7254
chr	760099	760100	0.7605
chr	760100	760106	0.7254
chr	760106	760107	0.7839
chr	760107	760108	0.7488
chr	760108	760112	0.7254
chr	760112	760113	0.7137
chr	760113	760114	0.6786
chr	760114	760115	0.5616
chr	760115	760116	0.468
chr	760116	760117	0.4095
chr	760117	760118	0.3042
chr	760118	760119	0.234
chr	760119	760120	0.2106
chr	760120	760122	0.1872
chr	760122	760127	0.1755
chr	760127	760128	0.1638
chr	760128	760130	0.1521
chr	760130	760131	0.1053
chr	760131	760133	0.1287
chr	760133	760137	0.117
chr	760137	760138	0.1053
chr	760138	760140	0.0702
chr	760140	760151	0.0234
chr	760151	760152	0.0117
chr	760161	760165	0.0117
chr	760165	760167	0.0234
chr	760167	760170	0.0468
chr	760170	760171	42.471
chr	760171	760172	42.5763
chr	760172	760173	42.6114
chr	760173	760174	42.6348
chr	760174	760175	42.6465
chr	760175	760176	42.705
chr	760176	760178	42.8688
chr	760178	760181	42.8922
chr	760181	760182	43.3485
chr	760182	760187	43.3602
chr	760187	760188	42.9156
chr	760188	760189	42.5178
chr	760189	760190	42.3072
chr	760190	760191	42.1551
chr	760191	760192	36.9018
chr	760192	760193	28.782
chr	760193	760194	14.6016
chr	760194	760195	13.7124
chr	760195	760196	1.1934
chr	760196	760197	0.8892
chr	760197	760198	0.6786
chr	760198	760199	0.5616
chr	760199	760200	0.4914
chr	760200	760201	0.468
chr	760201	760202	0.4446
chr	760202	760203	0.3861
chr	760203	760204	0.0819
chr	760204	760205	0.0351
chr	760205	760212	0.0234
chr	760212	760216	0.0468
chr	760216	760219	0.1872
chr	760219	760228	0.1638
chr	760228	760231	0.1872
chr	760231	760232	0.5499
chr	760232	760234	0.6903
chr	760234	760235	0.6786
chr	760235	760237	0.6318
chr	760237	760239	0.5616
chr	760239	760240	0.5265
chr	760240	760250	0.7137
chr	760250	760251	0.702
chr	760251	760252	0.6903
chr	760252	760253	0.6669
chr	760253	760254	0.3744
chr	760254	760255	0.3042
chr	760255	760256	0.2574
chr	760256	760257	0.2223
chr	760257	760260	0.1989
chr	760260	760261	0.1638
chr	760261	760262	0.0468
chr	760262	760263	0.5733
chr	760263	760265	0.6318
chr	760265	760267	0.6201
chr	760267	760270	0.6435
chr	760270	760274	0.6552
chr	760274	760279	0.6669
chr	760279	760280	0.6552
chr	760280	760281	0.6435
chr	760281	760282	0.6201
chr	760282	760283	0.5616
chr	760283	760284	0.4212
chr	760284	760286	0.1755
chr	760286	760293	0.1521
chr	760293	760296	0.1404
chr	760296	760298	0.1287
chr	760298	760303	0.117
chr	760303	760304	0.1521
chr	760304	760305	0.3627
chr	760305	760306	4.0014
chr	760306	760307	5.5692
chr	760307	760308	5.5926
chr	760308	760309	5.5575
chr	760309	760312	5.5458
chr	760312	760313	5.5575
chr	760313	760314	5.6394
chr	760314	760315	5.6745
chr	760315	760317	5.6862
chr	760317	760322	5.6979
chr	760322	760323	5.6394
chr	760323	760324	5.6043
chr	760324	760325	5.2533
chr	760325	760326	5.0544
chr	760326	760327	1.5327
chr	760327	760328	0.819
chr	760328	760329	0.6903
chr	760329	760330	0.6084
chr	760330	760331	0.5265
chr	760331	760334	0.4212
chr	760334	760335	0.3978
chr	760335	760336	0.3276
chr	760336	760337	0.3042
chr	760337	760339	0.2925
chr	760339	760344	0.2808
chr	760344	760345	0.2574
chr	760345	760346	0.1755
chr	760346	760347	0.1053
chr	760347	760348	0.1755
chr	760348	760349	0.1638
chr	760349	760352	0.1521
chr	760352	760355	0.1989
chr	760355	760357	0.1872
chr	760357	760359	0.1989
chr	760359	760360	0.2574
chr	760360	760361	0.4212
chr	760361	760362	10.2141
chr	760362	760363	10.6236
chr	760363	760364	10.6353
chr	760364	760365	10.6119
chr	760365	760366	10.5885
chr	760366	760367	10.6002
chr	760367	760368	10.5651
chr	760368	760370	10.5768
chr	760370	760371	10.5651
chr	760371	760376	10.5885
chr	760376	760378	10.5651
chr	760378	760380	10.5066
chr	760380	760381	10.4481
chr	760381	760382	10.2024
chr	760382	760383	7.7103
chr	760383	760384	1.9773
chr	760384	760385	1.872
chr	760385	760386	1.755
chr	760386	760388	1.7433
chr	760388	760389	1.7316
chr	760389	760393	1.6965
chr	760393	760400	1.6731
chr	760400	760401	1.6614
chr	760401	760402	1.638
chr	760402	760403	0.351
chr	760403	760404	0.3042
chr	760404	760405	0.0351
chr	760433	760434	0.0117
chr	760434	760435	0.0234
chr	760435	760450	0.0351
chr	760450	760454	0.0234
chr	760454	760455	0.0117
chr	760465	760466	0.1521
chr	760466	760481	0.2691
chr	760481	760482	0.2574
chr	760482	760486	0.234
chr	760486	760487	0.1404
chr	760487	760488	0.0936
chr	760488	760491	0.0117
chr	760514	760515	0.5382
chr	760515	760524	0.6552
chr	760524	760530	0.6669
chr	760530	760531	0.6786
chr	760531	760533	0.6903
chr	760533	760534	0.6318
chr	760534	760535	0.4914
chr	760535	760536	0.234
chr	760536	760540	0.1521
chr	760540	760541	0.1404
chr	760541	760542	0.234
chr	760542	760549	0.2223
chr	760549	760554	0.1989
chr	760554	760556	0.1638
chr	760556	760557	0.1521
chr	760557	760558	0.1404
chr	760558	760560	0.1287
chr	760560	760561	0.117
chr	760561	760562	0.1755
chr	760562	760563	0.1989
chr	760563	760573	0.2457
chr	760573	760575	0.3042
chr	760575	760581	0.3978
chr	760581	760582	0.351
chr	760582	760583	0.3159
chr	760583	760584	0.234
chr	760584	760585	0.2106
chr	760585	760593	0.1521
chr	760593	760594	0.1404
chr	760594	760595	0.117
chr	760595	760596	0.0936
chr	760596	760597	0.0819
chr	760597	760599	0.0351
chr	760599	760600	0.0234
chr	760604	760605	0.0819
chr	760605	760610	0.0936
chr	760610	760611	0.5148
chr	760611	760612	0.7371
chr	760612	760623	0.7605
chr	760623	760625	0.7722
chr	760625	760626	0.7254
chr	760626	760628	0.702
chr	760628	760629	0.6903
chr	760629	760630	0.6786
chr	760630	760631	0.6669
chr	760631	760632	0.5967
chr	760632	760633	0.2457
chr	760633	760644	0.0468
chr	760644	760648	0.0351
chr	760648	760651	0.0234
chr	760651	760652	0.2691
chr	760652	760653	3.0069
chr	760653	760655	3.0186
chr	760655	760656	3.1005
chr	760656	760657	3.1356
chr	760657	760658	3.1239
chr	760658	760668	3.1356
chr	760668	760669	3.159
chr	760669	760670	3.1356
chr	760670	760671	3.0537
chr	760671	760672	2.8431
chr	760672	760673	2.0358
chr	760673	760674	1.2168
chr	760674	760675	1.0062
chr	760675	760676	0.5148
chr	760676	760677	0.351
chr	760677	760678	0.3042
chr	760678	760679	0.1989
chr	760679	760680	0.117
chr	760680	760681	0.0936
chr	760681	760683	0.0819
chr	760683	760684	0.0702
chr	760684	760688	0.0585
chr	760688	760690	0.0468
chr	760690	760693	0.0351
chr	760693	760698	0.0117
chr	760698	760699	0.0585
chr	760699	760710	0.0702
chr	760710	760715	0.0936
chr	760715	760716	0.0819
chr	760716	760718	0.0585
chr	760718	760719	0.0468
chr	760719	760732	0.0234
chr	760732	760733	0.0117
chr	760739	760757	0.0117
chr	760757	760759	0.0234
chr	760759	760760	0.0585
chr	760760	760773	0.0468
chr	760773	760774	0.0819
chr	760774	760776	0.0936
chr	760776	760781	0.0819
chr	760781	760782	0.4095
chr	760782	760783	0.6084
chr	760783	760787	0.6435
chr	760787	760788	0.6552
chr	760788	760793	0.6435
chr	760793	760794	0.6552
chr	760794	760797	0.6435
chr	760797	760798	0.6318
chr	760798	760799	0.6084
chr	760799	760800	0.585
chr	760800	760801	0.5031
chr	760801	760802	0.4914
chr	760802	760803	0.4446
chr	760803	760804	0.3393
chr	760804	760805	0.3159
chr	760805	760806	0.1989
chr	760806	760807	0.1755
chr	760807	760809	0.1053
chr	760809	760810	0.0819
chr	760810	760811	0.0234
chr	760819	760839	0.0117
chr	760839	760840	0.0585
chr	760840	760861	0.0468
chr	760861	760864	0.0234
chr	760864	760868	0.0117
chr	760868	760881	0.0234
chr	760881	760887	0.0468
chr	760887	760903	0.0234
chr	760960	760978	0.0234
chr	760978	760980	0.0351
chr	760980	760999	0.0234
chr	760999	761001	0.0117
chr	761030	761048	0.0117
chr	761072	761075	0.0234
chr	761075	761076	0.0351
chr	761076	761081	0.0468
chr	761081	761083	0.0585
chr	761083	761084	0.0819
chr	761084	761088	0.1287
chr	761088	761092	0.117
chr	761092	761093	0.1053
chr	761093	761094	0.117
chr	761094	761095	0.1287
chr	761095	761096	0.2808
chr	761096	761098	0.2925
chr	761098	761099	0.2808
chr	761099	761101	0.2691
chr	761101	761103	0.2574
chr	761103	761104	0.2457
chr	761104	761105	0.234
chr	761105	761115	0.1989
chr	761115	761116	0.1755
chr	761116	761117	0.0936
chr	761117	761118	0.0468
chr	761118	761119	0.0819
chr	761119	761120	0.1053
chr	761120	761122	0.1755
chr	761122	761129	0.1872
chr	761129	761139	0.1755
chr	761139	761140	0.1638
chr	761140	761141	0.117
chr	761141	761142	0.0819
chr	761142	761143	0.0702
chr	761143	761144	0.0585
chr	761144	761151	0.0351
chr	761151	761153	0.0702
chr	761153	761158	0.1053
chr	761158	761160	0.0936
chr	761160	761172	0.0702
chr	761172	761174	0.0585
chr	761174	761177	0.0117
chr	761187	761188	0.1755
chr	761188	761190	0.1989
chr	761190	761204	0.2106
chr	761204	761206	0.1989
chr	761206	761207	0.1872
chr	761207	761208	0.1404
chr	761208	761209	0.117
chr	761214	761225	0.0117
chr	761225	761236	0.0234
chr	761236	761240	0.0117
chr	761240	761243	0.0351
chr	761243	761248	0.0234
chr	761248	761250	0.0468
chr	761250	761251	0.0585
chr	761251	761252	0.0936
chr	761252	761257	0.1053
chr	761257	761259	0.0936
chr	761259	761268	0.0819
chr	761268	761269	0.0702
chr	761269	761270	0.0468
chr	761270	761271	0.0351
chr	761271	761272	0.0234
chr	761272	761275	0.0117
chr	761275	761277	0.0234
chr	761277	761282	0.0819
chr	761282	761287	0.1287
chr	761287	761293	0.1404
chr	761293	761296	0.1521
chr	761296	761297	0.1404
chr	761297	761298	0.1287
chr	761298	761301	0.0936
chr	761301	761303	0.0819
chr	761303	761304	0.0936
chr	761304	761307	0.0585
chr	761307	761314	0.0468
chr	761314	761318	0.0351
chr	761318	761320	0.0234
chr	761329	761330	0.0117
chr	761330	761331	0.0819
chr	761331	761332	0.4212
chr	761332	761333	0.4563
chr	761333	761334	1.1583
chr	761334	761335	7.3593
chr	761335	761336	7.4295
chr	761336	761337	7.8507
chr	761337	761338	7.8741
chr	761338	761339	8.0379
chr	761339	761341	8.073
chr	761341	761342	8.5059
chr	761342	761343	8.5176
chr	761343	761350	8.541
chr	761350	761351	8.4474
chr	761351	761353	8.424
chr	761353	761354	8.1315
chr	761354	761355	7.9443
chr	761355	761356	7.488
chr	761356	761357	7.0317
chr	761357	761358	5.1363
chr	761358	761359	3.9897
chr	761359	761360	3.4164
chr	761360	761361	0.9126
chr	761361	761362	0.7839
chr	761362	761363	0.5031
chr	761363	761364	0.0585
chr	761364	761365	0.0468
chr	761365	761376	0.0117
chr	761418	761419	0.0117
chr	761419	761420	0.0351
chr	761420	761431	0.0468
chr	761431	761438	0.0585
chr	761438	761441	0.0468
chr	761441	761442	0.0351
chr	761442	761443	0.0234
chr	761443	761451	0.0117
chr	761462	761464	0.0117
chr	761464	761477	0.0234
chr	761477	761481	0.0351
chr	761481	761487	0.0234
chr	761487	761496	0.0117
chr	761496	761501	0.0234
chr	761501	761518	0.0117
chr	761537	761540	0.0117
chr	761540	761541	0.351
chr	761541	761542	0.8541
chr	761542	761556	0.9828
chr	761556	761558	0.9711
chr	761558	761559	0.9009
chr	761559	761561	0.8658
chr	761561	761562	0.9009
chr	761562	761563	0.8541
chr	761563	761564	0.6201
chr	761564	761565	0.5616
chr	761565	761566	0.5382
chr	761566	761567	0.5148
chr	761567	761568	0.2691
chr	761568	761569	0.2106
chr	761569	761570	0.1287
chr	761570	761571	0.0819
chr	761571	761572	0.0585
chr	761572	761579	0.0351
chr	761579	761582	0.0234
chr	761582	761584	0.0936
chr	761584	761586	0.117
chr	761586	761591	0.0936
chr	761591	761596	0.1053
chr	761596	761603	0.117
chr	761603	761604	0.1287
chr	761604	761605	0.117
chr	761605	761606	0.3276
chr	761606	761613	0.7137
chr	761613	761615	0.7371
chr	761615	761618	0.7254
chr	761618	761622	0.7137
chr	761622	761623	0.6903
chr	761623	761625	0.6786
chr	761625	761626	0.6435
chr	761626	761627	0.6201
chr	761627	761628	0.1287
chr	761628	761629	0.117
chr	761629	761631	0.0936
chr	761631	761633	0.0351
chr	761633	761637	0.0234
chr	761637	761638	0.0117
chr	761638	761640	0.0234
chr	761640	761647	0.0117
chr	761647	761657	0.1287
chr	761657	761658	0.1989
chr	761658	761659	0.2106
chr	761659	761664	0.1989
chr	761664	761669	0.1872
chr	761669	761670	0.1638
chr	761670	761671	0.1521
chr	761671	761672	0.1404
chr	761672	761673	0.117
chr	761673	761675	0.1053
chr	761675	761676	0.0936
chr	761676	761677	0.0702
chr	761677	761679	0.0585
chr	761679	761680	0.0468
chr	761680	761681	0.0234
chr	761687	761700	0.0117
chr	761700	761703	0.0468
chr	761703	761721	0.0351
chr	761721	761722	0.6201
chr	761722	761725	0.6318
chr	761725	761733	0.6084
chr	761733	761736	0.6201
chr	761736	761742	0.6552
chr	761742	761743	0.5733
chr	761743	761749	0.0585
chr	761749	761750	0.0702
chr	761750	761752	0.0936
chr	761752	761757	0.117
chr	761757	761758	0.0819
chr	761758	761759	0.0936
chr	761759	761771	0.0819
chr	761771	761772	0.0585
chr	761772	761773	0.0468
chr	761773	761780	0.0234
chr	761780	761783	0.0117
chr	761783	761797	0.0234
chr	761797	761798	0.1638
chr	761798	761799	0.7605
chr	761799	761801	0.7839
chr	761801	761802	0.7722
chr	761802	761809	0.9477
chr	761809	761816	1.0179
chr	761816	761817	0.9945
chr	761817	761818	0.936
chr	761818	761819	0.7371
chr	761819	761820	0.4563
chr	761820	761821	0.4329
chr	761821	761822	0.3978
chr	761822	761823	0.2808
chr	761823	761824	0.3042
chr	761824	761825	0.1404
chr	761825	761826	0.1053
chr	761826	761828	0.0819
chr	761828	761829	0.1053
chr	761829	761830	0.0936
chr	761830	761831	0.0819
chr	761831	761832	0.1053
chr	761832	761834	0.0819
chr	761834	761841	0.0702
chr	761841	761842	4.68
chr	761842	761843	4.8087
chr	761843	761845	5.4522
chr	761845	761846	19.305
chr	761846	761847	19.4805
chr	761847	761848	19.5156
chr	761848	761849	19.539
chr	761849	761850	19.6794
chr	761850	761851	19.7028
chr	761851	761852	19.7613
chr	761852	761854	19.8432
chr	761854	761855	20.0421
chr	761855	761857	20.1006
chr	761857	761858	20.1123
chr	761858	761859	20.1474
chr	761859	761861	20.1357
chr	761861	761862	20.0889
chr	761862	761863	19.8432
chr	761863	761864	13.7592
chr	761864	761865	13.6422
chr	761865	761866	12.0627
chr	761866	761867	10.1205
chr	761867	761868	0.702
chr	761868	761869	0.5382
chr	761869	761870	0.5031
chr	761870	761871	0.4914
chr	761871	761872	0.4797
chr	761872	761873	0.4563
chr	761873	761874	0.3861
chr	761874	761875	0.351
chr	761875	761876	0.3276
chr	761876	761877	0.3042
chr	761877	761879	0.2691
chr	761879	761880	0.2106
chr	761880	761881	0.1989
chr	761881	761885	0.1755
chr	761885	761886	0.1638
chr	761886	761888	0.2691
chr	761888	761892	0.1287
chr	761892	761895	0.2223
chr	761895	761896	0.8307
chr	761896	761897	0.9243
chr	761897	761903	0.936
chr	761903	761906	0.9243
chr	761906	761907	0.8658
chr	761907	761908	0.819
chr	761908	761912	0.8073
chr	761912	761915	0.7839
chr	761915	761916	0.7488
chr	761916	761917	0.6786
chr	761917	761918	0.1053
chr	761918	761920	0.0819
chr	761920	761922	0.0702
chr	761922	761929	0.0234
chr	761929	761930	0.0819
chr	761930	761931	0.0936
chr	761931	761941	0.1521
chr	761941	761943	0.2223
chr	761943	761948	0.2691
chr	761948	761950	0.2457
chr	761950	761951	0.2223
chr	761951	761952	0.1755
chr	761952	761953	0.1638
chr	761953	761960	0.1404
chr	761960	761962	0.1287
chr	761962	761963	0.1053
chr	761963	761964	0.0468
chr	761964	761965	0.0234
chr	761965	761967	0.0117
chr	761971	761972	0.0351
chr	761972	761976	0.0936
chr	761976	761989	0.1404
chr	761989	761990	0.117
chr	761990	761991	0.0936
chr	761991	761992	0.0819
chr	761992	761995	0.0585
chr	761995	761997	0.0351
chr	761997	762001	0.0468
chr	762001	762004	0.0702
chr	762004	762017	0.0819
chr	762017	762019	0.0585
chr	762019	762021	0.0468
chr	762021	762023	0.0234
chr	762023	762024	0.3861
chr	762024	762027	0.5148
chr	762027	762041	0.5031
chr	762041	762042	0.4914
chr	762042	762043	0.468
chr	762043	762044	0.4212
chr	762044	762045	0.351
chr	762045	762046	0.2574
chr	762046	762047	0.1521
chr	762047	762048	0.0819
chr	762048	762049	0.0468
chr	762049	762051	0.7137
chr	762051	762052	0.7605
chr	762052	762053	0.8658
chr	762053	762054	2.34
chr	762054	762055	2.3283
chr	762055	762056	2.3517
chr	762056	762063	2.3751
chr	762063	762064	2.34
chr	762064	762066	2.2464
chr	762066	762069	2.223
chr	762069	762070	2.1762
chr	762070	762071	2.1294
chr	762071	762072	1.6029
chr	762072	762073	1.4391
chr	762073	762074	1.2636
chr	762074	762075	0.0117
chr	762087	762088	0.0234
chr	762088	762090	0.0468
chr	762090	762096	1.053
chr	762096	762106	1.0647
chr	762106	762108	1.0296
chr	762108	762109	1.0179
chr	762109	762110	1.0062
chr	762110	762111	0.8658
chr	762111	762112	0.1287
chr	762112	762113	0.0585
chr	762113	762114	0.0351
chr	762114	762120	0.0234
chr	762120	762131	0.0117
chr	762132	762139	0.0117
chr	762139	762141	0.0585
chr	762141	762142	3.6855
chr	762142	762143	3.9078
chr	762143	762146	4.5162
chr	762146	762148	4.5513
chr	762148	762149	4.5864
chr	762149	762150	4.5981
chr	762150	762153	4.6098
chr	762153	762154	4.6566
chr	762154	762156	4.7385
chr	762156	762158	4.7268
chr	762158	762159	4.6098
chr	762159	762160	4.6566
chr	762160	762161	4.7385
chr	762161	762162	4.68
chr	762162	762163	2.9367
chr	762163	762164	1.3338
chr	762164	762165	1.2987
chr	762165	762166	1.2519
chr	762166	762167	1.2168
chr	762167	762168	1.1115
chr	762168	762169	1.0998
chr	762169	762170	1.0764
chr	762170	762174	1.0296
chr	762174	762175	1.0062
chr	762175	762176	0.9477
chr	762176	762177	0.9009
chr	762177	762179	0.8892
chr	762179	762180	0.8541
chr	762180	762181	0.8073
chr	762181	762182	0.5499
chr	762182	762183	0.468
chr	762183	762184	0.2457
chr	762184	762186	0.0117
chr	762203	762206	0.0234
chr	762206	762207	0.0702
chr	762207	762213	0.0936
chr	762213	762215	0.4329
chr	762215	762222	0.4563
chr	762222	762223	0.4446
chr	762223	762227	0.4563
chr	762227	762228	0.4329
chr	762228	762230	0.4212
chr	762230	762231	0.4095
chr	762231	762232	0.3978
chr	762232	762233	0.1638
chr	762233	762234	0.1404
chr	762234	762236	0.1287
chr	762236	762238	0.0936
chr	762238	762239	0.0819
chr	762239	762240	0.0585
chr	762246	762264	0.0117
chr	762269	762277	0.0117
chr	762277	762278	0.0468
chr	762278	762279	0.0585
chr	762279	762283	0.0819
chr	762283	762284	0.117
chr	762284	762288	0.1404
chr	762288	762292	0.1521
chr	762292	762297	0.1404
chr	762297	762299	0.117
chr	762299	762300	0.1053
chr	762300	762301	0.0936
chr	762301	762304	0.0702
chr	762304	762305	0.0585
chr	762305	762306	0.0468
chr	762306	762307	0.1053
chr	762307	762308	0.0936
chr	762308	762311	0.0819
chr	762311	762327	0.0702
chr	762327	762328	0.0585
chr	762328	762329	0.0117
chr	762344	762345	0.0117
chr	762345	762346	0.0234
chr	762346	762360	0.0351
chr	762360	762367	0.0234
chr	762401	762422	0.0234
chr	762422	762424	0.0117
chr	762435	762436	0.0117
chr	762436	762454	0.0234
chr	762454	762456	0.0117
chr	762456	762476	0.0234
chr	762476	762478	0.0117
chr	762528	762545	0.0234
chr	762545	762552	0.0351
chr	762552	762561	0.0117
chr	762561	762571	0.0234
chr	762571	762580	0.0117
chr	762580	762581	0.0351
chr	762581	762583	0.0234
chr	762583	762600	0.0351
chr	762600	762601	0.0468
chr	762601	762602	0.0351
chr	762602	762631	0.0117
chr	762651	762652	0.0234
chr	762652	762665	0.0468
chr	762665	762671	0.0585
chr	762671	762672	0.0702
chr	762672	762675	0.0234
chr	762675	762684	0.1521
chr	762684	762685	0.1872
chr	762685	762687	0.2808
chr	762687	762689	0.2691
chr	762689	762690	0.2574
chr	762690	762692	0.3978
chr	762692	762694	0.4446
chr	762694	762695	0.4329
chr	762695	762696	0.4212
chr	762696	762697	0.3978
chr	762697	762698	0.3861
chr	762698	762699	0.3744
chr	762699	762701	0.3861
chr	762701	762702	0.4329
chr	762702	762703	0.3978
chr	762703	762704	0.3861
chr	762704	762705	0.3744
chr	762705	762706	0.3393
chr	762706	762707	0.3159
chr	762707	762708	0.3042
chr	762708	762709	0.2925
chr	762709	762710	0.2691
chr	762710	762711	0.2574
chr	762711	762712	0.1989
chr	762712	762713	0.1053
chr	762713	762721	0.0585
chr	762721	762722	0.0468
chr	762722	762725	0.0351
chr	762725	762732	0.0117
chr	762756	762773	0.0117
chr	762773	762774	0.1872
chr	762774	762775	0.2574
chr	762775	762776	0.4329
chr	762776	762777	0.468
chr	762777	762779	0.4797
chr	762779	762784	0.6201
chr	762784	762785	0.6435
chr	762785	762793	0.6318
chr	762793	762794	0.5031
chr	762794	762795	0.4212
chr	762795	762796	0.351
chr	762796	762797	0.2925
chr	762797	762800	0.2808
chr	762800	762801	0.2691
chr	762801	762802	0.0468
chr	762802	762811	0.0117
chr	762826	762827	0.0702
chr	762827	762828	0.0819
chr	762828	762831	0.1053
chr	762831	762847	0.1404
chr	762847	762848	0.117
chr	762848	762849	0.1053
chr	762849	762850	0.0468
chr	762850	762851	0.0234
chr	762873	762880	0.0468
chr	762880	762892	0.0585
chr	762892	762894	0.0234
chr	762894	762895	0.0351
chr	762895	762901	0.0468
chr	762901	762916	0.1053
chr	762916	762919	0.0702
chr	762919	762921	0.0819
chr	762921	762922	0.0585
chr	762922	762923	0.0468
chr	762923	762932	0.0117
chr	762932	762934	0.0234
chr	762934	762936	0.0351
chr	762936	762956	0.0234
chr	762958	762959	0.8892
chr	762959	762964	0.9009
chr	762964	762965	0.9126
chr	762965	762966	0.9243
chr	762966	762977	0.9477
chr	762977	762979	0.9126
chr	762979	762980	0.6903
chr	762980	762983	0.0702
chr	762983	762985	0.0468
chr	762985	762986	0.0351
chr	762986	762990	0.0234
chr	762990	762998	0.0351
chr	762998	763008	0.0234
chr	763008	763013	0.0117
chr	763023	763024	0.0351
chr	763024	763044	0.0468
chr	763044	763045	0.0234
chr	763045	763046	0.0117
chr	763056	763058	0.0351
chr	763058	763063	0.0468
chr	763063	763066	0.0585
chr	763066	763070	0.0819
chr	763070	763071	0.1053
chr	763071	763077	0.117
chr	763077	763079	0.1053
chr	763079	763080	0.0819
chr	763080	763085	0.0702
chr	763085	763092	0.0468
chr	763092	763095	0.0351
chr	763095	763099	0.0702
chr	763099	763101	0.0936
chr	763101	763108	0.2808
chr	763108	763113	0.2925
chr	763113	763117	0.2808
chr	763117	763118	0.2691
chr	763118	763119	0.2457
chr	763119	763121	0.2106
chr	763121	763122	0.1872
chr	763122	763123	0.1638
chr	763123	763124	0.0936
chr	763124	763125	0.0351
chr	763138	763139	0.0117
chr	763139	763159	0.0234
chr	763182	763189	0.0585
chr	763189	763192	0.3978
chr	763192	763203	0.4095
chr	763203	763204	0.3978
chr	763204	763206	0.3861
chr	763206	763208	0.3627
chr	763208	763212	0.3393
chr	763212	763213	0.2808
chr	763213	763214	0.2574
chr	763214	763216	0.1755
chr	763216	763217	0.117
chr	763217	763218	0.1287
chr	763218	763222	0.0234
chr	763222	763224	0.1521
chr	763224	763225	0.5499
chr	763225	763226	0.7605
chr	763226	763227	0.9477
chr	763227	763228	3.0537
chr	763228	763230	3.1122
chr	763230	763233	3.1239
chr	763233	763234	3.159
chr	763234	763237	3.1473
chr	763237	763244	3.1356
chr	763244	763245	3.0888
chr	763245	763246	3.0069
chr	763246	763247	2.7144
chr	763247	763248	2.0124
chr	763248	763249	1.0413
chr	763249	763250	0.4095
chr	763250	763251	0.1989
chr	763251	763252	0.1053
chr	763252	763253	0.0702
chr	763253	763255	0.0585
chr	763255	763260	0.0468
chr	763260	763261	0.0351
chr	763261	763262	0.0585
chr	763262	763263	0.0468
chr	763263	763266	0.4095
chr	763266	763269	0.3978
chr	763269	763270	0.468
chr	763270	763283	0.4563
chr	763283	763284	0.1521
chr	763284	763286	0.1053
chr	763286	763287	0.0819
chr	763287	763288	0.0702
chr	763288	763291	0.0585
chr	763291	763292	0.0468
chr	763292	763293	0.0117
chr	763293	763295	0.1053
chr	763295	763296	0.0936
chr	763296	763299	0.1053
chr	763299	763300	0.117
chr	763300	763302	0.1287
chr	763302	763312	0.1521
chr	763312	763314	0.1638
chr	763314	763315	0.0819
chr	763315	763316	0.0936
chr	763316	763317	0.0819
chr	763317	763320	0.0702
chr	763320	763321	0.117
chr	763321	763322	0.1053
chr	763322	763323	0.0936
chr	763323	763332	0.0702
chr	763332	763336	0.0585
chr	763336	763337	0.0468
chr	763337	763339	0.0351
chr	763339	763340	0.0234
chr	763340	763343	0.0117
chr	763349	763353	0.0117
chr	763353	763354	0.0234
chr	763354	763355	0.4446
chr	763355	763357	0.4563
chr	763357	763358	0.468
chr	763358	763362	0.4914
chr	763362	763368	0.5148
chr	763368	763371	0.7371
chr	763371	763374	0.9126
chr	763374	763376	2.7495
chr	763376	763377	2.8548
chr	763377	763378	2.8314
chr	763378	763379	2.7612
chr	763379	763380	2.7144
chr	763380	763382	2.6676
chr	763382	763383	2.6325
chr	763383	763385	2.6442
chr	763385	763386	2.6325
chr	763386	763387	2.6559
chr	763387	763389	2.6676
chr	763389	763390	2.6559
chr	763390	763391	2.6442
chr	763391	763392	2.5974
chr	763392	763393	2.4687
chr	763393	763394	2.2581
chr	763394	763395	2.1528
chr	763395	763396	0.9594
chr	763396	763397	0.4914
chr	763397	763398	0.4446
chr	763398	763399	0.3276
chr	763399	763400	0.2808
chr	763400	763401	0.1872
chr	763401	763402	0.1755
chr	763402	763403	0.0702
chr	763403	763404	0.0585
chr	763404	763408	0.0468
chr	763408	763409	0.0351
chr	763418	763422	0.0234
chr	763422	763424	0.0351
chr	763424	763426	0.3861
chr	763426	763427	0.4095
chr	763427	763429	0.4446
chr	763429	763431	0.468
chr	763431	763432	0.4797
chr	763432	763433	0.6552
chr	763433	763434	0.8307
chr	763434	763435	0.8424
chr	763435	763438	0.8775
chr	763438	763440	0.8892
chr	763440	763441	0.9126
chr	763441	763442	0.9009
chr	763442	763443	0.9126
chr	763443	763444	0.8541
chr	763444	763445	0.8307
chr	763445	763446	0.8658
chr	763446	763447	1.287
chr	763447	763448	1.5444
chr	763448	763449	2.0241
chr	763449	763450	2.0709
chr	763450	763451	2.0826
chr	763451	763452	2.0475
chr	763452	763453	2.2347
chr	763453	763454	2.1528
chr	763454	763455	1.9422
chr	763455	763456	2.2464
chr	763456	763458	2.2113
chr	763458	763459	2.1879
chr	763459	763462	2.1996
chr	763462	763463	2.1879
chr	763463	763464	2.1762
chr	763464	763465	2.1645
chr	763465	763466	2.1528
chr	763466	763467	2.106
chr	763467	763468	1.9656
chr	763468	763469	1.8486
chr	763469	763470	1.5561
chr	763470	763471	0.9243
chr	763471	763472	0.8775
chr	763472	763473	0.585
chr	763473	763474	0.5031
chr	763474	763475	0.4914
chr	763475	763476	0.4446
chr	763476	763477	0.4095
chr	763477	763480	0.0468
chr	763480	763481	0.0351
chr	763481	763482	0.0234
chr	763484	763500	0.0468
chr	763500	763503	0.0351
chr	763503	763504	0.0702
chr	763504	763505	0.0819
chr	763505	763506	4.9608
chr	763506	763507	4.9491
chr	763507	763508	4.9959
chr	763508	763512	5.3001
chr	763512	763522	5.3118
chr	763522	763523	5.2767
chr	763523	763525	5.265
chr	763525	763526	5.1714
chr	763526	763527	4.5045
chr	763527	763528	1.2168
chr	763528	763529	1.1934
chr	763529	763530	0.9594
chr	763530	763531	0.7722
chr	763531	763532	0.5616
chr	763532	763533	0.5499
chr	763533	763535	0.5616
chr	763535	763544	0.585
chr	763544	763545	0.5733
chr	763545	763546	0.4563
chr	763546	763547	0.4212
chr	763547	763548	0.2223
chr	763548	763549	0.2106
chr	763549	763550	0.1755
chr	763550	763551	0.1521
chr	763551	763552	0.1053
chr	763552	763553	0.0936
chr	763553	763556	0.0702
chr	763556	763562	0.0351
chr	763562	763563	0.0468
chr	763563	763564	0.0351
chr	763564	763565	0.0585
chr	763565	763566	0.1053
chr	763566	763567	0.0936
chr	763567	763568	0.1755
chr	763568	763569	0.3042
chr	763569	763570	0.7371
chr	763570	763571	0.7488
chr	763571	763574	0.7722
chr	763574	763575	0.7839
chr	763575	763576	1.6848
chr	763576	763577	1.8954
chr	763577	763580	2.0943
chr	763580	763582	2.106
chr	763582	763583	2.2347
chr	763583	763584	2.3868
chr	763584	763585	2.3985
chr	763585	763586	2.4219
chr	763586	763587	2.4921
chr	763587	763588	2.5038
chr	763588	763589	2.5389
chr	763589	763590	4.1418
chr	763590	763591	3.9546
chr	763591	763592	4.2354
chr	763592	763593	4.2471
chr	763593	763594	4.2354
chr	763594	763595	4.1769
chr	763595	763596	4.1535
chr	763596	763597	3.6036
chr	763597	763600	2.9367
chr	763600	763602	2.9016
chr	763602	763603	2.8899
chr	763603	763604	2.8548
chr	763604	763605	2.8314
chr	763605	763606	2.8431
chr	763606	763607	2.6442
chr	763607	763608	2.6091
chr	763608	763609	2.5389
chr	763609	763610	2.5038
chr	763610	763611	1.3221
chr	763611	763612	1.1583
chr	763612	763613	0.7956
chr	763613	763614	0.5148
chr	763614	763615	0.4212
chr	763615	763616	0.3627
chr	763616	763618	0.3744
chr	763618	763619	0.351
chr	763619	763620	0.3627
chr	763620	763629	0.351
chr	763629	763631	0.2925
chr	763631	763632	0.2808
chr	763632	763633	0.2691
chr	763633	763634	0.2106
chr	763634	763635	0.1989
chr	763635	763636	0.1755
chr	763636	763637	0.1053
chr	763637	763638	0.0819
chr	763638	763639	0.0702
chr	763639	763641	0.0585
chr	763641	763642	0.0702
chr	763642	763643	0.0585
chr	763643	763645	0.0117
chr	763645	763646	0.2691
chr	763646	763647	0.3276
chr	763647	763648	0.3393
chr	763648	763650	0.351
chr	763650	763651	0.4212
chr	763651	763652	0.5265
chr	763652	763662	0.6552
chr	763662	763663	0.5967
chr	763663	763664	0.585
chr	763664	763665	0.5148
chr	763665	763666	0.4797
chr	763666	763667	0.4446
chr	763667	763668	0.4329
chr	763668	763669	0.3861
chr	763669	763670	0.3744
chr	763670	763672	0.351
chr	763672	763673	0.2223
chr	763673	763674	0.0234
chr	763674	763676	0.0351
chr	763676	763677	0.0117
chr	763677	763678	0.0234
chr	763678	763687	0.0351
chr	763687	763690	0.0585
chr	763690	763693	0.1053
chr	763693	763695	0.1287
chr	763695	763696	0.117
chr	763696	763705	0.1053
chr	763705	763707	0.234
chr	763707	763709	0.2223
chr	763709	763711	0.2106
chr	763711	763712	0.1755
chr	763712	763713	0.1638
chr	763713	763719	0.1521
chr	763719	763726	0.1287
chr	763726	763727	0.0702
chr	763727	763730	0.0468
chr	763730	763733	0.0351
chr	763733	763745	0.0234
chr	763745	763755	0.0585
chr	763755	763757	0.0351
chr	763757	763764	0.1053
chr	763764	763769	0.1287
chr	763769	763772	0.2808
chr	763772	763774	0.2574
chr	763774	763775	0.2691
chr	763775	763778	0.3276
chr	763778	763779	0.2808
chr	763779	763784	0.2574
chr	763784	763785	0.2457
chr	763785	763787	0.234
chr	763787	763789	0.1989
chr	763789	763790	0.1755
chr	763790	763791	0.1638
chr	763791	763792	0.0819
chr	763792	763796	0.0702
chr	763803	763804	0.0117
chr	763804	763808	0.0234
chr	763808	763826	0.0351
chr	763826	763829	0.0234
chr	763829	763846	0.0117
chr	763848	763852	0.0351
chr	763852	763853	0.0585
chr	763853	763854	0.468
chr	763854	763855	8.8335
chr	763855	763857	8.8686
chr	763857	763858	8.8803
chr	763858	763859	8.9973
chr	763859	763860	9.009
chr	763860	763870	9.0324
chr	763870	763871	9.0207
chr	763871	763874	8.9505
chr	763874	763875	6.8211
chr	763875	763876	5.3937
chr	763876	763878	0.1287
chr	763878	763879	0.1053
chr	763879	763880	0.0819
chr	763880	763884	0.0234
chr	763884	763887	0.0117
chr	763922	763924	0.0117
chr	763924	763928	0.0234
chr	763928	763934	0.0468
chr	763934	763936	0.0585
chr	763936	763938	0.0702
chr	763938	763946	0.1638
chr	763946	763947	0.1521
chr	763947	763956	0.117
chr	763956	763959	0.0936
chr	763959	763960	0.0702
chr	763960	763963	0.0351
chr	764027	764054	0.0117
chr	764063	764067	0.0117
chr	764067	764073	0.0234
chr	764073	764082	0.0351
chr	764082	764087	0.0234
chr	764087	764090	0.0117
chr	764090	764097	0.0351
chr	764097	764098	0.0585
chr	764098	764099	0.0468
chr	764099	764110	0.0585
chr	764110	764111	0.0351
chr	764111	764121	0.0585
chr	764121	764123	0.0234
chr	764123	764124	0.0585
chr	764124	764131	0.0702
chr	764131	764133	0.0585
chr	764133	764134	0.0468
chr	764134	764138	0.0819
chr	764138	764139	0.0936
chr	764139	764144	0.117
chr	764144	764145	0.4212
chr	764145	764146	0.3861
chr	764146	764147	5.3703
chr	764147	764149	5.382
chr	764149	764155	5.3703
chr	764155	764156	5.5575
chr	764156	764157	5.6862
chr	764157	764158	5.733
chr	764158	764159	5.7096
chr	764159	764162	5.6979
chr	764162	764163	5.6862
chr	764163	764164	5.6628
chr	764164	764165	5.6511
chr	764165	764166	5.4405
chr	764166	764167	5.2767
chr	764167	764168	0.7254
chr	764168	764169	0.5499
chr	764169	764170	0.5031
chr	764170	764176	0.4914
chr	764176	764177	0.4797
chr	764177	764178	0.4212
chr	764178	764179	0.3627
chr	764179	764184	0.1638
chr	764184	764188	0.1521
chr	764188	764189	0.117
chr	764189	764190	0.0936
chr	764190	764191	0.0819
chr	764191	764192	0.0585
chr	764192	764198	0.1053
chr	764198	764199	0.1287
chr	764199	764201	0.1404
chr	764201	764207	0.4212
chr	764207	764211	0.4095
chr	764211	764212	0.3861
chr	764212	764213	0.3627
chr	764213	764216	0.3744
chr	764216	764217	0.4212
chr	764217	764220	0.4095
chr	764220	764221	0.2808
chr	764221	764222	0.2574
chr	764222	764223	0.3978
chr	764223	764227	0.4095
chr	764227	764235	0.4212
chr	764235	764239	0.3627
chr	764239	764241	0.351
chr	764241	764243	0.234
chr	764243	764244	0.0936
chr	764244	764248	0.0585
chr	764248	764253	0.0468
chr	764253	764255	0.0351
chr	764255	764265	0.0234
chr	764265	764266	0.0117
chr	764278	764280	0.0117
chr	764280	764281	0.0585
chr	764281	764282	0.468
chr	764282	764283	0.5031
chr	764283	764285	0.5382
chr	764285	764286	0.5733
chr	764286	764287	30.6657
chr	764287	764288	32.6313
chr	764288	764289	34.515
chr	764289	764290	35.5563
chr	764290	764291	35.5914
chr	764291	764292	35.6031
chr	764292	764293	35.6265
chr	764293	764294	35.6733
chr	764294	764295	35.7669
chr	764295	764296	35.8137
chr	764296	764297	35.802
chr	764297	764298	35.7786
chr	764298	764300	36.0945
chr	764300	764301	36.0828
chr	764301	764302	36.0945
chr	764302	764303	36.0477
chr	764303	764304	35.802
chr	764304	764305	34.4097
chr	764305	764306	33.5439
chr	764306	764307	32.175
chr	764307	764308	15.1047
chr	764308	764309	7.7571
chr	764309	764310	6.6807
chr	764310	764311	3.1941
chr	764311	764312	3.1824
chr	764312	764313	7.8507
chr	764313	764314	7.3827
chr	764314	764315	7.371
chr	764315	764316	9.8982
chr	764316	764317	9.7461
chr	764317	764318	10.1907
chr	764318	764319	10.0854
chr	764319	764320	10.0386
chr	764320	764321	10.0152
chr	764321	764322	9.9333
chr	764322	764323	10.8342
chr	764323	764324	10.764
chr	764324	764325	10.6938
chr	764325	764326	10.1907
chr	764326	764327	10.1556
chr	764327	764328	10.1205
chr	764328	764329	10.1088
chr	764329	764330	10.0386
chr	764330	764331	10.0152
chr	764331	764332	9.6759
chr	764332	764333	7.1253
chr	764333	764334	6.8679
chr	764334	764335	12.753
chr	764335	764336	14.8707
chr	764336	764337	15.0462
chr	764337	764338	13.1625
chr	764338	764339	12.8583
chr	764339	764341	11.9808
chr	764341	764342	11.8989
chr	764342	764343	11.7702
chr	764343	764344	11.1033
chr	764344	764345	10.9746
chr	764345	764347	10.9512
chr	764347	764349	10.9395
chr	764349	764350	10.9044
chr	764350	764351	10.8927
chr	764351	764352	10.8225
chr	764352	764353	10.7991
chr	764353	764354	9.4419
chr	764354	764355	8.9622
chr	764355	764356	6.6222
chr	764356	764357	5.4873
chr	764357	764358	1.1349
chr	764358	764359	0.9828
chr	764359	764360	0.6435
chr	764360	764361	0.5382
chr	764361	764362	0.4914
chr	764362	764363	0.4212
chr	764363	764366	0.3744
chr	764366	764367	0.2925
chr	764367	764368	0.2691
chr	764368	764369	0.1638
chr	764369	764370	0.0585
chr	764370	764371	0.0702
chr	764371	764381	0.0117
chr	764381	764382	0.0468
chr	764382	764383	0.0819
chr	764383	764391	0.0936
chr	764391	764392	0.1053
chr	764392	764393	2.0358
chr	764393	764402	2.0592
chr	764402	764403	2.0475
chr	764403	764408	1.9773
chr	764408	764409	1.9656
chr	764409	764410	1.8954
chr	764410	764411	1.8837
chr	764411	764412	1.8135
chr	764412	764413	1.5561
chr	764413	764414	0.3627
chr	764414	764416	0.0234
chr	764416	764417	0.0117
chr	764436	764441	0.0117
chr	764441	764447	0.0234
chr	764447	764448	0.0351
chr	764448	764449	0.0585
chr	764449	764450	0.0936
chr	764450	764457	0.117
chr	764457	764462	0.1053
chr	764462	764468	0.0936
chr	764468	764469	0.0819
chr	764469	764470	0.0468
chr	764518	764519	0.0234
chr	764519	764535	0.0351
chr	764535	764537	0.2223
chr	764537	764541	0.2106
chr	764541	764554	0.1872
chr	764554	764555	0.1638
chr	764555	764556	0.0702
chr	764556	764557	0.0585
chr	764557	764576	0.0351
chr	764627	764629	0.0234
chr	764629	764631	0.0351
chr	764631	764632	0.0468
chr	764632	764637	0.0702
chr	764637	764638	0.0819
chr	764638	764647	0.1287
chr	764647	764648	0.117
chr	764648	764650	0.1053
chr	764650	764657	0.0702
chr	764657	764658	0.0585
chr	764658	764659	0.0468
chr	764659	764660	0.0585
chr	764660	764680	0.0819
chr	764680	764681	0.0585
chr	764681	764682	0.0117
chr	764699	764700	0.0585
chr	764700	764706	0.1872
chr	764706	764711	0.1989
chr	764711	764717	0.2106
chr	764717	764719	0.2223
chr	764719	764720	0.2106
chr	764720	764721	0.1989
chr	764721	764722	0.1287
chr	764722	764723	0.0819
chr	764723	764726	0.1053
chr	764726	764728	0.117
chr	764728	764733	0.1053
chr	764733	764742	0.2106
chr	764742	764743	0.1521
chr	764743	764748	0.1404
chr	764748	764749	0.1287
chr	764749	764750	0.117
chr	764750	764752	0.1053
chr	764752	764754	0.0702
chr	764754	764755	0.0351
chr	764755	764756	0.0117
chr	764770	764775	0.0351
chr	764775	764791	0.0468
chr	764791	764792	0.0585
chr	764792	764793	0.0234
chr	764793	764809	0.0117
chr	764820	764821	0.0234
chr	764821	764838	0.0585
chr	764838	764839	0.0468
chr	764839	764844	0.0351
chr	764844	764845	0.117
chr	764845	764847	0.1755
chr	764847	764864	0.1638
chr	764864	764865	0.1053
chr	764865	764866	0.0702
chr	764866	764869	0.0234
chr	764869	764872	0.0117
chr	764872	764873	0.0234
chr	764873	764874	0.0468
chr	764874	764888	0.0585
chr	764888	764892	0.0819
chr	764892	764893	0.1053
chr	764893	764894	0.117
chr	764894	764895	0.1053
chr	764895	764900	0.5499
chr	764900	764910	0.5733
chr	764910	764912	0.5382
chr	764912	764913	0.5265
chr	764913	764914	0.5148
chr	764914	764916	0.4563
chr	764916	764917	0.1638
chr	764917	764919	0.0585
chr	764919	764920	0.0468
chr	764920	764922	0.0117
chr	764938	764939	0.0351
chr	764939	764943	0.0468
chr	764943	764948	0.0702
chr	764948	764954	0.1755
chr	764954	764955	0.2691
chr	764955	764959	0.3744
chr	764959	764960	0.3627
chr	764960	764961	0.5031
chr	764961	764963	0.5499
chr	764963	764964	0.5382
chr	764964	764965	0.5148
chr	764965	764967	0.5616
chr	764967	764968	0.5382
chr	764968	764970	0.5265
chr	764970	764971	0.5148
chr	764971	764972	0.5031
chr	764972	764973	0.4797
chr	764973	764975	0.4446
chr	764975	764976	0.4329
chr	764976	764978	0.3393
chr	764978	764980	0.3159
chr	764980	764981	0.3042
chr	764981	764982	0.2691
chr	764982	764983	0.0936
chr	764983	764984	0.0819
chr	764984	764985	0.0702
chr	764985	764987	0.0585
chr	764987	764990	0.0468
chr	764990	764991	0.0234
chr	764991	764992	0.0117
chr	764993	764995	0.0117
chr	764995	765001	0.0234
chr	765001	765002	0.0351
chr	765002	765004	0.0468
chr	765004	765005	1.755
chr	765005	765006	1.9773
chr	765006	765007	2.5623
chr	765007	765008	2.6091
chr	765008	765011	2.6208
chr	765011	765016	2.6325
chr	765016	765021	2.6442
chr	765021	765022	2.6325
chr	765022	765023	2.6208
chr	765023	765024	2.6091
chr	765024	765025	2.3985
chr	765025	765026	1.6965
chr	765026	765027	0.8541
chr	765027	765028	0.6903
chr	765028	765029	0.1638
chr	765029	765030	0.1287
chr	765030	765033	0.0936
chr	765033	765038	0.0819
chr	765038	765042	0.0702
chr	765042	765043	0.0585
chr	765043	765045	0.0351
chr	765045	765046	0.0234
chr	765046	765078	0.0117
chr	765221	765222	0.0117
chr	765222	765241	0.0468
chr	765241	765243	0.0351
chr	765269	765275	0.0117
chr	765275	765278	0.0234
chr	765278	765279	0.117
chr	765279	765296	0.1287
chr	765296	765297	0.117
chr	765297	765299	0.0819
chr	765299	765300	0.0234
chr	765300	765301	0.0117
chr	765322	765330	0.0117
chr	765330	765331	0.0351
chr	765331	765349	0.0702
chr	765349	765350	0.0585
chr	765350	765352	0.0468
chr	765352	765370	0.0117
chr	765711	765712	0.0234
chr	765712	765721	0.0351
chr	765721	765733	0.0468
chr	765733	765743	0.0117
chr	766060	766084	0.0117
chr	766253	766274	0.0117
chr	766388	766410	0.0117
chr	766803	766806	0.0117
chr	766806	766825	0.0234
chr	766825	766831	0.0117
chr	766887	766890	0.0117
chr	766890	766907	0.0234
chr	766907	766911	0.0117
chr	767215	767217	0.0234
chr	767217	767223	0.0351
chr	767223	767239	0.0468
chr	767239	767245	0.0351
chr	767245	767256	0.0234
chr	767256	767257	0.0117
chr	767303	767324	0.0351
chr	767324	767326	0.0234
chr	767351	767377	0.0117
chr	767586	767587	0.1521
chr	767587	767592	0.1638
chr	767592	767603	0.1755
chr	767603	767605	0.117
chr	767605	767607	0.0468
chr	767607	767608	0.0234
chr	767608	767613	0.0117
chr	767618	767619	0.0234
chr	767619	767620	0.0351
chr	767620	767626	0.0585
chr	767626	767627	0.0819
chr	767627	767640	0.1521
chr	767640	767641	0.1287
chr	767641	767647	0.0936
chr	767647	767649	0.0702
chr	767649	767650	0.0936
chr	767650	767651	0.0585
chr	767651	767652	0.0468
chr	767652	767655	0.0234
chr	767655	767656	0.1053
chr	767656	767657	0.117
chr	767657	767658	0.3159
chr	767658	767659	0.3744
chr	767659	767670	0.7605
chr	767670	767674	0.7371
chr	767674	767676	0.7254
chr	767676	767677	0.6669
chr	767677	767678	0.6552
chr	767678	767679	0.2925
chr	767679	767680	0.2691
chr	767680	767681	0.1053
chr	767681	767682	0.0936
chr	767682	767683	0.0819
chr	767683	767694	0.0117
chr	767708	767714	0.0234
chr	767714	767715	0.0351
chr	767715	767725	0.1053
chr	767725	767726	0.1755
chr	767726	767732	0.1872
chr	767732	767735	0.1755
chr	767735	767736	0.1404
chr	767736	767737	0.0936
chr	767737	767738	0.1287
chr	767738	767745	0.117
chr	767745	767747	0.0819
chr	767747	767748	0.0702
chr	767748	767752	0.0468
chr	767752	767758	0.0351
chr	767758	767759	0.0117
chr	768016	768030	0.0117
chr	768030	768040	0.0702
chr	768040	768047	0.0585
chr	768047	768051	0.0468
chr	768051	768052	0.0351
chr	768052	768053	0.0117
chr	768073	768074	0.0117
chr	768074	768075	0.1404
chr	768075	768076	0.2106
chr	768076	768094	0.3393
chr	768094	768095	0.3159
chr	768095	768096	0.1755
chr	768096	768099	0.0117
chr	768108	768109	0.0117
chr	768109	768111	0.0351
chr	768111	768112	0.0468
chr	768112	768115	0.0702
chr	768115	768116	0.0819
chr	768116	768117	0.1755
chr	768117	768118	0.1872
chr	768118	768129	0.2106
chr	768129	768130	0.1989
chr	768130	768132	0.4446
chr	768132	768133	0.4329
chr	768133	768134	0.4212
chr	768134	768135	0.468
chr	768135	768136	0.4446
chr	768136	768137	0.4329
chr	768137	768138	0.351
chr	768138	768139	0.3276
chr	768139	768140	0.3159
chr	768140	768143	0.3042
chr	768143	768149	0.2925
chr	768149	768151	0.3042
chr	768151	768152	0.1404
chr	768152	768154	0.1287
chr	768154	768155	0.0936
chr	768155	768156	0.0702
chr	768156	768173	0.0819
chr	768173	768174	0.0702
chr	768174	768177	0.0468
chr	768177	768179	0.0351
chr	768215	768239	0.0234
chr	768239	768242	0.0117
chr	768245	768251	0.0117
chr	768251	768270	0.0351
chr	768270	768272	0.0234
chr	768306	768332	0.0117
chr	768332	768334	0.3042
chr	768334	768339	0.4329
chr	768339	768348	0.5031
chr	768348	768350	0.4797
chr	768350	768351	0.468
chr	768351	768352	0.2106
chr	768352	768353	0.1872
chr	768353	768354	0.1638
chr	768354	768355	0.1521
chr	768355	768356	0.0936
chr	768356	768361	0.0585
chr	768361	768362	0.0351
chr	768362	768363	0.0468
chr	768363	768365	0.0351
chr	768365	768367	0.0585
chr	768367	768368	0.1989
chr	768368	768369	0.2223
chr	768369	768370	0.2574
chr	768370	768371	0.2808
chr	768371	768372	0.3042
chr	768372	768373	0.8073
chr	768373	768374	1.1583
chr	768374	768375	1.2519
chr	768375	768377	1.287
chr	768377	768379	1.2987
chr	768379	768385	1.3455
chr	768385	768388	1.3338
chr	768388	768389	1.3104
chr	768389	768390	1.2519
chr	768390	768391	1.2285
chr	768391	768392	1.1232
chr	768392	768393	0.7722
chr	768393	768394	0.7137
chr	768394	768395	0.4797
chr	768395	768396	0.4095
chr	768396	768397	0.3042
chr	768397	768398	0.1755
chr	768398	768399	0.1521
chr	768399	768400	0.1287
chr	768400	768401	0.0585
chr	768401	768403	0.0234
chr	768403	768404	0.0117
chr	768404	768407	0.0468
chr	768407	768409	0.0819
chr	768409	768421	0.1053
chr	768421	768424	0.0936
chr	768424	768425	0.0819
chr	768425	768428	0.0702
chr	768428	768429	0.0468
chr	768429	768431	0.0351
chr	768431	768432	0.0117
chr	768444	768463	0.0117
chr	768588	768608	0.0117
chr	768653	768675	0.0117
chr	768678	768698	0.0117
chr	768722	768744	0.0117
chr	768881	768901	0.0936
chr	768901	768902	0.0819
chr	768903	768925	0.0117
chr	768932	768954	0.0117
chr	769050	769071	0.0117
chr	769105	769111	0.0234
chr	769111	769133	0.0351
chr	769170	769190	0.0468
chr	769190	769191	0.0234
chr	769191	769194	0.0117
chr	769218	769241	0.0117
chr	769301	769306	0.0117
chr	769306	769317	0.117
chr	769317	769318	0.5733
chr	769318	769324	0.5616
chr	769324	769327	0.5499
chr	769327	769328	0.5382
chr	769328	769337	0.4563
chr	769337	769338	0.4446
chr	769338	769341	0.0117
chr	769349	769354	0.0117
chr	769354	769370	0.0351
chr	769370	769375	0.0234
chr	769375	769376	0.0117
chr	769376	769377	0.0468
chr	769377	769378	0.1053
chr	769378	769379	0.1638
chr	769379	769398	0.1872
chr	769398	769399	0.0702
chr	769399	769400	0.0468
chr	769400	769423	0.0117
chr	769437	769438	0.0234
chr	769438	769442	0.0819
chr	769442	769452	0.0936
chr	769452	769455	0.1287
chr	769455	769459	0.117
chr	769459	769460	0.0585
chr	769460	769463	0.0468
chr	769463	769468	0.0351
chr	769468	769470	0.0234
chr	769470	769473	0.0351
chr	769473	769474	0.2223
chr	769474	769475	0.2808
chr	769475	769480	0.4563
chr	769480	769490	0.4797
chr	769490	769494	0.468
chr	769494	769495	0.4446
chr	769495	769496	0.2457
chr	769496	769497	0.2106
chr	769497	769498	0.117
chr	769498	769499	0.0936
chr	769499	769501	0.0585
chr	769501	769502	0.0234
chr	769502	769503	0.0117
chr	769555	769580	0.0117
chr	769583	769584	0.0117
chr	769584	769595	0.0234
chr	769595	769606	0.0351
chr	769606	769607	0.0234
chr	769607	769617	0.0117
chr	769676	769682	0.0117
chr	769682	769695	0.0351
chr	769695	769703	0.0468
chr	769703	769714	0.0117
chr	769791	769792	0.0585
chr	769792	769795	0.0702
chr	769795	769807	0.0819
chr	769807	769817	0.0234
chr	769884	769905	0.0117
chr	769960	769961	0.0117
chr	769961	769963	0.0351
chr	769963	769971	0.0468
chr	769971	769973	0.0585
chr	769973	769977	0.0819
chr	769977	769982	0.1638
chr	769982	769987	0.1287
chr	769987	769991	0.117
chr	769991	769994	0.1053
chr	769994	769995	0.0936
chr	769995	769998	0.0702
chr	769998	769999	0.0468
chr	769999	770000	0.0351
chr	770000	770012	0.0117
chr	770012	770027	0.0234
chr	770027	770034	0.0117
chr	770189	770191	0.0117
chr	770191	770211	0.0234
chr	770301	770321	0.0234
chr	770417	770420	0.0117
chr	770420	770421	0.2808
chr	770421	770422	0.2925
chr	770422	770423	0.3042
chr	770423	770440	0.3627
chr	770440	770441	0.3276
chr	770441	770442	0.2808
chr	770442	770443	0.0819
chr	770443	770444	0.0585
chr	770457	770458	0.0117
chr	770458	770463	0.0234
chr	770463	770474	0.0351
chr	770474	770479	0.0234
chr	770479	770480	0.0117
chr	770480	770483	0.0585
chr	770483	770503	0.0468
chr	770503	770504	0.0351
chr	770504	770506	0.0234
chr	770506	770507	0.0468
chr	770507	770524	0.0234
chr	770542	770562	0.0117
chr	770564	770574	0.0117
chr	770574	770584	0.0234
chr	770584	770591	0.0117
chr	770591	770595	0.0468
chr	770595	770599	0.0351
chr	770599	770600	0.0468
chr	770600	770607	0.0702
chr	770607	770612	0.0819
chr	770612	770613	0.1989
chr	770613	770614	0.2808
chr	770614	770620	0.3393
chr	770620	770621	0.3159
chr	770621	770622	0.3042
chr	770622	770623	0.2808
chr	770623	770626	0.2691
chr	770626	770630	0.2574
chr	770630	770632	0.2457
chr	770632	770634	0.234
chr	770634	770636	0.0351
chr	770636	770641	0.0117
chr	770661	770663	0.0117
chr	770663	770668	0.1053
chr	770668	770669	0.1521
chr	770669	770670	0.1872
chr	770670	770673	0.2106
chr	770673	770683	0.2223
chr	770683	770685	0.1638
chr	770685	770688	0.1404
chr	770688	770690	0.1287
chr	770690	770691	0.0585
chr	770691	770698	0.0702
chr	770698	770703	0.0585
chr	770703	770707	0.0468
chr	770707	770708	0.0351
chr	770708	770711	0.0468
chr	770711	770712	0.0351
chr	770713	770718	0.0117
chr	770718	770719	0.0234
chr	770719	770722	0.0351
chr	770722	770723	0.0819
chr	770723	770737	0.1287
chr	770737	770738	0.1755
chr	770738	770742	0.1638
chr	770742	770743	0.2574
chr	770743	770744	0.468
chr	770744	770745	0.4446
chr	770745	770746	0.4563
chr	770746	770747	0.4797
chr	770747	770757	0.4914
chr	770757	770759	0.4797
chr	770759	770762	0.468
chr	770762	770763	0.3744
chr	770763	770764	0.351
chr	770764	770769	0.1287
chr	770769	770778	0.117
chr	770778	770783	0.0936
chr	770783	770785	0.0234
chr	770785	770788	0.0117
chr	770789	770795	0.0117
chr	770795	770797	0.0234
chr	770797	770808	0.0351
chr	770808	770815	0.0234
chr	770815	770818	0.0117
chr	770829	770834	0.0117
chr	770834	770847	0.0234
chr	770847	770871	0.0117
chr	770871	770876	0.0351
chr	770876	770877	0.0468
chr	770877	770882	1.0881
chr	770882	770889	1.2051
chr	770889	770894	1.287
chr	770894	770895	1.2636
chr	770895	770896	1.2519
chr	770896	770898	1.1583
chr	770898	770899	1.1232
chr	770899	770902	0.1989
chr	770902	770904	0.117
chr	770904	770906	0.1053
chr	770906	770908	0.0936
chr	770908	770910	0.0819
chr	770910	770911	0.0468
chr	770911	770912	0.0117
chr	770942	770952	0.0117
chr	770952	770953	0.0234
chr	770953	770954	1.6965
chr	770954	770955	1.7433
chr	770955	770958	2.0007
chr	770958	770959	2.106
chr	770959	770960	2.0943
chr	770960	770964	2.106
chr	770964	770970	2.0943
chr	770970	770972	2.0709
chr	770972	770973	2.0592
chr	770973	770974	1.6497
chr	770974	770975	0.9477
chr	770975	770976	0.1989
chr	770976	770977	0.1755
chr	770977	770978	0.1404
chr	770978	770979	0.117
chr	770979	770980	0.0585
chr	770980	770981	0.0351
chr	770981	770982	0.0234
chr	770982	770984	0.0117
chr	771019	771020	0.0117
chr	771020	771021	0.0234
chr	771021	771023	0.117
chr	771023	771024	0.1287
chr	771024	771037	0.1755
chr	771037	771043	0.1053
chr	771043	771044	0.0702
chr	771044	771045	0.0351
chr	771045	771047	0.0234
chr	771047	771050	0.0117
chr	771068	771070	0.0351
chr	771070	771073	0.0468
chr	771073	771074	1.0998
chr	771074	771088	1.4157
chr	771088	771092	1.3923
chr	771092	771093	1.3806
chr	771093	771094	1.3689
chr	771094	771095	1.2051
chr	771095	771096	0.0468
chr	771096	771104	0.0234
chr	771104	771112	0.0117
chr	771159	771167	0.0117
chr	771167	771168	0.0234
chr	771168	771181	0.0351
chr	771181	771189	0.0234
chr	771189	771190	0.0117
chr	771191	771205	0.0117
chr	771205	771214	0.0234
chr	771214	771222	0.0117
chr	771252	771253	0.0234
chr	771253	771257	0.0351
chr	771257	771259	0.0585
chr	771259	771260	0.2223
chr	771260	771278	0.2574
chr	771278	771279	0.2457
chr	771279	771280	0.1638
chr	771280	771282	0.0585
chr	771282	771287	0.0234
chr	771337	771338	0.0117
chr	771338	771342	0.0234
chr	771342	771343	0.4095
chr	771343	771350	0.4212
chr	771350	771354	0.4329
chr	771354	771357	0.4797
chr	771357	771358	0.468
chr	771358	771360	0.4446
chr	771360	771361	0.4563
chr	771361	771363	0.4329
chr	771363	771364	0.2808
chr	771364	771365	0.0936
chr	771365	771368	0.0819
chr	771368	771371	0.0702
chr	771371	771372	0.0585
chr	771372	771374	0.0702
chr	771374	771376	0.0585
chr	771376	771378	0.0468
chr	771378	771379	0.0351
chr	771379	771380	0.0234
chr	771380	771387	0.0117
chr	771387	771389	0.0234
chr	771389	771391	0.0702
chr	771391	771393	0.0819
chr	771393	771409	0.0702
chr	771409	771410	0.0585
chr	771410	771411	13.806
chr	771411	771412	16.5438
chr	771412	771416	16.5555
chr	771416	771417	16.5672
chr	771417	771427	16.5789
chr	771427	771428	16.5087
chr	771428	771430	16.4385
chr	771430	771431	16.2162
chr	771431	771432	14.0985
chr	771432	771433	1.3572
chr	771433	771434	0.1638
chr	771434	771435	0.0351
chr	771435	771437	0.0234
chr	771437	771448	0.0117
chr	771449	771450	0.5382
chr	771450	771452	0.5733
chr	771452	771460	0.5967
chr	771460	771461	0.6318
chr	771461	771466	0.6786
chr	771466	771467	0.6903
chr	771467	771469	0.7137
chr	771469	771470	0.6786
chr	771470	771471	0.6318
chr	771471	771472	0.2808
chr	771472	771473	0.1755
chr	771473	771474	0.1404
chr	771474	771480	0.117
chr	771480	771481	0.1053
chr	771481	771482	0.0585
chr	771482	771485	0.0819
chr	771485	771487	0.1053
chr	771487	771504	0.0702
chr	771504	771507	0.0468
chr	771507	771508	0.0351
chr	771508	771523	0.0234
chr	771523	771527	0.0117
chr	771529	771530	0.3276
chr	771530	771541	0.4095
chr	771541	771545	0.4212
chr	771545	771546	0.4797
chr	771546	771547	0.4563
chr	771547	771548	0.4797
chr	771548	771549	0.4563
chr	771549	771550	0.4329
chr	771550	771551	0.3276
chr	771551	771552	0.2925
chr	771552	771560	0.1521
chr	771560	771564	0.1404
chr	771564	771565	0.3276
chr	771565	771566	0.3393
chr	771566	771567	0.3159
chr	771567	771568	0.2808
chr	771568	771573	0.234
chr	771573	771577	0.2223
chr	771577	771578	0.2106
chr	771578	771580	0.234
chr	771580	771581	0.2457
chr	771581	771583	0.5499
chr	771583	771585	0.5382
chr	771585	771586	0.5031
chr	771586	771587	0.4329
chr	771587	771588	0.4212
chr	771588	771589	0.3978
chr	771589	771599	0.351
chr	771599	771601	0.3393
chr	771601	771602	0.3159
chr	771602	771603	0.0585
chr	771603	771604	0.0117
chr	771636	771646	0.0234
chr	771646	771647	0.468
chr	771647	771648	0.4797
chr	771648	771653	0.5148
chr	771653	771658	0.5265
chr	771658	771662	0.5148
chr	771662	771666	0.5031
chr	771666	771667	0.4914
chr	771667	771668	0.3861
chr	771668	771669	0.3276
chr	771669	771670	0.117
chr	771670	771671	0.1053
chr	771671	771672	0.0351
chr	771672	771680	0.0234
chr	771680	771681	0.0351
chr	771681	771684	0.3276
chr	771684	771687	0.3393
chr	771687	771690	0.3276
chr	771690	771691	1.0998
chr	771691	771692	1.3572
chr	771692	771695	1.5444
chr	771695	771701	1.5795
chr	771701	771702	1.4859
chr	771702	771703	1.3455
chr	771703	771704	1.3338
chr	771704	771708	1.3221
chr	771708	771710	1.2987
chr	771710	771711	1.287
chr	771711	771712	1.0647
chr	771712	771713	0.2106
chr	771713	771715	0.0585
chr	771715	771716	0.0468
chr	771716	771723	0.0351
chr	771723	771726	0.0117
chr	771729	771749	0.0234
chr	771749	771750	0.0117
chr	771763	771765	0.0585
chr	771765	771770	0.1053
chr	771770	771784	0.1872
chr	771784	771785	0.1755
chr	771785	771786	0.1638
chr	771786	771787	0.1287
chr	771787	771788	0.1404
chr	771788	771790	0.1521
chr	771790	771791	0.1404
chr	771791	771792	0.1053
chr	771792	771795	0.0819
chr	771795	771797	0.0585
chr	771797	771798	0.0468
chr	771798	771803	0.0351
chr	771803	771805	0.0819
chr	771805	771809	0.1404
chr	771809	771812	0.117
chr	771812	771813	0.1755
chr	771813	771821	0.1872
chr	771821	771826	0.1638
chr	771826	771827	0.1521
chr	771827	771831	0.1053
chr	771831	771832	0.0936
chr	771832	771833	0.0702
chr	771833	771834	0.0468
chr	771841	771847	0.0117
chr	771847	771853	0.0234
chr	771853	771854	0.0351
chr	771854	771860	0.0468
chr	771860	771861	0.3627
chr	771861	771862	0.3744
chr	771862	771863	0.3627
chr	771863	771869	0.3978
chr	771869	771875	0.3861
chr	771875	771877	0.3744
chr	771877	771878	0.4095
chr	771878	771879	0.4212
chr	771879	771881	0.4095
chr	771881	771882	0.3276
chr	771882	771883	0.1404
chr	771883	771884	0.1053
chr	771884	771885	0.0702
chr	771885	771886	0.0585
chr	771886	771895	0.0702
chr	771895	771897	0.0585
chr	771897	771900	0.0468
chr	771900	771902	0.0351
chr	771902	771903	0.0234
chr	771903	771928	0.0117
chr	771938	771939	0.0117
chr	771939	771945	0.0351
chr	771945	771960	0.0468
chr	771960	771962	0.0117
chr	771966	771967	0.0117
chr	771967	771982	0.0234
chr	771982	771985	0.0351
chr	771985	771992	0.0234
chr	771992	771993	0.7371
chr	771993	771994	0.7605
chr	771994	771995	0.7722
chr	771995	772004	0.8892
chr	772004	772012	0.8775
chr	772012	772013	0.8658
chr	772013	772014	0.468
chr	772014	772015	0.3042
chr	772015	772016	0.2691
chr	772016	772017	0.1638
chr	772017	772019	0.0702
chr	772019	772027	0.117
chr	772027	772035	0.1053
chr	772035	772038	0.0702
chr	772038	772040	0.0351
chr	772040	772043	0.0117
chr	772043	772052	0.0234
chr	772052	772054	0.0351
chr	772054	772060	0.0702
chr	772060	772063	0.0585
chr	772063	772067	0.0468
chr	772067	772072	0.0585
chr	772072	772073	0.1872
chr	772073	772074	0.1755
chr	772074	772075	0.234
chr	772075	772076	0.2223
chr	772076	772079	0.234
chr	772079	772088	0.2808
chr	772088	772093	0.2691
chr	772093	772094	0.2457
chr	772094	772096	0.0936
chr	772096	772099	0.0819
chr	772099	772101	0.0585
chr	772101	772112	0.0117
chr	772112	772114	0.0351
chr	772114	772117	0.5148
chr	772117	772120	0.5382
chr	772120	772130	0.5265
chr	772130	772132	0.5148
chr	772132	772133	0.5031
chr	772133	772134	0.468
chr	772134	772135	0.4446
chr	772135	772136	0.3627
chr	772165	772175	0.0117
chr	772175	772187	0.0585
chr	772187	772192	0.0468
chr	772192	772193	0.0234
chr	772193	772197	0.0585
chr	772197	772199	0.0468
chr	772199	772214	0.0351
chr	772214	772215	0.0117
chr	772220	772224	0.0351
chr	772224	772225	0.1755
chr	772225	772226	0.1872
chr	772226	772228	1.6965
chr	772228	772229	6.2244
chr	772229	772230	6.435
chr	772230	772231	6.4467
chr	772231	772238	6.4818
chr	772238	772243	6.4584
chr	772243	772245	6.2478
chr	772245	772246	6.2127
chr	772246	772247	6.1191
chr	772247	772248	5.2182
chr	772248	772249	4.5981
chr	772249	772250	2.7729
chr	772250	772251	1.3806
chr	772251	772252	0.0936
chr	772252	772253	0.0702
chr	772289	772297	0.0117
chr	772297	772310	0.0234
chr	772310	772316	0.0117
chr	772322	772344	0.0351
chr	772344	772345	0.0936
chr	772345	772358	0.0702
chr	772358	772362	0.0819
chr	772362	772363	0.1404
chr	772363	772364	0.117
chr	772364	772365	0.0936
chr	772365	772367	0.0819
chr	772367	772375	0.0702
chr	772375	772380	0.0585
chr	772380	772384	0.0702
chr	772384	772386	0.0819
chr	772386	772403	0.5148
chr	772403	772404	0.4914
chr	772404	772406	0.468
chr	772406	772407	0.4329
chr	772407	772408	0.1638
chr	772408	772409	0.0585
chr	772409	772410	0.0468
chr	772410	772411	0.0351
chr	772411	772413	0.0117
chr	772415	772416	0.0468
chr	772416	772417	0.0585
chr	772417	772420	0.0702
chr	772420	772421	0.1053
chr	772421	772439	0.1287
chr	772439	772440	0.117
chr	772440	772441	0.0468
chr	772441	772442	0.0351
chr	772442	772444	0.0234
chr	772444	772445	0.0117
chr	772445	772446	0.0585
chr	772446	772447	0.0468
chr	772447	772453	0.0585
chr	772453	772457	0.0702
chr	772457	772463	0.0819
chr	772463	772464	0.0585
chr	772464	772466	0.0468
chr	772466	772467	0.0351
chr	772467	772475	0.0234
chr	772475	772476	0.0351
chr	772476	772477	0.0468
chr	772477	772478	1.7082
chr	772478	772480	1.8603
chr	772480	772481	1.8837
chr	772481	772482	1.9071
chr	772482	772489	3.0888
chr	772489	772493	3.1473
chr	772493	772494	3.1356
chr	772494	772495	3.0771
chr	772495	772497	3.0654
chr	772497	772498	2.925
chr	772498	772499	1.6497
chr	772499	772500	1.6146
chr	772500	772501	1.5444
chr	772501	772502	1.404
chr	772502	772503	1.287
chr	772503	772504	1.0062
chr	772504	772506	0.2925
chr	772506	772508	0.234
chr	772508	772509	0.2106
chr	772509	772510	0.1989
chr	772510	772511	0.1872
chr	772511	772523	0.1755
chr	772523	772524	0.1521
chr	772524	772525	0.1053
chr	772525	772526	0.0936
chr	772526	772527	0.0234
chr	772527	772529	0.0117
chr	772529	772531	0.2691
chr	772531	772534	0.2808
chr	772534	772535	0.4095
chr	772535	772536	0.468
chr	772536	772547	0.4797
chr	772547	772550	0.468
chr	772550	772551	0.3861
chr	772551	772552	0.2574
chr	772552	772553	0.2457
chr	772553	772554	0.2223
chr	772554	772555	0.2106
chr	772555	772556	0.117
chr	772556	772557	0.2691
chr	772557	772572	0.2574
chr	772572	772573	0.2457
chr	772573	772574	0.234
chr	772574	772575	0.1989
chr	772575	772577	0.1872
chr	772577	772578	0.0351
chr	772578	772580	0.0234
chr	772580	772591	0.0117
chr	772591	772593	0.0234
chr	772593	772594	0.0936
chr	772594	772595	0.1287
chr	772595	772598	0.1755
chr	772598	772611	0.234
chr	772611	772612	0.2457
chr	772612	772613	0.234
chr	772613	772614	0.2106
chr	772614	772615	0.5382
chr	772615	772616	4.095
chr	772616	772618	6.8562
chr	772618	772620	6.8445
chr	772620	772632	6.8328
chr	772632	772633	6.7977
chr	772633	772634	6.7392
chr	772634	772635	6.6924
chr	772635	772636	4.9725
chr	772636	772637	3.2175
chr	772637	772638	0.3042
chr	772638	772639	0.1755
chr	772639	772640	0.0585
chr	772640	772641	0.0234
chr	772641	772642	0.4329
chr	772642	772644	0.4797
chr	772644	772646	0.5031
chr	772646	772660	0.5148
chr	772660	772661	0.5031
chr	772661	772662	0.4914
chr	772662	772663	0.4446
chr	772663	772664	0.4212
chr	772664	772666	0.3393
chr	772666	772667	0.1053
chr	772667	772669	0.0702
chr	772669	772680	0.0468
chr	772680	772681	0.9009
chr	772681	772685	0.9126
chr	772685	772688	0.9945
chr	772688	772689	0.9828
chr	772689	772690	0.9477
chr	772690	772691	2.8548
chr	772691	772692	3.6153
chr	772692	772693	3.627
chr	772693	772695	3.6387
chr	772695	772699	3.744
chr	772699	772700	3.6855
chr	772700	772701	3.5334
chr	772701	772702	3.4047
chr	772702	772703	3.3111
chr	772703	772704	2.9601
chr	772704	772705	2.925
chr	772705	772706	2.8665
chr	772706	772707	2.808
chr	772707	772708	2.7144
chr	772708	772709	2.6793
chr	772709	772710	2.6676
chr	772710	772711	2.4921
chr	772711	772712	1.5561
chr	772712	772713	0.2691
chr	772713	772715	0.2457
chr	772715	772716	0.1755
chr	772716	772717	0.0819
chr	772717	772719	0.1053
chr	772719	772723	0.1287
chr	772723	772734	0.2457
chr	772734	772736	0.234
chr	772736	772737	0.2223
chr	772737	772738	0.1872
chr	772738	772739	0.1755
chr	772739	772743	0.1404
chr	772743	772746	0.1287
chr	772746	772747	0.2808
chr	772747	772749	0.3042
chr	772749	772750	0.3159
chr	772750	772751	0.234
chr	772751	772753	0.2457
chr	772753	772756	0.3159
chr	772756	772757	0.3042
chr	772757	772762	0.2925
chr	772762	772763	0.2808
chr	772763	772765	0.2691
chr	772765	772766	0.2574
chr	772766	772767	0.2457
chr	772767	772768	0.1755
chr	772768	772769	0.1638
chr	772769	772770	0.0819
chr	772770	772771	0.0351
chr	772771	772775	0.0234
chr	772775	772778	1.1115
chr	772778	772780	1.1232
chr	772780	772782	1.1349
chr	772782	772787	1.1466
chr	772787	772791	1.1583
chr	772791	772792	1.1466
chr	772792	772794	1.1349
chr	772794	772795	1.1232
chr	772795	772796	1.0998
chr	772796	772797	0.4212
chr	772797	772798	0.3159
chr	772798	772799	0.2808
chr	772799	772800	0.2106
chr	772800	772801	0.0702
chr	772801	772802	0.0468
chr	772802	772803	0.0351
chr	772803	772805	0.0117
chr	772805	772808	0.0351
chr	772808	772809	0.0234
chr	772809	772810	0.1053
chr	772810	772823	0.117
chr	772823	772825	0.1053
chr	772825	772829	0.0936
chr	772829	772831	0.1287
chr	772831	772846	0.1404
chr	772846	772849	0.1287
chr	772849	772850	0.117
chr	772850	772851	0.1053
chr	772851	772852	0.0351
chr	772852	772854	0.0234
chr	772854	772858	0.0585
chr	772858	772860	0.0351
chr	772860	772868	0.0468
chr	772868	772875	0.0585
chr	772875	772876	0.0468
chr	772876	772877	0.0351
chr	772877	772880	0.0234
chr	772880	772882	0.3159
chr	772882	772890	0.3042
chr	772890	772900	0.2925
chr	772900	772901	0.2223
chr	772901	772904	0.1287
chr	772904	772905	0.1404
chr	772905	772906	0.1287
chr	772906	772908	0.2106
chr	772908	772910	0.2223
chr	772910	772911	0.2808
chr	772911	772916	0.4329
chr	772916	772924	0.4446
chr	772924	772925	0.4329
chr	772925	772926	0.4212
chr	772926	772927	0.351
chr	772927	772928	0.2925
chr	772928	772931	0.2106
chr	772931	772932	0.1989
chr	772932	772933	0.1755
chr	772933	772934	0.0468
chr	772934	772936	0.0117
chr	772974	772976	0.0117
chr	772976	772977	0.0351
chr	772977	772985	0.0585
chr	772985	772996	0.0702
chr	772996	772997	0.0468
chr	772997	772998	0.0351
chr	772998	773004	0.0234
chr	773014	773040	0.0117
chr	773057	773064	0.9945
chr	773064	773069	1.0179
chr	773069	773072	1.0296
chr	773072	773074	1.0413
chr	773074	773075	1.0296
chr	773075	773076	0.9711
chr	773076	773077	0.9477
chr	773077	773078	0.8775
chr	773078	773079	0.1287
chr	773079	773084	0.117
chr	773084	773085	0.2106
chr	773085	773089	0.234
chr	773089	773090	0.2223
chr	773090	773095	0.1989
chr	773095	773097	0.1872
chr	773097	773098	0.1755
chr	773098	773101	0.1638
chr	773101	773103	0.1404
chr	773103	773104	0.1287
chr	773104	773105	0.1053
chr	773105	773108	0.0351
chr	773108	773109	0.0117
chr	773115	773119	0.0936
chr	773119	773120	0.1287
chr	773120	773121	0.1638
chr	773121	773122	0.2223
chr	773122	773135	0.234
chr	773135	773137	0.2106
chr	773137	773143	0.1287
chr	773143	773144	0.234
chr	773144	773145	0.1872
chr	773145	773146	0.1989
chr	773146	773148	0.2106
chr	773148	773149	0.2223
chr	773149	773151	0.234
chr	773151	773152	0.3159
chr	773152	773153	0.7605
chr	773153	773155	0.8073
chr	773155	773156	0.8892
chr	773156	773160	0.9126
chr	773160	773163	0.9009
chr	773163	773164	0.8892
chr	773164	773165	0.7839
chr	773165	773166	0.7605
chr	773166	773167	0.7371
chr	773167	773170	0.7488
chr	773170	773171	0.7839
chr	773171	773172	0.7722
chr	773172	773173	0.7371
chr	773173	773174	0.7254
chr	773174	773175	0.1989
chr	773175	773176	0.1872
chr	773176	773177	0.117
chr	773177	773187	0.0936
chr	773187	773188	0.1053
chr	773188	773192	0.0936
chr	773192	773193	0.0819
chr	773193	773194	0.0702
chr	773194	773195	0.0585
chr	773195	773196	0.0468
chr	773196	773198	0.0351
chr	773198	773200	0.0117
chr	773200	773203	0.0936
chr	773203	773204	0.1053
chr	773204	773206	0.234
chr	773206	773214	0.2457
chr	773214	773220	0.234
chr	773220	773222	0.2223
chr	773222	773223	0.1521
chr	773223	773224	0.1404
chr	773224	773225	0.0936
chr	773225	773226	0.0234
chr	773226	773227	0.0117
chr	773255	773258	0.0117
chr	773258	773276	0.0234
chr	773276	773278	0.0117
chr	773287	773300	0.0117
chr	773300	773306	0.0234
chr	773306	773323	0.0117
chr	773323	773328	0.0234
chr	773328	773345	0.0117
chr	773379	773401	0.0117
chr	773425	773445	0.0117
chr	773445	773448	0.0351
chr	773448	773463	0.0234
chr	773463	773464	0.0585
chr	773464	773468	0.0819
chr	773468	773470	0.0702
chr	773470	773472	0.1053
chr	773472	773475	0.0936
chr	773475	773485	0.1053
chr	773485	773486	0.0819
chr	773486	773489	0.0585
chr	773489	773490	0.0468
chr	773490	773492	0.0351
chr	773492	773495	0.0117
chr	773531	773535	0.0117
chr	773535	773539	0.0351
chr	773539	773556	0.0468
chr	773683	773685	0.0117
chr	773685	773689	0.0234
chr	773689	773691	0.0351
chr	773691	773693	0.0468
chr	773693	773694	0.2574
chr	773694	773696	0.2691
chr	773696	773706	0.2808
chr	773706	773710	0.2691
chr	773710	773712	0.2574
chr	773712	773714	0.234
chr	773714	773715	0.1521
chr	773715	773718	1.2402
chr	773718	773720	1.3455
chr	773720	773725	1.3338
chr	773725	773731	1.3689
chr	773731	773732	1.3572
chr	773732	773735	1.3455
chr	773735	773736	1.3338
chr	773736	773737	1.17
chr	773737	773738	0.1755
chr	773738	773739	0.1638
chr	773739	773740	0.0936
chr	773740	773744	0.0351
chr	773744	773748	0.0234
chr	773748	773751	0.0117
chr	773751	773767	0.0351
chr	773767	773786	0.0234
chr	773815	773838	0.0117
chr	773872	773896	0.0117
chr	773903	773923	0.0117
chr	773950	773951	0.0117
chr	773951	773954	0.0234
chr	773954	773966	0.0468
chr	773966	773970	0.0351
chr	773970	773972	0.0234
chr	773972	773973	0.0351
chr	773973	773974	0.0468
chr	773974	773975	0.0351
chr	773975	773983	0.0234
chr	773983	773989	0.0702
chr	773989	773990	0.0936
chr	773990	773992	0.1053
chr	773992	773993	2.0475
chr	773993	773994	2.1411
chr	773994	773995	4.7385
chr	773995	773997	18.9072
chr	773997	773998	18.9189
chr	773998	773999	18.9657
chr	773999	774000	19.0008
chr	774000	774002	19.0359
chr	774002	774004	19.0476
chr	774004	774005	19.0242
chr	774005	774009	19.0125
chr	774009	774010	18.9891
chr	774010	774011	18.9657
chr	774011	774012	18.9774
chr	774012	774013	18.8253
chr	774013	774014	18.4158
chr	774014	774015	16.8012
chr	774015	774016	14.2974
chr	774016	774017	11.817
chr	774017	774018	2.4453
chr	774018	774019	4.3641
chr	774019	774020	4.212
chr	774020	774021	4.3992
chr	774021	774022	4.3875
chr	774022	774025	4.4226
chr	774025	774026	6.2244
chr	774026	774029	6.2595
chr	774029	774033	6.2829
chr	774033	774034	6.2478
chr	774034	774035	6.2127
chr	774035	774036	6.1659
chr	774036	774037	5.8851
chr	774037	774038	5.8266
chr	774038	774039	3.8376
chr	774039	774040	3.2994
chr	774040	774041	3.276
chr	774041	774042	3.1473
chr	774042	774043	2.8782
chr	774043	774044	2.7612
chr	774044	774045	2.5623
chr	774045	774046	2.5389
chr	774046	774047	1.6614
chr	774047	774048	0.6786
chr	774048	774049	0.6552
chr	774049	774050	0.6903
chr	774050	774051	2.1762
chr	774051	774052	2.0124
chr	774052	774054	1.989
chr	774054	774055	1.9773
chr	774055	774056	1.9656
chr	774056	774057	1.9539
chr	774057	774058	1.872
chr	774058	774059	1.7901
chr	774059	774060	1.7667
chr	774060	774061	1.7199
chr	774061	774062	1.7082
chr	774062	774063	1.6965
chr	774063	774064	1.6848
chr	774064	774067	1.638
chr	774067	774068	1.6146
chr	774068	774069	1.6029
chr	774069	774070	1.4508
chr	774070	774071	1.4274
chr	774071	774072	0.0117
chr	774088	774099	0.0117
chr	774099	774105	0.0234
chr	774105	774106	0.0351
chr	774106	774109	0.0234
chr	774109	774111	0.0585
chr	774111	774112	0.2223
chr	774112	774113	0.3978
chr	774113	774114	0.585
chr	774114	774119	0.6084
chr	774119	774121	0.5967
chr	774121	774125	0.6084
chr	774125	774127	0.7956
chr	774127	774130	0.8073
chr	774130	774131	0.7956
chr	774131	774132	0.7605
chr	774132	774133	0.6786
chr	774133	774134	0.6435
chr	774134	774137	0.2457
chr	774137	774142	0.234
chr	774142	774145	0.1989
chr	774145	774146	0.1755
chr	774146	774147	0.1404
chr	774147	774149	0.0819
chr	774149	774151	0.0585
chr	774151	774152	0.0468
chr	774152	774157	0.0117
chr	774167	774170	0.0234
chr	774170	774171	0.0819
chr	774171	774172	0.5733
chr	774172	774173	5.8032
chr	774173	774189	5.8383
chr	774189	774191	5.7915
chr	774191	774192	5.6394
chr	774192	774193	5.5458
chr	774193	774194	0.5265
chr	774194	774195	0.1053
chr	774195	774196	0.0936
chr	774196	774197	0.0585
chr	774197	774199	0.0351
chr	774199	774200	0.0234
chr	774200	774209	0.0117
chr	774209	774214	0.0234
chr	774214	774220	0.0117
chr	774220	774223	0.0234
chr	774223	774231	0.0702
chr	774231	774240	0.0585
chr	774240	774241	0.0468
chr	774241	774244	0.0351
chr	774244	774245	0.0234
chr	774245	774265	0.0117
chr	774286	774293	0.0117
chr	774293	774299	0.0702
chr	774299	774306	0.0819
chr	774306	774308	0.1053
chr	774308	774314	0.1638
chr	774314	774326	0.1053
chr	774326	774327	0.0585
chr	774327	774329	0.0819
chr	774329	774330	0.0468
chr	774330	774331	0.0234
chr	774331	774337	0.1404
chr	774337	774342	0.1521
chr	774342	774348	0.1638
chr	774348	774349	0.1521
chr	774349	774351	0.1872
chr	774351	774353	0.117
chr	774353	774355	0.1053
chr	774355	774358	0.0936
chr	774358	774362	0.0702
chr	774362	774371	0.1053
chr	774371	774383	0.0702
chr	774383	774384	0.0468
chr	774384	774385	0.0351
chr	774385	774388	0.0234
chr	774388	774389	0.0702
chr	774389	774395	0.0936
chr	774395	774408	0.0702
chr	774408	774409	0.0585
chr	774409	774410	0.0234
chr	774458	774472	0.0117
chr	774472	774477	0.0234
chr	774477	774478	0.117
chr	774478	774479	0.3861
chr	774479	774480	1.3806
chr	774480	774481	1.4274
chr	774481	774482	1.4391
chr	774482	774495	1.5795
chr	774495	774496	1.5678
chr	774496	774497	1.404
chr	774497	774498	1.3455
chr	774498	774499	1.1583
chr	774499	774500	0.4563
chr	774500	774501	1.4625
chr	774501	774502	1.4742
chr	774502	774504	1.3221
chr	774504	774519	1.2987
chr	774519	774520	1.2753
chr	774520	774521	1.2519
chr	774521	774522	1.053
chr	774522	774523	0.1404
chr	774551	774572	0.0234
chr	774573	774574	0.0117
chr	774574	774575	0.1638
chr	774575	774577	3.8727
chr	774577	774578	3.9897
chr	774578	774589	4.0248
chr	774589	774591	4.0365
chr	774591	774594	4.0131
chr	774594	774595	3.8844
chr	774595	774596	3.6621
chr	774596	774598	0.3159
chr	774598	774599	0.117
chr	774599	774600	0.0936
chr	774600	774601	0.0351
chr	774601	774603	0.0234
chr	774603	774610	0.0117
chr	774640	774641	0.0936
chr	774641	774642	0.2691
chr	774642	774647	0.3744
chr	774647	774648	0.4095
chr	774648	774656	2.2581
chr	774656	774657	2.2698
chr	774657	774658	2.2581
chr	774658	774659	2.2464
chr	774659	774660	2.2113
chr	774660	774661	2.1996
chr	774661	774662	2.1762
chr	774662	774663	2.0826
chr	774663	774664	2.1294
chr	774664	774665	2.0592
chr	774665	774667	2.0709
chr	774667	774668	1.9539
chr	774668	774669	1.8954
chr	774669	774670	3.042
chr	774670	774675	2.3751
chr	774675	774676	2.3868
chr	774676	774677	2.3985
chr	774677	774680	2.3868
chr	774680	774683	2.3751
chr	774683	774684	2.3283
chr	774684	774685	2.2581
chr	774685	774686	2.6442
chr	774686	774687	2.6793
chr	774687	774688	2.6091
chr	774688	774689	2.5623
chr	774689	774690	2.4804
chr	774690	774691	1.0764
chr	774691	774692	2.4336
chr	774692	774693	2.3166
chr	774693	774694	2.1645
chr	774694	774695	2.1528
chr	774695	774697	2.1645
chr	774697	774699	2.1528
chr	774699	774707	2.1411
chr	774707	774708	1.638
chr	774708	774709	1.6146
chr	774709	774710	1.6029
chr	774710	774711	1.4742
chr	774711	774712	1.3338
chr	774712	774713	0.8658
chr	774713	774714	0.6552
chr	774714	774715	0.5967
chr	774715	774716	0.5031
chr	774716	774717	0.0702
chr	774750	774758	0.0117
chr	774758	774759	0.1872
chr	774759	774760	0.9126
chr	774760	774761	1.0062
chr	774761	774763	1.0179
chr	774763	774764	1.3806
chr	774764	774767	1.3923
chr	774767	774768	1.3806
chr	774768	774769	1.4742
chr	774769	774770	1.5561
chr	774770	774771	1.5678
chr	774771	774772	1.7433
chr	774772	774773	9.3366
chr	774773	774778	9.4536
chr	774778	774779	9.3951
chr	774779	774780	9.3834
chr	774780	774781	9.3366
chr	774781	774782	8.7399
chr	774782	774783	8.4942
chr	774783	774784	8.3772
chr	774784	774785	8.1783
chr	774785	774786	8.19
chr	774786	774788	8.0847
chr	774788	774789	8.073
chr	774789	774790	8.0145
chr	774790	774791	7.9794
chr	774791	774792	7.5465
chr	774792	774793	7.5348
chr	774793	774794	0.2223
chr	774794	774795	0.1872
chr	774795	774796	0.1638
chr	774796	774797	0.117
chr	774797	774798	0.1521
chr	774798	774799	0.1287
chr	774799	774801	0.0819
chr	774801	774802	0.1053
chr	774802	774803	0.1989
chr	774803	774805	0.1872
chr	774805	774806	0.1755
chr	774806	774807	4.797
chr	774807	774810	4.8438
chr	774810	774811	4.9374
chr	774811	774812	13.1742
chr	774812	774813	13.1859
chr	774813	774816	13.221
chr	774816	774821	13.2561
chr	774821	774822	13.2444
chr	774822	774823	13.2327
chr	774823	774825	13.1625
chr	774825	774826	15.0345
chr	774826	774827	15.1866
chr	774827	774828	12.987
chr	774828	774829	12.87
chr	774829	774830	12.6009
chr	774830	774831	12.0276
chr	774831	774832	6.4116
chr	774832	774833	2.9835
chr	774833	774834	2.5155
chr	774834	774835	2.3868
chr	774835	774837	2.3283
chr	774837	774839	2.2815
chr	774839	774841	2.2698
chr	774841	774842	2.2581
chr	774842	774844	2.2347
chr	774844	774845	2.1528
chr	774845	774846	2.0826
chr	774846	774847	0.2223
chr	774847	774848	0.0819
chr	774861	774864	0.0117
chr	774864	774867	0.0234
chr	774867	774868	0.0702
chr	774868	774869	5.4054
chr	774869	774872	11.3607
chr	774872	774873	11.3724
chr	774873	774874	11.934
chr	774874	774876	12.0042
chr	774876	774877	11.9925
chr	774877	774879	12.0042
chr	774879	774885	12.0159
chr	774885	774886	11.9691
chr	774886	774887	11.7351
chr	774887	774888	9.7578
chr	774888	774889	9.1377
chr	774889	774890	5.7447
chr	774890	774891	1.3338
chr	774891	774892	1.1466
chr	774892	774893	1.1232
chr	774893	774894	0.9945
chr	774894	774895	0.819
chr	774895	774896	0.4563
chr	774896	774897	0.4212
chr	774897	774899	0.3861
chr	774899	774900	0.3744
chr	774900	774905	0.351
chr	774905	774906	0.3276
chr	774906	774910	0.3744
chr	774910	774912	0.3861
chr	774912	774913	0.4446
chr	774913	774916	0.4563
chr	774916	774917	0.4446
chr	774917	774921	1.0764
chr	774921	774922	1.1349
chr	774922	774924	1.1817
chr	774924	774925	1.2168
chr	774925	774926	1.2519
chr	774926	774927	1.3689
chr	774927	774928	1.7784
chr	774928	774929	1.7901
chr	774929	774933	1.8252
chr	774933	774934	1.7901
chr	774934	774936	1.6029
chr	774936	774939	1.5912
chr	774939	774940	1.053
chr	774940	774941	1.0413
chr	774941	774942	1.0179
chr	774942	774943	0.9711
chr	774943	774944	0.9477
chr	774944	774945	0.936
chr	774945	774946	0.8658
chr	774946	774947	0.936
chr	774947	774948	0.9126
chr	774948	774949	2.3049
chr	774949	774950	3.5919
chr	774950	774951	3.6387
chr	774951	774952	3.627
chr	774952	774953	3.5568
chr	774953	774954	3.5451
chr	774954	774956	3.5217
chr	774956	774958	3.4749
chr	774958	774961	3.4632
chr	774961	774963	3.4398
chr	774963	774964	3.4164
chr	774964	774965	3.3696
chr	774965	774966	3.3579
chr	774966	774967	2.6793
chr	774967	774968	2.6442
chr	774968	774969	1.0881
chr	774969	774970	0.7839
chr	774970	774971	1.9305
chr	774971	774974	1.9539
chr	774974	774976	1.9656
chr	774976	774982	1.9305
chr	774982	774983	1.9539
chr	774983	774987	1.9773
chr	774987	774988	1.9188
chr	774988	774989	1.8135
chr	774989	774990	1.404
chr	774990	774991	0.9126
chr	774991	774992	0.5265
chr	774992	774993	0.2691
chr	774993	774994	0.2457
chr	774994	774999	0.0585
chr	774999	775004	0.0468
chr	775017	775022	0.0234
chr	775022	775023	0.0351
chr	775023	775027	0.0468
chr	775027	775035	0.0702
chr	775035	775040	0.0585
chr	775040	775044	0.0468
chr	775044	775045	0.0351
chr	775045	775048	0.0468
chr	775048	775049	0.0585
chr	775049	775057	0.0468
chr	775057	775059	0.0585
chr	775059	775060	0.0702
chr	775060	775063	0.1287
chr	775063	775069	0.1053
chr	775069	775070	0.0936
chr	775070	775078	0.0819
chr	775078	775079	0.0936
chr	775079	775081	0.0819
chr	775081	775082	0.0585
chr	775082	775091	0.0234
chr	775091	775099	0.0351
chr	775099	775100	0.0234
chr	775100	775106	0.0117
chr	775106	775112	0.0234
chr	775112	775120	0.0117
chr	775120	775123	0.0351
chr	775123	775126	0.0234
chr	775126	775127	0.0351
chr	775127	775135	0.0468
chr	775135	775137	0.4563
chr	775137	775138	0.468
chr	775138	775139	0.5616
chr	775139	775142	0.5733
chr	775142	775143	0.9243
chr	775143	775145	1.2285
chr	775145	775147	1.2402
chr	775147	775148	1.2285
chr	775148	775149	1.2168
chr	775149	775150	1.2051
chr	775150	775151	1.2168
chr	775151	775152	1.2051
chr	775152	775154	1.1817
chr	775154	775155	1.1466
chr	775155	775156	1.1349
chr	775156	775157	1.0062
chr	775157	775158	0.9594
chr	775158	775159	0.9477
chr	775159	775160	0.9243
chr	775160	775161	0.7254
chr	775161	775162	0.6903
chr	775162	775163	0.702
chr	775163	775164	0.6318
chr	775164	775165	1.3923
chr	775165	775166	1.2636
chr	775166	775167	1.5678
chr	775167	775168	1.5795
chr	775168	775170	1.5678
chr	775170	775171	1.6497
chr	775171	775172	2.808
chr	775172	775173	2.8197
chr	775173	775174	3.1356
chr	775174	775175	3.1824
chr	775175	775176	3.1707
chr	775176	775179	3.1239
chr	775179	775182	3.1356
chr	775182	775183	3.1239
chr	775183	775184	3.1707
chr	775184	775185	3.0537
chr	775185	775186	2.5155
chr	775186	775187	2.3868
chr	775187	775188	2.2815
chr	775188	775189	2.0007
chr	775189	775190	1.8603
chr	775190	775191	1.7901
chr	775191	775192	1.5795
chr	775192	775193	3.0654
chr	775193	775194	2.6793
chr	775194	775195	2.5857
chr	775195	775196	2.4102
chr	775196	775197	2.34
chr	775197	775198	2.2932
chr	775198	775201	2.2698
chr	775201	775203	2.2581
chr	775203	775204	2.2464
chr	775204	775205	2.2347
chr	775205	775208	2.2113
chr	775208	775209	2.1996
chr	775209	775210	2.1762
chr	775210	775212	2.1528
chr	775212	775213	2.0943
chr	775213	775214	1.6731
chr	775214	775217	0.0468
chr	775217	775218	0.0351
chr	775218	775220	0.0234
chr	775220	775225	0.0351
chr	775225	775226	0.0585
chr	775226	775227	0.4329
chr	775227	775228	1.0881
chr	775228	775230	1.4157
chr	775230	775243	1.4391
chr	775243	775244	1.4274
chr	775244	775246	1.4157
chr	775246	775247	1.1934
chr	775247	775248	1.0881
chr	775248	775249	1.053
chr	775249	775250	0.1287
chr	775250	775251	0.0702
chr	775251	775252	0.0585
chr	775252	775255	0.0351
chr	775255	775256	0.0234
chr	775256	775274	0.0117
chr	775280	775286	0.0351
chr	775286	775287	2.223
chr	775287	775288	2.4336
chr	775288	775292	2.5506
chr	775292	775303	2.5623
chr	775303	775304	2.5272
chr	775304	775305	2.3634
chr	775305	775306	2.34
chr	775306	775307	2.0592
chr	775307	775308	1.8837
chr	775308	775309	1.6263
chr	775309	775310	0.3393
chr	775310	775311	0.2223
chr	775311	775312	0.1053
chr	775312	775313	0.0936
chr	775313	775318	0.0819
chr	775318	775322	0.0585
chr	775322	775329	0.0702
chr	775329	775334	0.0585
chr	775334	775344	0.0936
chr	775344	775350	0.0819
chr	775350	775354	0.0702
chr	775354	775356	0.0351
chr	775356	775357	0.0234
chr	775357	775359	0.0117
chr	775388	775389	0.0234
chr	775389	775390	0.0351
chr	775390	775408	0.0585
chr	775408	775410	0.0468
chr	775410	775411	0.0351
chr	775411	775412	0.0468
chr	775412	775431	0.0585
chr	775431	775433	0.0468
chr	775433	775445	0.0117
chr	775445	775446	0.0234
chr	775446	775456	0.0585
chr	775456	775467	0.0468
chr	775467	775469	0.0117
chr	775475	775497	0.0117
chr	775497	775498	0.0468
chr	775498	775501	0.0702
chr	775501	775502	0.1755
chr	775502	775503	0.1872
chr	775503	775518	0.2106
chr	775518	775519	0.1989
chr	775519	775520	0.1521
chr	775520	775522	0.1404
chr	775522	775523	0.0468
chr	775523	775524	0.0351
chr	775524	775546	0.0117
chr	775591	775613	0.0117
chr	775618	775625	0.0117
chr	775625	775633	0.0234
chr	775633	775639	0.0351
chr	775639	775641	0.0234
chr	775641	775654	0.0351
chr	775654	775658	0.0234
chr	775658	775672	0.0117
chr	775680	775696	0.0117
chr	775700	775704	0.0468
chr	775704	775712	0.1872
chr	775712	775722	0.1989
chr	775722	775726	0.1872
chr	775726	775727	0.0936
chr	775727	775729	0.0468
chr	775729	775733	0.0117
chr	775758	775782	0.0117
chr	775813	775829	0.0117
chr	775836	775867	0.0117
chr	775889	775894	0.0117
chr	775894	775906	0.0351
chr	775906	775914	0.0234
chr	775914	775915	0.0117
chr	775928	775947	0.0117
chr	775955	775973	0.1053
chr	775973	775974	0.0468
chr	775981	775998	0.0234
chr	776083	776092	0.0702
chr	776092	776103	0.0936
chr	776103	776104	0.0819
chr	776104	776114	0.0234
chr	776122	776123	0.0234
chr	776123	776126	0.0351
chr	776126	776144	0.1521
chr	776144	776145	0.117
chr	776145	776146	0.0819
chr	776146	776147	0.0468
chr	776429	776432	0.0117
chr	776432	776450	0.0585
chr	776450	776453	0.0468
chr	776453	776454	0.0234
chr	776454	776458	0.0117
chr	776470	776479	0.0117
chr	776479	776480	0.1872
chr	776480	776487	0.2106
chr	776487	776488	0.234
chr	776488	776489	0.2457
chr	776489	776491	2.0475
chr	776491	776499	2.0826
chr	776499	776504	2.0709
chr	776504	776505	2.0124
chr	776505	776506	1.8954
chr	776506	776507	1.8486
chr	776507	776508	1.8018
chr	776508	776509	1.5093
chr	776509	776510	0.7839
chr	776510	776511	0.117
chr	776511	776512	0.0234
chr	776512	776517	0.0351
chr	776517	776519	0.0234
chr	776519	776520	0.0819
chr	776520	776524	0.2106
chr	776524	776525	2.8782
chr	776525	776533	2.9835
chr	776533	776540	2.9718
chr	776540	776541	2.9367
chr	776541	776542	2.9133
chr	776542	776543	2.8899
chr	776543	776544	2.6208
chr	776544	776545	2.3517
chr	776545	776546	0.4563
chr	776546	776547	0.117
chr	776547	776548	0.1053
chr	776548	776549	0.0819
chr	776549	776550	0.0585
chr	776550	776551	0.0351
chr	776551	776552	0.0468
chr	776552	776553	0.1755
chr	776553	776555	0.2106
chr	776555	776566	0.234
chr	776566	776568	0.2223
chr	776568	776573	0.2106
chr	776573	776574	0.0702
chr	776574	776575	0.0351
chr	776575	776576	0.1755
chr	776576	776577	0.1989
chr	776577	776594	0.2106
chr	776594	776595	0.1989
chr	776595	776596	0.1872
chr	776596	776597	0.0117
chr	776613	776619	0.0117
chr	776619	776620	0.0234
chr	776620	776623	0.0351
chr	776623	776624	0.0468
chr	776624	776625	0.0585
chr	776625	776633	0.0702
chr	776633	776634	0.1053
chr	776634	776635	0.117
chr	776635	776636	0.1053
chr	776636	776640	0.1287
chr	776640	776643	0.1638
chr	776643	776645	0.1989
chr	776645	776646	26.9685
chr	776646	776649	26.9802
chr	776649	776650	26.9919
chr	776650	776651	27.0036
chr	776651	776657	27.0504
chr	776657	776659	27.027
chr	776659	776662	27.0153
chr	776662	776663	26.9919
chr	776663	776664	26.9568
chr	776664	776666	26.9451
chr	776666	776667	23.9967
chr	776667	776668	5.616
chr	776668	776669	5.2533
chr	776669	776670	5.2065
chr	776670	776671	5.1948
chr	776671	776672	5.2065
chr	776672	776680	5.2182
chr	776680	776683	5.2065
chr	776683	776684	5.1948
chr	776684	776685	5.1363
chr	776685	776686	5.1012
chr	776686	776687	5.031
chr	776687	776688	4.5396
chr	776688	776689	1.1349
chr	776689	776690	1.0413
chr	776690	776691	0.7137
chr	776691	776692	0.3159
chr	776692	776693	0.0936
chr	776693	776694	0.0234
chr	776698	776702	0.0819
chr	776702	776703	0.0936
chr	776703	776705	0.3042
chr	776705	776706	0.3159
chr	776706	776707	1.1232
chr	776707	776708	1.1349
chr	776708	776709	1.1466
chr	776709	776719	1.1583
chr	776719	776720	1.1466
chr	776720	776723	1.1232
chr	776723	776724	1.1115
chr	776724	776725	0.9126
chr	776725	776726	0.8892
chr	776726	776727	0.8541
chr	776727	776728	0.3276
chr	776728	776729	0.0702
chr	776729	776732	0.0351
chr	776732	776735	0.0234
chr	776735	776748	0.0117
chr	776757	776758	0.0117
chr	776758	776760	0.4329
chr	776760	776761	0.5148
chr	776761	776766	0.5499
chr	776766	776767	0.5616
chr	776767	776769	1.4274
chr	776769	776770	1.4391
chr	776770	776778	1.6029
chr	776778	776779	1.5795
chr	776779	776780	1.1583
chr	776780	776782	1.1115
chr	776782	776785	1.0881
chr	776785	776787	1.0647
chr	776787	776788	1.0413
chr	776788	776789	0.3159
chr	776789	776791	0.2574
chr	776791	776792	0.1989
chr	776792	776793	0.0819
chr	776796	776804	0.0117
chr	776804	776805	0.0234
chr	776805	776817	0.0819
chr	776817	776825	0.0702
chr	776825	776826	0.0585
chr	776827	776841	0.0117
chr	776841	776843	0.1053
chr	776843	776848	0.1287
chr	776848	776850	0.117
chr	776850	776853	0.1287
chr	776853	776854	0.1404
chr	776854	776860	0.3276
chr	776860	776861	2.3049
chr	776861	776862	2.3283
chr	776862	776863	2.34
chr	776863	776864	2.2581
chr	776864	776867	2.2464
chr	776867	776871	2.2347
chr	776871	776876	2.2698
chr	776876	776877	2.1645
chr	776877	776879	2.0592
chr	776879	776880	2.0124
chr	776880	776881	1.9071
chr	776881	776882	1.6848
chr	776882	776883	0.5616
chr	776883	776884	0.3159
chr	776884	776885	0.1989
chr	776885	776887	0.1521
chr	776887	776892	0.0819
chr	776892	776896	0.0468
chr	776896	776898	0.0351
chr	776898	776923	0.0117
chr	776923	776928	0.0351
chr	776928	776929	0.0585
chr	776929	776930	0.0702
chr	776930	776932	0.0819
chr	776932	776942	0.2691
chr	776942	776943	0.2457
chr	776943	776945	0.2574
chr	776945	776948	0.2457
chr	776948	776949	0.234
chr	776949	776952	0.2106
chr	776952	776953	0.1989
chr	776953	776955	0.0819
chr	776955	776958	0.0585
chr	776958	776962	0.0468
chr	776962	776964	0.0702
chr	776964	776969	0.0468
chr	776969	776971	0.0702
chr	776971	776973	0.0585
chr	776973	776979	0.0702
chr	776979	776985	0.0819
chr	776985	776988	0.0702
chr	776988	776990	0.0585
chr	776990	776991	0.0468
chr	776991	776998	0.0234
chr	776998	777009	0.0585
chr	777009	777022	0.0468
chr	777022	777024	0.0351
chr	777024	777025	0.0234
chr	777047	777057	0.0702
chr	777057	777069	0.0819
chr	777069	777076	0.0117
chr	777084	777104	0.0234
chr	777105	777117	0.0351
chr	777117	777122	0.0468
chr	777122	777123	0.0585
chr	777123	777126	0.0468
chr	777126	777129	0.0936
chr	777129	777140	0.0819
chr	777140	777146	0.0702
chr	777146	777148	0.0351
chr	777148	777149	0.0234
chr	777149	777150	0.0117
chr	777171	777172	0.0234
chr	777172	777174	0.117
chr	777174	777186	0.1287
chr	777186	777190	0.1989
chr	777190	777193	0.1755
chr	777193	777195	0.1287
chr	777195	777196	0.117
chr	777196	777203	0.1287
chr	777203	777204	0.117
chr	777204	777205	0.1053
chr	777205	777212	0.0936
chr	777212	777215	0.0702
chr	777215	777217	0.0351
chr	777217	777218	0.0117
chr	777218	777224	0.0234
chr	777224	777225	0.1053
chr	777225	777226	0.234
chr	777226	777227	0.7839
chr	777227	777228	0.8073
chr	777228	777230	0.8307
chr	777230	777231	0.8892
chr	777231	777232	0.9009
chr	777232	777239	1.053
chr	777239	777241	1.0413
chr	777241	777243	1.0296
chr	777243	777244	1.0062
chr	777244	777245	0.9945
chr	777245	777246	0.9828
chr	777246	777247	0.9243
chr	777247	777248	0.8424
chr	777248	777249	0.5265
chr	777249	777250	0.4914
chr	777250	777252	0.4329
chr	777252	777253	0.3276
chr	777253	777254	0.3159
chr	777254	777267	0.1404
chr	777267	777276	0.1638
chr	777276	777277	0.1287
chr	777277	777278	0.117
chr	777278	777279	0.0936
chr	777279	777281	0.0585
chr	777281	777282	0.0351
chr	777282	777287	0.0234
chr	777291	777311	0.0117
chr	777311	777313	0.0351
chr	777313	777314	0.1287
chr	777314	777315	0.1638
chr	777315	777316	0.1872
chr	777316	777317	0.3159
chr	777317	777320	0.4329
chr	777320	777322	0.5031
chr	777322	777323	0.5382
chr	777323	777326	0.5499
chr	777326	777327	0.5382
chr	777327	777333	0.7488
chr	777333	777334	0.7371
chr	777334	777335	0.7137
chr	777335	777336	0.6786
chr	777336	777337	0.6318
chr	777337	777338	0.5616
chr	777338	777340	0.3627
chr	777340	777342	0.351
chr	777342	777343	0.3276
chr	777343	777344	0.2925
chr	777344	777345	0.2691
chr	777345	777346	0.234
chr	777346	777347	0.1989
chr	777347	777348	0.1755
chr	777348	777349	0.1287
chr	777349	777350	0.1053
chr	777350	777351	0.0936
chr	777351	777352	0.0585
chr	777352	777353	0.0468
chr	777353	777354	0.0117
chr	777361	777365	0.0117
chr	777365	777371	0.0585
chr	777371	777376	0.0936
chr	777376	777385	0.117
chr	777385	777386	0.0819
chr	777386	777387	0.0585
chr	777387	777388	0.0936
chr	777388	777391	0.1053
chr	777391	777393	0.0819
chr	777393	777397	0.0702
chr	777397	777398	0.0585
chr	777398	777408	0.0468
chr	777408	777411	0.0351
chr	777411	777413	0.0117
chr	777442	777444	0.0117
chr	777444	777445	0.0351
chr	777445	777453	0.0468
chr	777453	777454	0.0585
chr	777454	777459	0.0702
chr	777459	777462	0.1521
chr	777462	777466	0.1404
chr	777466	777467	0.117
chr	777467	777475	0.1053
chr	777475	777476	0.1404
chr	777476	777478	0.234
chr	777478	777479	0.2691
chr	777479	777480	0.5616
chr	777480	777481	0.5382
chr	777481	777482	1.8837
chr	777482	777496	1.9539
chr	777496	777497	1.9188
chr	777497	777498	1.7901
chr	777498	777499	1.6965
chr	777499	777500	1.6146
chr	777500	777501	1.6263
chr	777501	777502	1.5327
chr	777502	777503	1.4391
chr	777503	777504	0.2925
chr	777504	777506	0.2691
chr	777506	777507	0.2223
chr	777507	777518	0.1989
chr	777518	777520	0.1872
chr	777520	777521	0.1638
chr	777521	777522	0.0819
chr	777522	777524	0.0702
chr	777524	777525	0.0585
chr	777525	777526	0.0234
chr	777526	777536	0.0117
chr	777536	777537	0.0468
chr	777537	777542	0.0585
chr	777542	777543	0.117
chr	777543	777545	0.1872
chr	777545	777546	0.2106
chr	777546	777548	0.2223
chr	777548	777549	0.3042
chr	777549	777554	0.3276
chr	777554	777556	0.3159
chr	777556	777558	0.3276
chr	777558	777559	0.3978
chr	777559	777562	0.4095
chr	777562	777563	0.3861
chr	777563	777564	0.3744
chr	777564	777565	0.3042
chr	777565	777566	0.2457
chr	777566	777567	0.2106
chr	777567	777568	0.1872
chr	777568	777570	0.1989
chr	777570	777571	0.1872
chr	777571	777572	26.0442
chr	777572	777575	26.1729
chr	777575	777576	26.1612
chr	777576	777577	26.325
chr	777577	777578	26.3133
chr	777578	777579	26.6877
chr	777579	777580	26.676
chr	777580	777582	26.5941
chr	777582	777587	26.5824
chr	777587	777588	26.5707
chr	777588	777589	26.4069
chr	777589	777590	26.3952
chr	777590	777591	25.4241
chr	777591	777592	24.921
chr	777592	777593	22.0545
chr	777593	777594	0.8775
chr	777594	777595	0.6201
chr	777595	777596	0.5382
chr	777596	777597	0.4563
chr	777597	777598	0.2925
chr	777598	777599	0.2106
chr	777599	777600	0.0819
chr	777600	777601	0.0702
chr	777601	777602	0.0585
chr	777602	777603	0.0234
chr	777603	777606	0.0117
chr	777620	777621	0.2925
chr	777621	777624	0.5967
chr	777624	777625	0.9009
chr	777625	777640	0.9594
chr	777640	777641	0.936
chr	777641	777642	0.9126
chr	777642	777644	0.585
chr	777644	777645	0.5616
chr	777645	777646	0.4563
chr	777646	777647	0.0351
chr	777647	777648	0.0117
chr	777657	777658	0.0117
chr	777658	777674	0.0234
chr	777674	777675	0.0819
chr	777675	777677	0.0936
chr	777677	777680	0.4095
chr	777680	777684	0.4212
chr	777684	777686	0.4329
chr	777686	777689	0.5148
chr	777689	777690	2.2581
chr	777690	777691	2.2698
chr	777691	777696	2.4453
chr	777696	777697	2.4219
chr	777697	777698	2.3985
chr	777698	777702	2.2113
chr	777702	777706	2.1996
chr	777706	777708	2.1879
chr	777708	777709	2.1177
chr	777709	777710	2.0826
chr	777710	777711	1.053
chr	777711	777712	0.8424
chr	777712	777713	0.7137
chr	777713	777714	0.585
chr	777714	777715	0.5148
chr	777715	777717	0.1521
chr	777717	777719	0.1404
chr	777719	777720	0.0819
chr	777720	777732	0.0234
chr	777732	777740	0.0351
chr	777740	777743	0.0234
chr	777743	777745	0.0351
chr	777745	777749	0.0234
chr	777749	777751	0.0117
chr	777751	777765	0.0351
chr	777765	777769	0.0234
chr	777790	777795	0.0351
chr	777795	777797	0.2691
chr	777797	777798	0.3861
chr	777798	777802	0.4212
chr	777802	777804	0.4914
chr	777804	777805	0.5148
chr	777805	777811	0.5265
chr	777811	777812	0.5148
chr	777812	777813	0.5031
chr	777813	777815	0.4914
chr	777815	777816	0.3861
chr	777816	777817	0.3042
chr	777817	777818	0.2808
chr	777818	777824	0.117
chr	777824	777826	0.1053
chr	777826	777827	0.0936
chr	777827	777828	0.0585
chr	777828	777829	0.0468
chr	777829	777844	0.0117
chr	777844	777847	0.0234
chr	777847	777853	0.0351
chr	777853	777866	0.0234
chr	777866	777877	0.0117
chr	777877	777882	0.0234
chr	777882	777884	0.0117
chr	777884	777887	0.0819
chr	777887	777888	0.1872
chr	777888	777899	0.2106
chr	777899	777900	0.1989
chr	777900	777904	0.1872
chr	777904	777905	0.1404
chr	777905	777907	0.1053
chr	777907	777908	0.117
chr	777908	777911	0.0351
chr	777911	777914	0.0585
chr	777914	777915	0.3159
chr	777915	777917	0.3276
chr	777917	777918	1.8603
chr	777918	777919	2.0358
chr	777919	777920	2.9016
chr	777920	777921	2.9718
chr	777921	777924	3.042
chr	777924	777926	3.4281
chr	777926	777932	3.4398
chr	777932	777933	3.4164
chr	777933	777934	3.4047
chr	777934	777935	3.3462
chr	777935	777936	3.2877
chr	777936	777937	2.9952
chr	777937	777938	2.7027
chr	777938	777939	2.457
chr	777939	777940	0.8073
chr	777940	777941	0.7254
chr	777941	777942	0.7137
chr	777942	777943	0.6318
chr	777943	777944	0.585
chr	777944	777945	0.4914
chr	777945	777946	0.2808
chr	777946	777947	0.0702
chr	777947	777949	0.0585
chr	777958	777959	0.0117
chr	777959	777962	0.0351
chr	777962	777964	0.0468
chr	777964	777967	0.0585
chr	777967	777968	0.0702
chr	777968	777973	0.2925
chr	777973	777974	0.8892
chr	777974	777980	0.9126
chr	777980	777985	0.8775
chr	777985	777986	0.8658
chr	777986	777987	0.8541
chr	777987	777988	0.8424
chr	777988	777989	0.819
chr	777989	777990	0.6669
chr	777990	777991	0.6318
chr	777991	777993	0.6084
chr	777993	777994	0.5733
chr	777994	777995	0.2925
chr	777995	777996	0.1521
chr	777996	778003	0.0585
chr	778003	778014	0.0702
chr	778014	778015	0.1053
chr	778015	778016	0.1404
chr	778016	778017	1.2987
chr	778017	778018	1.8135
chr	778018	778020	1.8018
chr	778020	778024	2.0241
chr	778024	778033	2.0475
chr	778033	778035	2.0241
chr	778035	778036	2.0124
chr	778036	778037	2.0007
chr	778037	778038	1.8252
chr	778038	778039	0.2106
chr	778039	778040	0.1521
chr	778040	778041	0.0585
chr	778041	778042	0.0351
chr	778042	778043	0.0117
chr	778046	778047	3.0069
chr	778047	778048	3.3579
chr	778048	778049	3.3813
chr	778049	778051	3.393
chr	778051	778052	3.4164
chr	778052	778056	3.5802
chr	778056	778062	3.5919
chr	778062	778063	3.5802
chr	778063	778065	3.5451
chr	778065	778066	3.5217
chr	778066	778067	2.808
chr	778067	778068	2.2113
chr	778068	778069	2.1411
chr	778069	778070	2.223
chr	778070	778071	2.0826
chr	778071	778072	2.4687
chr	778072	778073	2.457
chr	778073	778074	2.2815
chr	778074	778075	2.2581
chr	778075	778076	2.1762
chr	778076	778077	1.8954
chr	778077	778078	1.755
chr	778078	778081	1.8018
chr	778081	778082	1.7433
chr	778082	778084	1.7316
chr	778084	778088	1.7199
chr	778088	778089	1.6146
chr	778089	778090	1.6029
chr	778090	778091	1.5093
chr	778091	778092	0.468
chr	778092	778093	0.2925
chr	778093	778094	0.2574
chr	778094	778097	0.3159
chr	778097	778098	0.2925
chr	778098	778099	0.2808
chr	778099	778101	0.2691
chr	778101	778104	0.6084
chr	778104	778105	15.7014
chr	778105	778106	16.7076
chr	778106	778107	20.3346
chr	778107	778108	20.3814
chr	778108	778112	20.358
chr	778112	778113	20.3463
chr	778113	778115	20.3697
chr	778115	778116	20.3112
chr	778116	778121	20.3346
chr	778121	778122	20.0421
chr	778122	778123	19.9602
chr	778123	778124	19.1646
chr	778124	778125	17.4096
chr	778125	778126	16.2279
chr	778126	778127	4.2471
chr	778127	778128	4.0365
chr	778128	778129	2.6793
chr	778129	778130	1.9656
chr	778130	778131	1.3338
chr	778131	778132	1.2753
chr	778132	778133	1.1115
chr	778133	778134	1.1232
chr	778134	778135	1.17
chr	778135	778136	1.1934
chr	778136	778137	2.1645
chr	778137	778138	2.2347
chr	778138	778139	2.3634
chr	778139	778140	2.7846
chr	778140	778142	2.8314
chr	778142	778143	2.8431
chr	778143	778144	10.9044
chr	778144	778145	11.1033
chr	778145	778146	18.3456
chr	778146	778147	18.252
chr	778147	778148	18.2637
chr	778148	778149	22.581
chr	778149	778153	22.1715
chr	778153	778155	22.1598
chr	778155	778157	22.1481
chr	778157	778158	22.113
chr	778158	778159	21.2355
chr	778159	778160	21.0951
chr	778160	778161	20.7792
chr	778161	778162	20.6739
chr	778162	778163	20.2527
chr	778163	778164	19.9134
chr	778164	778165	19.2582
chr	778165	778166	6.9381
chr	778166	778167	6.2712
chr	778167	778168	5.733
chr	778168	778169	5.4873
chr	778169	778170	3.9195
chr	778170	778171	1.4742
chr	778171	778172	0.2691
chr	778172	778173	0.1872
chr	778173	778174	0.1755
chr	778174	778175	0.1287
chr	778175	778177	0.1053
chr	778177	778178	0.0702
chr	778178	778179	0.0819
chr	778179	778180	0.0468
chr	778180	778188	0.0351
chr	778188	778189	0.0468
chr	778189	778191	0.0585
chr	778191	778192	0.1872
chr	778192	778193	0.7254
chr	778193	778194	17.9361
chr	778194	778195	20.5803
chr	778195	778196	20.6037
chr	778196	778198	20.6154
chr	778198	778199	20.6388
chr	778199	778204	20.6622
chr	778204	778208	20.6739
chr	778208	778209	20.6622
chr	778209	778210	20.6505
chr	778210	778211	20.4984
chr	778211	778212	20.3463
chr	778212	778213	20.007
chr	778213	778214	18.9072
chr	778214	778215	16.9884
chr	778215	778216	0.3744
chr	778216	778218	0.0702
chr	778218	778220	0.0936
chr	778220	778223	0.1053
chr	778223	778224	0.2691
chr	778224	778225	0.2925
chr	778225	778226	4.2471
chr	778226	778227	6.669
chr	778227	778228	6.786
chr	778228	778229	21.7035
chr	778229	778230	21.879
chr	778230	778231	26.3367
chr	778231	778232	29.4021
chr	778232	778233	30.069
chr	778233	778236	30.6774
chr	778236	778237	30.6657
chr	778237	778241	30.6423
chr	778241	778242	30.4434
chr	778242	778243	30.186
chr	778243	778244	30.1626
chr	778244	778245	29.2149
chr	778245	778246	29.1213
chr	778246	778247	26.3601
chr	778247	778248	25.9506
chr	778248	778249	25.6113
chr	778249	778250	24.8274
chr	778250	778251	12.6243
chr	778251	778252	11.6064
chr	778252	778253	5.3235
chr	778253	778254	2.5155
chr	778254	778255	1.287
chr	778255	778256	0.5382
chr	778256	778257	0.4095
chr	778257	778258	0.3393
chr	778258	778259	0.1053
chr	778259	778261	0.0117
chr	778269	778299	0.0117
chr	778362	778365	0.0234
chr	778365	778371	0.0351
chr	778371	778377	0.0702
chr	778377	778387	0.0936
chr	778387	778390	0.0585
chr	778390	778393	0.0468
chr	778393	778394	0.0234
chr	778394	778398	0.0117
chr	778402	778408	1.5444
chr	778408	778414	1.5561
chr	778414	778419	1.6029
chr	778419	778422	1.6263
chr	778422	778423	1.5678
chr	778423	778424	1.4508
chr	778424	778425	0.1404
chr	778425	778426	0.0819
chr	778426	778435	0.0702
chr	778435	778437	0.0585
chr	778437	778440	0.0468
chr	778453	778469	0.3744
chr	778469	778471	0.3627
chr	778471	778475	0.351
chr	778475	778476	0.0234
chr	778476	778491	0.0117
chr	778510	778543	0.0117
chr	778566	778567	0.0117
chr	778567	778569	0.0234
chr	778569	778570	0.0351
chr	778570	778571	0.0936
chr	778571	778586	0.1053
chr	778586	778587	0.0936
chr	778587	778590	0.0819
chr	778590	778591	0.0585
chr	778591	778596	0.0117
chr	778596	778602	0.0351
chr	778602	778604	0.1287
chr	778604	778605	0.1521
chr	778605	778606	0.1755
chr	778606	778614	0.2457
chr	778614	778615	0.351
chr	778615	778616	0.3627
chr	778616	778617	0.3744
chr	778617	778618	0.3978
chr	778618	778620	0.3744
chr	778620	778623	0.3627
chr	778623	778624	0.3276
chr	778624	778626	0.234
chr	778626	778627	0.2223
chr	778627	778628	0.1872
chr	778628	778630	0.1638
chr	778630	778634	0.1521
chr	778634	778635	0.1404
chr	778635	778636	0.0702
chr	778636	778638	0.0234
chr	778638	778639	0.0351
chr	778639	778641	0.0234
chr	778641	778644	0.2223
chr	778644	778645	0.2574
chr	778645	778648	0.2691
chr	778648	778649	0.2808
chr	778649	778650	0.2691
chr	778650	778661	0.2808
chr	778661	778663	0.2223
chr	778663	778664	0.0936
chr	778664	778665	0.0702
chr	778665	778666	0.0585
chr	778666	778667	0.0351
chr	778667	778668	0.0234
chr	778668	778683	0.0117
chr	778706	778727	0.0234
chr	778759	778760	0.1404
chr	778760	778781	0.1521
chr	778781	778782	0.0117
chr	778782	778786	0.0468
chr	778786	778802	0.4446
chr	778802	778803	0.4329
chr	778803	778805	0.4095
chr	778805	778806	0.3978
chr	778806	778807	0.3159
chr	778807	778808	0.2925
chr	778808	778809	0.0351
chr	778838	778842	0.0117
chr	778842	778843	0.0234
chr	778843	778844	0.0468
chr	778844	778845	0.1404
chr	778845	778846	0.1638
chr	778846	778847	0.1755
chr	778847	778849	0.1989
chr	778849	778850	0.2106
chr	778850	778852	0.234
chr	778852	778857	0.2457
chr	778857	778862	0.234
chr	778862	778863	0.2808
chr	778863	778864	0.2691
chr	778864	778865	0.2574
chr	778865	778866	0.1872
chr	778866	778868	0.1287
chr	778868	778870	0.117
chr	778870	778871	0.0936
chr	778871	778874	0.0702
chr	778874	778875	0.0585
chr	778875	778883	0.0468
chr	778897	778898	0.0117
chr	778898	778906	0.0234
chr	778906	778907	0.0351
chr	778907	778910	0.0468
chr	778910	778911	0.1404
chr	778911	778912	8.5644
chr	778912	778913	8.8452
chr	778913	778915	11.3022
chr	778915	778920	11.4543
chr	778920	778923	11.466
chr	778923	778928	11.4777
chr	778928	778929	11.4426
chr	778929	778930	11.3724
chr	778930	778931	11.3607
chr	778931	778932	11.3139
chr	778932	778933	4.5747
chr	778933	778934	2.4804
chr	778934	778935	1.638
chr	778935	778936	0.1053
chr	778936	778937	0.0819
chr	778937	778940	0.0468
chr	778940	778941	0.0351
chr	778941	778944	0.0234
chr	778944	778957	0.0117
chr	778964	778967	0.0117
chr	778967	778984	0.117
chr	778984	778985	0.1053
chr	778985	778986	0.0936
chr	778986	778988	0.0819
chr	778988	778989	0.0117
chr	778989	778990	0.0234
chr	778990	778991	0.0702
chr	778991	779006	0.0819
chr	779006	779008	0.0702
chr	779008	779010	0.0585
chr	779010	779011	0.0468
chr	779011	779012	0.0351
chr	779019	779020	0.0351
chr	779020	779024	0.0585
chr	779024	779031	0.0702
chr	779031	779032	0.2106
chr	779032	779041	0.351
chr	779041	779051	0.3042
chr	779051	779053	0.2925
chr	779053	779054	0.0585
chr	779054	779056	0.0351
chr	779056	779058	0.0234
chr	779068	779070	0.0468
chr	779070	779071	0.0936
chr	779071	779072	0.1287
chr	779072	779073	0.2223
chr	779073	779074	0.4914
chr	779074	779075	1.4625
chr	779075	779087	2.8548
chr	779087	779088	2.8431
chr	779088	779090	2.8314
chr	779090	779091	2.7846
chr	779091	779092	2.7261
chr	779092	779093	2.574
chr	779093	779094	2.5506
chr	779094	779095	2.4687
chr	779095	779096	1.9656
chr	779096	779097	0.9945
chr	779097	779098	0.0702
chr	779098	779099	0.0117
chr	779099	779100	0.0234
chr	779100	779105	0.0117
chr	779105	779109	0.0351
chr	779109	779110	0.0585
chr	779110	779112	0.3159
chr	779112	779114	0.3393
chr	779114	779115	0.4329
chr	779115	779116	0.6201
chr	779116	779119	0.6318
chr	779119	779121	0.6552
chr	779121	779122	0.702
chr	779122	779123	0.7371
chr	779123	779124	0.7254
chr	779124	779125	0.7371
chr	779125	779126	0.7488
chr	779126	779127	0.7605
chr	779127	779128	0.7488
chr	779128	779129	1.2753
chr	779129	779130	1.4742
chr	779130	779131	1.4157
chr	779131	779134	3.9546
chr	779134	779136	3.9429
chr	779136	779137	3.8259
chr	779137	779139	3.744
chr	779139	779140	3.7323
chr	779140	779141	3.6972
chr	779141	779142	3.7089
chr	779142	779143	3.744
chr	779143	779147	3.7206
chr	779147	779148	3.7323
chr	779148	779149	3.6972
chr	779149	779150	3.6738
chr	779150	779151	2.925
chr	779151	779152	2.8314
chr	779152	779153	2.0007
chr	779153	779154	0.2457
chr	779154	779155	0.1872
chr	779155	779158	0.1638
chr	779158	779160	0.1755
chr	779160	779163	0.1638
chr	779163	779164	0.2925
chr	779164	779165	1.7316
chr	779165	779166	1.7433
chr	779166	779167	1.7784
chr	779167	779168	1.8135
chr	779168	779175	1.9539
chr	779175	779179	2.1411
chr	779179	779180	2.1528
chr	779180	779184	2.3049
chr	779184	779185	2.2932
chr	779185	779186	1.8486
chr	779186	779187	1.7082
chr	779187	779188	1.5444
chr	779188	779189	0.9828
chr	779189	779190	0.5382
chr	779190	779191	0.4914
chr	779191	779192	0.4095
chr	779192	779193	0.9009
chr	779193	779195	0.8892
chr	779195	779196	1.1115
chr	779196	779198	1.0881
chr	779198	779199	1.0296
chr	779199	779200	0.9945
chr	779200	779201	0.9828
chr	779201	779202	0.9594
chr	779202	779203	0.9477
chr	779203	779206	0.9243
chr	779206	779207	0.9126
chr	779207	779209	0.9009
chr	779209	779210	0.8892
chr	779210	779213	0.8775
chr	779213	779214	0.5382
chr	779214	779215	0.4212
chr	779215	779216	0.3978
chr	779216	779217	0.351
chr	779217	779218	0.3276
chr	779218	779219	0.2808
chr	779219	779230	0.2457
chr	779230	779232	0.1989
chr	779232	779233	0.1872
chr	779233	779234	0.1521
chr	779234	779235	0.1404
chr	779235	779236	0.0819
chr	779236	779238	0.0468
chr	779238	779244	0.0234
chr	779244	779255	0.0468
chr	779255	779256	0.0351
chr	779256	779258	0.0468
chr	779258	779259	0.0819
chr	779259	779261	0.1521
chr	779261	779262	0.1638
chr	779262	779263	0.1989
chr	779263	779264	0.6084
chr	779264	779265	0.6903
chr	779265	779266	0.7722
chr	779266	779267	1.4976
chr	779267	779268	1.6497
chr	779268	779279	1.755
chr	779279	779281	1.7784
chr	779281	779282	1.755
chr	779282	779283	1.7433
chr	779283	779284	1.4742
chr	779284	779285	2.1177
chr	779285	779286	2.6559
chr	779286	779287	2.7144
chr	779287	779288	2.6208
chr	779288	779289	2.925
chr	779289	779290	2.8431
chr	779290	779291	2.8548
chr	779291	779292	2.8197
chr	779292	779293	2.7261
chr	779293	779294	2.7144
chr	779294	779298	2.7027
chr	779298	779299	2.7495
chr	779299	779301	2.7144
chr	779301	779302	2.7027
chr	779302	779303	2.3868
chr	779303	779304	2.2932
chr	779304	779305	2.1177
chr	779305	779306	1.8135
chr	779306	779307	1.0998
chr	779307	779308	0.702
chr	779308	779309	0.6435
chr	779309	779310	0.3276
chr	779310	779311	0.0936
chr	779311	779319	0.0585
chr	779319	779331	0.0117
chr	779349	779364	0.0117
chr	779364	779367	0.0234
chr	779367	779369	0.0468
chr	779369	779371	0.0351
chr	779371	779372	0.0468
chr	779372	779385	0.0585
chr	779385	779387	0.0702
chr	779387	779394	0.0585
chr	779394	779396	0.0351
chr	779396	779397	0.0468
chr	779397	779398	0.0351
chr	779398	779405	0.0234
chr	779405	779408	0.0117
chr	779408	779409	0.1287
chr	779409	779417	0.2574
chr	779417	779419	0.2457
chr	779419	779426	0.2574
chr	779426	779428	0.2457
chr	779428	779429	0.234
chr	779429	779430	0.2223
chr	779430	779431	0.0585
chr	779431	779436	0.0117
chr	779453	779461	0.0351
chr	779461	779462	0.5967
chr	779462	779466	0.6084
chr	779466	779474	0.6201
chr	779474	779478	0.5967
chr	779478	779481	0.6084
chr	779481	779482	0.5967
chr	779482	779483	0.5382
chr	779483	779487	0.0585
chr	779487	779491	0.3159
chr	779491	779499	0.3276
chr	779499	779501	0.2925
chr	779501	779504	0.3627
chr	779504	779505	0.2925
chr	779505	779506	0.2457
chr	779506	779507	0.1872
chr	779507	779508	0.1287
chr	779508	779509	0.1053
chr	779509	779511	0.0819
chr	779511	779522	0.0702
chr	779522	779524	0.0234
chr	779528	779549	0.0351
chr	779549	779553	0.0117
chr	779556	779557	0.0234
chr	779557	779560	0.0351
chr	779560	779561	0.2457
chr	779561	779562	0.2691
chr	779562	779579	0.2925
chr	779579	779580	0.2808
chr	779580	779581	0.1989
chr	779581	779582	0.1287
chr	779582	779583	0.1053
chr	779583	779584	0.0351
chr	779610	779611	0.0234
chr	779611	779615	0.0819
chr	779615	779629	0.0936
chr	779629	779632	0.0117
chr	779637	779642	0.0117
chr	779642	779643	0.0702
chr	779643	779657	0.117
chr	779657	779663	0.1053
chr	779663	779664	0.0936
chr	779664	779665	0.0351
chr	779665	779669	0.0234
chr	779669	779675	0.0117
chr	779691	779692	0.0117
chr	779692	779693	0.0702
chr	779693	779694	0.2223
chr	779694	779710	0.2808
chr	779710	779711	0.2691
chr	779711	779713	0.2574
chr	779713	779714	0.1989
chr	779714	779715	0.1053
chr	779715	779716	0.0936
chr	779716	779717	0.0234
chr	779717	779718	0.0117
chr	779720	779722	0.0234
chr	779722	779723	0.1521
chr	779723	779724	0.7488
chr	779724	779725	0.9009
chr	779725	779726	1.3221
chr	779726	779728	1.5444
chr	779728	779733	1.5561
chr	779733	779741	1.5678
chr	779741	779742	1.4859
chr	779742	779743	1.4625
chr	779743	779744	1.4391
chr	779744	779745	1.3338
chr	779745	779746	1.0062
chr	779746	779747	0.6903
chr	779747	779748	0.6669
chr	779748	779749	0.5265
chr	779749	779750	0.4212
chr	779750	779751	0.1053
chr	779751	779753	0.0819
chr	779753	779754	0.0468
chr	779754	779755	0.0351
chr	779829	779833	0.0585
chr	779833	779834	0.0702
chr	779834	779835	0.0936
chr	779835	779836	0.1053
chr	779836	779840	0.117
chr	779840	779841	0.1287
chr	779841	779856	0.2223
chr	779856	779857	0.1755
chr	779857	779859	0.1404
chr	779859	779860	0.1287
chr	779860	779861	0.0936
chr	779861	779862	0.0819
chr	779862	779863	0.0234
chr	779863	779876	0.0117
chr	779881	779884	0.0117
chr	779884	779893	0.0234
chr	779893	779896	0.0351
chr	779896	779900	0.0819
chr	779900	779903	0.0702
chr	779903	779914	0.0585
chr	779914	779922	0.0468
chr	779922	779924	0.0351
chr	779924	779925	0.0234
chr	779935	779937	0.0819
chr	779937	779942	0.3861
chr	779942	779957	0.3978
chr	779957	779958	0.351
chr	779958	779961	0.0468
chr	779961	779962	0.0351
chr	779962	779963	0.0117
chr	779963	779966	0.0468
chr	779966	779976	0.0351
chr	779976	779984	0.0585
chr	779984	779985	0.0468
chr	779985	779993	0.0351
chr	779993	779998	0.0234
chr	780033	780034	0.0117
chr	780034	780036	0.0351
chr	780036	780038	0.0468
chr	780038	780040	0.0819
chr	780040	780041	0.0936
chr	780041	780042	0.117
chr	780042	780043	0.1287
chr	780043	780044	0.1989
chr	780044	780045	0.2223
chr	780045	780046	0.234
chr	780046	780047	0.2574
chr	780047	780048	0.2691
chr	780048	780049	0.8073
chr	780049	780050	0.819
chr	780050	780051	2.7612
chr	780051	780053	2.7846
chr	780053	780054	2.808
chr	780054	780055	2.8197
chr	780055	780056	2.8548
chr	780056	780064	2.8665
chr	780064	780065	2.8431
chr	780065	780066	2.6091
chr	780066	780067	2.5974
chr	780067	780068	2.5623
chr	780068	780069	2.5272
chr	780069	780070	1.5912
chr	780070	780071	1.3221
chr	780071	780072	0.9243
chr	780072	780073	0.8892
chr	780073	780074	0.8541
chr	780074	780075	0.7371
chr	780075	780076	0.5616
chr	780076	780077	0.2691
chr	780077	780078	0.2574
chr	780078	780079	0.2223
chr	780079	780080	0.1989
chr	780080	780081	0.1755
chr	780081	780082	0.1404
chr	780082	780083	0.0936
chr	780083	780084	0.0117
chr	780127	780153	0.0117
chr	780160	780180	0.0117
chr	780219	780224	0.0234
chr	780224	780225	0.0468
chr	780225	780238	0.0819
chr	780238	780239	0.0936
chr	780239	780240	0.1053
chr	780240	780245	0.1287
chr	780245	780246	0.2925
chr	780246	780259	0.3042
chr	780259	780261	0.2925
chr	780261	780262	0.2808
chr	780262	780266	0.2691
chr	780266	780267	0.1755
chr	780267	780268	0.0351
chr	780268	780272	0.0234
chr	780272	780273	0.0117
chr	780274	780277	0.117
chr	780277	780295	0.1287
chr	780295	780296	0.0351
chr	780296	780298	0.0117
chr	780334	780337	0.0234
chr	780337	780341	0.0351
chr	780341	780345	0.0468
chr	780345	780346	0.0585
chr	780346	780347	0.0936
chr	780347	780348	0.117
chr	780348	780350	0.1404
chr	780350	780351	0.1755
chr	780351	780353	0.2223
chr	780353	780358	0.3744
chr	780358	780365	0.3978
chr	780365	780368	0.4329
chr	780368	780369	0.4212
chr	780369	780370	0.3627
chr	780370	780372	0.3276
chr	780372	780373	0.2457
chr	780373	780374	0.2106
chr	780374	780375	0.1755
chr	780375	780376	0.1287
chr	780376	780378	0.117
chr	780378	780379	0.1053
chr	780379	780380	0.0936
chr	780380	780382	0.0819
chr	780382	780384	0.0702
chr	780384	780385	0.0585
chr	780385	780387	0.0468
chr	780523	780529	0.0117
chr	780529	780546	0.0234
chr	780546	780549	0.0117
chr	780667	780668	0.0351
chr	780668	780686	0.0585
chr	780686	780690	0.0351
chr	780690	780691	0.0234
chr	780691	780693	0.0117
chr	780747	780751	0.0234
chr	780751	780769	0.0585
chr	780769	780772	0.0468
chr	780772	780775	0.0585
chr	780775	780795	0.0351
chr	780795	780799	0.0468
chr	780799	780817	0.0117
chr	781188	781210	0.0117
chr	781281	781297	0.0117
chr	781297	781298	0.0468
chr	781298	781303	0.0585
chr	781303	781314	0.0468
chr	781314	781318	0.0351
chr	781318	781319	0.0234
chr	781319	781320	0.0117
chr	781329	781338	0.0117
chr	781338	781344	0.0234
chr	781344	781345	0.0702
chr	781345	781346	0.9009
chr	781346	781347	0.936
chr	781347	781352	0.9243
chr	781352	781359	0.9945
chr	781359	781362	0.9828
chr	781362	781364	0.936
chr	781364	781365	0.9243
chr	781365	781366	0.8541
chr	781366	781367	0.3861
chr	781367	781368	0.1404
chr	781368	781369	0.117
chr	781369	781370	0.0819
chr	781370	781372	0.0585
chr	781372	781373	0.0468
chr	781373	781374	0.0234
chr	781374	781377	0.0117
chr	781429	781430	0.0585
chr	781430	781431	0.117
chr	781431	781432	0.1287
chr	781432	781449	0.1872
chr	781449	781451	0.1521
chr	781451	781452	0.0702
chr	781515	781516	0.0117
chr	781516	781517	0.0351
chr	781517	781529	0.0468
chr	781529	781531	0.0585
chr	781531	781537	0.0702
chr	781537	781538	0.0585
chr	781538	781553	0.0234
chr	781553	781555	0.0117
chr	781556	781557	0.0117
chr	781557	781577	0.1755
chr	781577	781578	0.1521
chr	781578	781579	0.0234
chr	781638	781647	0.0117
chr	781647	781648	0.1872
chr	781648	781649	0.7254
chr	781649	781659	0.7488
chr	781659	781665	0.7371
chr	781665	781668	0.7254
chr	781668	781669	0.7137
chr	781669	781670	0.3978
chr	781670	781672	0.0117
chr	781692	781715	0.0117
chr	781716	781721	0.0234
chr	781721	781735	0.0351
chr	781735	781738	0.0234
chr	781738	781742	0.0117
chr	781770	781772	0.0117
chr	781772	781790	0.0234
chr	781790	781793	0.0117
chr	781823	781824	0.0468
chr	781824	781825	0.1287
chr	781825	781827	0.1404
chr	781827	781841	0.1638
chr	781841	781844	0.1521
chr	781844	781845	0.1404
chr	781845	781846	0.1287
chr	781846	781847	0.5967
chr	781847	781865	0.5733
chr	781865	781868	0.5967
chr	781868	781869	0.3978
chr	781869	781870	0.2106
chr	781870	781884	0.0585
chr	781884	781885	0.1638
chr	781885	781887	0.1872
chr	781887	781888	0.1755
chr	781888	781889	0.4095
chr	781889	781891	0.4563
chr	781891	781892	1.6614
chr	781892	781903	1.8954
chr	781903	781904	1.8837
chr	781904	781905	1.872
chr	781905	781906	1.8603
chr	781906	781907	1.7082
chr	781907	781909	1.6848
chr	781909	781911	1.6731
chr	781911	781912	1.521
chr	781912	781913	0.9828
chr	781913	781914	0.8424
chr	781914	781923	0.0234
chr	781923	781928	0.0117
chr	781928	781929	0.0234
chr	781929	781949	0.0117
chr	781954	781955	0.0468
chr	781955	781956	0.1287
chr	781956	781957	1.6848
chr	781957	781962	1.7901
chr	781962	781965	1.8018
chr	781965	781966	1.8954
chr	781966	781968	2.1996
chr	781968	781972	2.2113
chr	781972	781973	2.1996
chr	781973	781975	2.1879
chr	781975	781976	2.1528
chr	781976	781977	1.7433
chr	781977	781978	1.4274
chr	781978	781979	0.5733
chr	781979	781980	0.5148
chr	781980	781981	0.4914
chr	781981	781982	0.4329
chr	781982	781983	0.4212
chr	781983	781984	0.4095
chr	781984	781986	0.3978
chr	781986	781987	0.351
chr	781987	781988	0.2691
chr	781988	782008	0.0117
chr	782010	782011	0.0351
chr	782011	782015	0.1053
chr	782015	782018	0.117
chr	782018	782022	0.1989
chr	782022	782026	0.2223
chr	782026	782032	0.234
chr	782032	782033	0.2223
chr	782033	782034	0.1638
chr	782034	782036	0.1521
chr	782036	782038	0.1638
chr	782038	782039	0.1521
chr	782039	782041	0.1053
chr	782041	782043	0.0819
chr	782043	782047	0.0702
chr	782047	782053	0.0468
chr	782053	782055	0.0234
chr	782055	782061	0.0117
chr	782105	782109	0.0117
chr	782109	782112	0.0234
chr	782112	782113	0.0351
chr	782113	782114	0.1287
chr	782114	782130	0.1755
chr	782130	782133	0.1638
chr	782133	782134	0.1521
chr	782134	782136	0.0585
chr	782143	782147	0.0117
chr	782147	782148	0.0234
chr	782148	782149	0.0351
chr	782149	782152	0.0468
chr	782152	782165	0.0585
chr	782165	782168	0.0468
chr	782168	782169	0.0351
chr	782169	782179	0.0234
chr	782179	782182	0.0117
chr	782182	782188	0.0702
chr	782188	782199	0.0585
chr	782199	782203	0.0468
chr	782223	782245	0.0117
chr	782245	782263	0.0819
chr	782263	782265	0.0468
chr	782280	782282	0.0234
chr	782282	782285	0.0351
chr	782285	782302	0.0819
chr	782302	782309	0.0585
chr	782309	782312	0.0468
chr	782312	782313	0.0351
chr	782313	782314	0.0234
chr	782331	782353	0.0117
chr	782364	782367	0.0117
chr	782367	782388	0.0819
chr	782388	782392	0.0702
chr	782392	782393	0.0585
chr	782393	782410	0.0117
chr	782410	782417	0.0351
chr	782417	782428	0.0234
chr	782457	782470	0.0117
chr	782470	782475	0.1755
chr	782475	782479	0.1989
chr	782479	782481	0.1872
chr	782481	782491	0.1989
chr	782491	782492	0.0585
chr	782492	782495	0.0234
chr	782495	782496	0.0351
chr	782496	782499	0.468
chr	782499	782503	0.4563
chr	782503	782515	0.4446
chr	782515	782517	0.4329
chr	782517	782518	0.3861
chr	782518	782519	0.0117
chr	782585	782586	0.0234
chr	782586	782605	0.0351
chr	782605	782606	0.0234
chr	782606	782608	0.0117
chr	782612	782632	0.0234
chr	782636	782643	0.0234
chr	782643	782657	0.0351
chr	782657	782664	0.0117
chr	782664	782669	0.6435
chr	782669	782681	0.6318
chr	782681	782683	0.6201
chr	782683	782684	0.6084
chr	782684	782685	0.5967
chr	782685	782686	0.0351
chr	782686	782687	0.0117
chr	782702	782707	0.0351
chr	782707	782709	0.0819
chr	782709	782718	0.0936
chr	782718	782720	0.0702
chr	782720	782728	0.0585
chr	782728	782731	0.0117
chr	782784	782788	0.0585
chr	782788	782791	0.0702
chr	782791	782804	0.0819
chr	782804	782806	0.0702
chr	782806	782808	0.0234
chr	782808	782812	0.0117
chr	782843	782844	0.0117
chr	782844	782846	0.0351
chr	782846	782847	0.4797
chr	782847	782856	0.4914
chr	782856	782864	0.5031
chr	782864	782865	0.4914
chr	782865	782866	0.4446
chr	782866	782868	0.1989
chr	782868	782869	0.0585
chr	782869	782870	0.0468
chr	782870	782871	0.0351
chr	782871	782878	0.0117
chr	782910	782938	0.0117
chr	782938	782953	0.0234
chr	782953	782976	0.0117
chr	782982	783001	0.0117
chr	783028	783034	0.0234
chr	783034	783035	0.0585
chr	783035	783036	0.0702
chr	783036	783037	0.0936
chr	783037	783038	0.1053
chr	783038	783040	0.117
chr	783040	783046	0.1287
chr	783046	783054	0.1404
chr	783054	783056	0.1287
chr	783056	783058	0.0585
chr	783058	783063	0.0234
chr	783063	783067	0.0351
chr	783067	783068	0.0234
chr	783068	783079	0.0117
chr	783079	783080	0.0819
chr	783080	783081	2.7963
chr	783081	783092	2.8548
chr	783092	783093	2.9601
chr	783093	783097	2.9484
chr	783097	783100	2.925
chr	783100	783101	2.9016
chr	783101	783102	2.7963
chr	783102	783103	1.1817
chr	783103	783105	0.234
chr	783105	783106	0.2106
chr	783106	783107	0.1638
chr	783107	783108	0.117
chr	783108	783114	0.1053
chr	783114	783116	0.0936
chr	783116	783118	0.0819
chr	783118	783119	0.0702
chr	783119	783121	0.2106
chr	783121	783122	3.1707
chr	783122	783127	3.2058
chr	783127	783131	3.2175
chr	783131	783133	3.2058
chr	783133	783136	3.2175
chr	783136	783138	3.2058
chr	783138	783139	3.1473
chr	783139	783140	2.5272
chr	783140	783141	2.2113
chr	783141	783142	2.0826
chr	783142	783143	1.7667
chr	783143	783144	0.702
chr	783144	783145	1.404
chr	783145	783146	1.8018
chr	783146	783147	1.7901
chr	783147	783148	1.9422
chr	783148	783154	1.9305
chr	783154	783159	1.9188
chr	783159	783161	1.9071
chr	783161	783162	1.8954
chr	783162	783163	1.8369
chr	783163	783164	1.7667
chr	783164	783165	1.1934
chr	783165	783166	0.7137
chr	783166	783167	0.5733
chr	783167	783168	0.1521
chr	783168	783169	0.1287
chr	783169	783172	0.0585
chr	783172	783173	0.0468
chr	783173	783174	0.0351
chr	783183	783185	0.0117
chr	783185	783204	0.0234
chr	783204	783207	0.0117
chr	783241	783242	0.0234
chr	783242	783248	0.0351
chr	783248	783249	0.0585
chr	783249	783253	0.0702
chr	783253	783254	0.1287
chr	783254	783255	0.1404
chr	783255	783256	2.0475
chr	783256	783260	2.0709
chr	783260	783263	2.1528
chr	783263	783271	2.1411
chr	783271	783272	2.1294
chr	783272	783275	2.1177
chr	783275	783276	2.0475
chr	783276	783277	6.552
chr	783277	783278	5.8617
chr	783278	783279	4.8555
chr	783279	783282	4.8204
chr	783282	783283	4.797
chr	783283	783293	4.8906
chr	783293	783296	4.8321
chr	783296	783297	4.7853
chr	783297	783298	4.5864
chr	783298	783299	3.7089
chr	783299	783300	0.351
chr	783300	783301	0.3159
chr	783301	783302	0.2808
chr	783302	783303	0.234
chr	783303	783304	0.1872
chr	783304	783305	0.117
chr	783305	783310	0.0351
chr	783310	783312	0.0117
chr	783316	783337	0.0117
chr	783337	783342	0.0936
chr	783342	783344	0.0819
chr	783344	783348	0.1404
chr	783348	783359	0.1521
chr	783359	783363	0.1287
chr	783363	783364	0.117
chr	783364	783365	0.1053
chr	783365	783370	0.0117
chr	783386	783387	0.0585
chr	783387	783388	0.2457
chr	783388	783406	0.2574
chr	783406	783407	0.2106
chr	783407	783408	0.1755
chr	783408	783409	0.0936
chr	783409	783410	0.0819
chr	783410	783411	0.0585
chr	783411	783412	0.0234
chr	783417	783428	0.0234
chr	783428	783430	0.0351
chr	783430	783431	0.2691
chr	783431	783433	0.2808
chr	783433	783437	0.4095
chr	783437	783447	0.4212
chr	783447	783449	0.4095
chr	783449	783450	0.3861
chr	783450	783451	0.2691
chr	783451	783452	0.1989
chr	783452	783453	0.1755
chr	783453	783454	0.1287
chr	783454	783457	0.0468
chr	783457	783458	0.0351
chr	783471	783483	0.0117
chr	783483	783494	0.0351
chr	783494	783495	0.3276
chr	783495	783498	0.351
chr	783498	783505	0.3393
chr	783505	783509	0.3276
chr	783509	783516	0.3159
chr	783523	783534	0.0117
chr	783534	783535	0.0351
chr	783535	783541	0.0468
chr	783541	783546	0.0819
chr	783546	783547	0.0702
chr	783547	783551	0.0819
chr	783551	783552	0.0702
chr	783552	783554	0.0936
chr	783554	783555	0.1053
chr	783555	783556	0.117
chr	783556	783562	0.1053
chr	783562	783563	0.0936
chr	783563	783564	0.1053
chr	783564	783566	0.117
chr	783566	783567	0.1053
chr	783567	783573	0.0936
chr	783573	783574	0.0819
chr	783574	783575	0.0702
chr	783575	783578	0.0819
chr	783578	783585	0.0468
chr	783585	783587	0.0234
chr	783587	783597	0.0117
chr	783639	783642	0.0117
chr	783642	783646	0.0234
chr	783646	783664	0.0702
chr	783664	783666	0.0468
chr	783666	783670	0.0117
chr	783670	783671	0.0234
chr	783671	783672	0.0351
chr	783672	783690	0.0702
chr	783690	783692	0.0585
chr	783692	783694	0.0351
chr	783747	783748	0.1053
chr	783748	783752	0.1404
chr	783752	783767	0.1521
chr	783767	783768	0.1404
chr	783768	783769	0.1287
chr	783769	783770	0.0234
chr	783770	783771	0.0117
chr	783815	783816	0.585
chr	783816	783820	0.6318
chr	783820	783833	0.6435
chr	783833	783835	0.6318
chr	783835	783836	0.2691
chr	783836	783837	0.468
chr	783837	783839	0.5382
chr	783839	783840	0.5265
chr	783840	783841	0.5148
chr	783841	783842	0.4914
chr	783842	783843	0.6669
chr	783843	783847	0.7956
chr	783847	783854	0.8073
chr	783854	783856	0.7839
chr	783856	783857	0.6552
chr	783857	783858	0.6201
chr	783858	783859	0.5265
chr	783859	783860	0.4095
chr	783860	783861	0.3978
chr	783861	783862	0.3627
chr	783862	783863	0.1989
chr	783863	783864	0.1287
chr	783864	783865	0.1989
chr	783865	783880	0.1638
chr	783880	783883	0.1521
chr	783883	783884	0.1638
chr	783884	783885	0.1521
chr	783885	783886	0.1638
chr	783886	783887	0.3042
chr	783887	783888	0.2808
chr	783888	783890	0.3393
chr	783890	783891	2.0943
chr	783891	783901	2.0592
chr	783901	783904	2.0475
chr	783904	783906	2.0358
chr	783906	783909	1.9656
chr	783909	783910	1.9422
chr	783910	783911	1.8135
chr	783911	783912	1.1232
chr	783912	783913	0.0585
chr	783913	783918	0.0117
chr	783948	783949	0.0117
chr	783949	783950	0.0234
chr	783950	783951	0.0351
chr	783951	783953	0.1053
chr	783953	783960	0.117
chr	783960	783967	0.1755
chr	783967	783969	0.1287
chr	783969	783970	0.117
chr	783970	783972	0.0819
chr	783972	783975	0.0936
chr	783975	783982	0.0819
chr	783982	784000	0.0117
chr	784000	784002	0.0351
chr	784002	784003	0.2106
chr	784003	784004	0.2223
chr	784004	784005	1.7199
chr	784005	784007	1.9773
chr	784007	784014	2.0592
chr	784014	784021	2.0943
chr	784021	784022	2.0241
chr	784022	784023	2.0124
chr	784023	784024	1.9656
chr	784024	784025	1.8135
chr	784025	784026	1.4508
chr	784026	784027	1.0647
chr	784027	784028	1.0764
chr	784028	784029	2.3634
chr	784029	784035	2.34
chr	784035	784036	2.3049
chr	784036	784038	2.3283
chr	784038	784042	2.3517
chr	784042	784045	2.34
chr	784045	784046	2.2464
chr	784046	784047	2.2347
chr	784047	784048	1.5093
chr	784048	784049	1.0881
chr	784049	784050	0.9945
chr	784050	784051	0.0819
chr	784051	784052	0.0702
chr	784052	784054	0.0585
chr	784054	784055	0.0468
chr	784055	784059	0.0351
chr	784059	784060	0.0234
chr	784078	784095	0.0117
chr	784115	784120	0.0117
chr	784120	784121	0.1755
chr	784121	784133	0.2106
chr	784133	784139	0.1989
chr	784139	784141	0.1638
chr	784141	784142	0.1053
chr	784230	784233	0.0351
chr	784233	784251	0.0585
chr	784251	784252	0.0468
chr	784252	784255	0.0234
chr	784255	784256	0.0117
chr	784286	784307	0.0117
chr	784309	784320	0.0117
chr	784320	784321	0.0585
chr	784321	784330	0.1053
chr	784330	784340	0.0936
chr	784340	784341	0.0819
chr	784341	784342	0.0702
chr	784342	784343	0.0117
chr	784387	784388	0.0585
chr	784388	784389	0.117
chr	784389	784390	0.1521
chr	784390	784405	0.1755
chr	784405	784408	0.1872
chr	784408	784409	0.1755
chr	784409	784410	0.0234
chr	784410	784427	0.0117
chr	784449	784456	0.0234
chr	784456	784461	0.0351
chr	784461	784466	0.0468
chr	784466	784470	0.1053
chr	784470	784473	0.0819
chr	784473	784474	0.1053
chr	784474	784476	0.0936
chr	784476	784487	0.0819
chr	784487	784490	0.0234
chr	784490	784494	0.0117
chr	784565	784577	0.0117
chr	784577	784583	0.0234
chr	784583	784595	0.0117
chr	784616	784617	0.0234
chr	784617	784631	0.0351
chr	784631	784636	0.0585
chr	784636	784639	0.0468
chr	784639	784653	0.0819
chr	784653	784654	0.0702
chr	784654	784656	0.0585
chr	784656	784659	0.0468
chr	784659	784662	0.0117
chr	784778	784779	0.0234
chr	784779	784784	0.0351
chr	784784	784785	0.0468
chr	784785	784786	0.2106
chr	784786	784800	0.2223
chr	784800	784803	0.2106
chr	784803	784804	0.1872
chr	784804	784806	0.1404
chr	784806	784808	0.0351
chr	784814	784820	0.0234
chr	784820	784821	0.0351
chr	784821	784835	0.0468
chr	784835	784837	0.0585
chr	784837	784839	0.0468
chr	784839	784841	0.0585
chr	784841	784851	0.0468
chr	784851	784852	0.0585
chr	784852	784853	0.0351
chr	784853	784856	0.0234
chr	784856	784879	0.0117
chr	784883	784891	0.0117
chr	784891	784903	0.0351
chr	784903	784914	0.0585
chr	784914	784915	0.0468
chr	784915	784919	0.0351
chr	784919	784922	0.0234
chr	784922	784928	0.0117
chr	784929	784944	0.0117
chr	784944	784945	0.0234
chr	784945	784947	0.1287
chr	784947	784954	0.117
chr	784954	784955	0.1404
chr	784955	784957	0.1638
chr	784957	784966	0.1872
chr	784966	784972	0.1755
chr	784972	784973	0.1053
chr	784973	784974	0.0702
chr	784974	784975	0.0585
chr	784975	784976	0.0468
chr	784976	784977	0.0351
chr	784977	784979	0.0117
chr	785006	785010	0.0117
chr	785010	785021	0.0234
chr	785021	785024	0.0468
chr	785024	785031	0.0585
chr	785031	785045	0.0351
chr	785045	785046	0.0936
chr	785046	785062	0.1053
chr	785062	785063	0.0819
chr	785063	785066	0.0702
chr	785066	785067	0.0351
chr	785067	785068	0.0117
chr	785068	785073	0.0234
chr	785073	785074	0.1404
chr	785074	785075	0.819
chr	785075	785076	0.8307
chr	785076	785079	0.8424
chr	785079	785080	0.9009
chr	785080	785081	1.0764
chr	785081	785091	1.1817
chr	785091	785094	1.17
chr	785094	785095	0.9594
chr	785095	785096	0.4329
chr	785096	785099	0.3978
chr	785099	785100	0.3627
chr	785100	785101	0.3159
chr	785101	785102	0.2808
chr	785102	785103	0.0351
chr	785119	785120	0.4329
chr	785120	785139	0.4446
chr	785139	785141	0.4563
chr	785141	785142	0.1872
chr	785142	785143	0.1521
chr	785143	785144	0.1404
chr	785144	785155	0.0351
chr	785155	785157	0.0468
chr	785157	785161	0.0585
chr	785161	785163	0.0468
chr	785163	785167	0.0351
chr	785167	785177	0.0702
chr	785177	785186	0.0351
chr	785186	785190	0.0234
chr	785190	785194	0.0351
chr	785194	785196	0.0234
chr	785196	785210	0.0117
chr	785210	785213	0.0234
chr	785213	785221	0.0117
chr	785221	785237	0.0234
chr	785237	785243	0.0117
chr	785287	785297	0.0117
chr	785297	785318	0.0234
chr	785318	785319	0.0351
chr	785319	785321	0.0117
chr	785321	785322	0.0351
chr	785322	785340	0.0468
chr	785340	785343	0.0351
chr	785343	785345	0.0234
chr	785345	785364	0.0117
chr	785393	785410	0.0117
chr	785411	785412	0.0117
chr	785412	785413	0.4563
chr	785413	785433	0.468
chr	785433	785434	0.3744
chr	785434	785435	0.0234
chr	785441	785453	0.0117
chr	785453	785460	0.0234
chr	785460	785474	0.0117
chr	785513	785518	0.0234
chr	785518	785519	0.0351
chr	785519	785521	0.1053
chr	785521	785522	0.117
chr	785522	785524	0.1287
chr	785524	785535	0.1521
chr	785535	785536	0.1287
chr	785536	785537	0.117
chr	785537	785538	0.1053
chr	785538	785539	0.0819
chr	785539	785542	0.0585
chr	785542	785543	0.0468
chr	785543	785549	0.0234
chr	785549	785552	0.0117
chr	785708	785714	0.0117
chr	785714	785715	0.0234
chr	785715	785730	0.0351
chr	785730	785735	0.0234
chr	785735	785736	0.0117
chr	785788	785794	0.0234
chr	785794	785795	0.0585
chr	785795	785797	0.7956
chr	785797	785799	0.8073
chr	785799	785809	0.819
chr	785809	785812	0.8073
chr	785812	785814	0.7956
chr	785814	785815	0.6552
chr	785815	785816	0.5616
chr	785816	785817	0.0936
chr	785817	785820	0.0234
chr	785831	785836	0.0351
chr	785836	785853	0.0468
chr	785853	785857	0.0117
chr	785910	785911	0.0468
chr	785911	785914	0.0585
chr	785914	785922	0.0936
chr	785922	785926	0.1053
chr	785926	785931	0.0936
chr	785931	785933	0.0819
chr	785933	785936	0.0585
chr	785936	785940	0.0468
chr	785940	785941	0.0117
chr	785946	785947	0.1755
chr	785947	785948	0.2106
chr	785948	785962	0.2223
chr	785962	785963	0.2925
chr	785963	785964	0.2574
chr	785964	785967	0.2457
chr	785967	785969	0.1053
chr	785969	785970	0.7371
chr	785970	785971	0.7605
chr	785971	785983	2.3634
chr	785983	785984	2.3166
chr	785984	785986	2.3049
chr	785986	785987	2.2932
chr	785987	785988	2.2815
chr	785988	785989	2.2698
chr	785989	785990	2.2464
chr	785990	785991	2.1411
chr	785991	785992	1.2753
chr	785992	785993	1.1349
chr	785993	785994	0.0702
chr	785994	786005	0.0117
chr	786029	786048	0.0234
chr	786048	786049	0.0117
chr	786083	786084	0.0117
chr	786084	786101	0.3159
chr	786101	786104	0.2925
chr	786104	786105	0.2691
chr	786105	786106	0.1053
chr	786106	786107	0.0819
chr	786107	786132	0.0117
chr	786165	786171	0.0117
chr	786171	786175	0.0585
chr	786175	786191	0.1872
chr	786191	786193	0.1404
chr	786193	786195	0.1053
chr	786195	786200	0.0234
chr	786258	786283	0.0117
chr	786283	786300	0.1287
chr	786300	786303	0.117
chr	786303	786305	0.1053
chr	786305	786307	0.0117
chr	786323	786327	0.0117
chr	786327	786347	0.1989
chr	786347	786348	0.1872
chr	786348	786349	0.0351
chr	786349	786365	0.1404
chr	786365	786367	0.1287
chr	786367	786368	0.0819
chr	786368	786369	0.0468
chr	786369	786371	0.0351
chr	786371	786372	0.0234
chr	786372	786378	0.0117
chr	786397	786416	0.0234
chr	786416	786420	0.0117
chr	786439	786441	0.0585
chr	786441	786460	0.1053
chr	786460	786461	0.0702
chr	786461	786462	0.0819
chr	786462	786466	0.0468
chr	786466	786480	0.0351
chr	786480	786481	0.0819
chr	786481	786482	0.0936
chr	786482	786483	0.0702
chr	786483	786484	0.0819
chr	786484	786486	0.1053
chr	786486	786501	0.0936
chr	786501	786502	0.0819
chr	786502	786504	0.0468
chr	786504	786506	0.0351
chr	786506	786509	0.0117
chr	786523	786545	0.0351
chr	786599	786622	0.0117
chr	786732	786753	0.0117
chr	786795	786812	0.0117
chr	786865	786886	0.0117
chr	787005	787024	0.0117
chr	787039	787044	0.0117
chr	787044	787045	0.0351
chr	787045	787055	0.1989
chr	787055	787058	0.5382
chr	787058	787059	0.5499
chr	787059	787060	0.5616
chr	787060	787063	0.5733
chr	787063	787064	0.5148
chr	787064	787065	0.4914
chr	787065	787066	0.5031
chr	787066	787067	0.3978
chr	787067	787074	0.4095
chr	787074	787075	0.3861
chr	787075	787076	0.3393
chr	787076	787077	0.2457
chr	787077	787078	0.7137
chr	787078	787079	0.702
chr	787079	787080	0.7137
chr	787080	787082	0.7839
chr	787082	787083	0.7605
chr	787083	787085	0.7488
chr	787085	787091	0.7371
chr	787091	787094	0.7254
chr	787094	787095	0.7137
chr	787095	787096	0.702
chr	787096	787097	0.6786
chr	787097	787098	0.6669
chr	787098	787099	0.6084
chr	787099	787100	0.3627
chr	787100	787101	0.1404
chr	787101	787119	0.1053
chr	787119	787123	0.0819
chr	787123	787124	0.0234
chr	787125	787131	0.0117
chr	787131	787132	0.0936
chr	787132	787137	0.117
chr	787137	787138	0.5967
chr	787138	787151	0.6201
chr	787151	787152	0.6084
chr	787152	787153	0.585
chr	787153	787154	0.5148
chr	787154	787155	0.4914
chr	787155	787156	0.4797
chr	787156	787157	0.3627
chr	787157	787158	0.351
chr	787158	787159	0.234
chr	787159	787168	0.0351
chr	787168	787175	0.0234
chr	787175	787178	0.0585
chr	787178	787184	0.0468
chr	787184	787186	0.1521
chr	787186	787192	0.1404
chr	787192	787196	0.1521
chr	787196	787197	0.1404
chr	787197	787198	0.3159
chr	787198	787203	0.3042
chr	787203	787204	0.2808
chr	787204	787205	0.2574
chr	787205	787207	0.2106
chr	787207	787212	0.1989
chr	787212	787213	0.3042
chr	787213	787214	0.5967
chr	787214	787215	0.6084
chr	787215	787217	0.6201
chr	787217	787218	0.5967
chr	787218	787219	0.5499
chr	787219	787224	0.5031
chr	787224	787225	0.4914
chr	787225	787229	0.4797
chr	787229	787230	0.468
chr	787230	787232	0.4563
chr	787232	787233	0.4446
chr	787233	787234	0.3627
chr	787234	787235	0.1404
chr	787235	787236	0.0936
chr	787236	787241	0.0351
chr	787241	787242	0.0234
chr	787242	787243	0.0117
chr	787258	787270	0.0117
chr	787270	787272	0.0819
chr	787272	787273	0.1053
chr	787273	787275	0.3159
chr	787275	787284	0.3042
chr	787284	787285	0.3159
chr	787285	787289	0.3276
chr	787289	787290	0.3159
chr	787290	787291	0.3042
chr	787291	787293	0.3393
chr	787293	787294	0.2808
chr	787294	787295	0.1755
chr	787295	787296	0.0936
chr	787296	787297	0.0819
chr	787297	787306	0.0702
chr	787306	787308	0.0585
chr	787308	787311	0.0468
chr	787311	787313	0.0234
chr	787313	787314	0.0117
chr	787333	787335	0.0117
chr	787335	787337	0.0234
chr	787337	787340	0.0351
chr	787340	787341	0.0819
chr	787341	787350	0.0936
chr	787350	787353	0.0819
chr	787353	787354	0.0936
chr	787354	787359	0.1053
chr	787359	787360	0.0702
chr	787360	787362	0.0585
chr	787362	787374	0.0234
chr	787374	787377	0.0117
chr	787401	787402	0.0117
chr	787402	787425	0.0234
chr	787425	787447	0.0117
chr	787499	787521	0.0117
chr	787613	787616	0.0117
chr	787616	787623	0.8073
chr	787623	787632	1.1232
chr	787632	787633	1.1115
chr	787633	787634	1.0998
chr	787634	787635	1.0881
chr	787635	787636	1.17
chr	787636	787637	1.2402
chr	787637	787638	1.2285
chr	787638	787639	0.9945
chr	787639	787642	0.9711
chr	787642	787643	0.8892
chr	787643	787644	0.6201
chr	787644	787645	0.4914
chr	787645	787649	0.4095
chr	787649	787655	0.3978
chr	787655	787656	0.3744
chr	787656	787657	0.3042
chr	787657	787658	0.2691
chr	787658	787659	0.1989
chr	787659	787664	0.1755
chr	787664	787665	0.1638
chr	787665	787667	0.1287
chr	787667	787677	0.1053
chr	787677	787678	0.0936
chr	787678	787679	0.0702
chr	787679	787680	0.0117
chr	787724	787729	0.0117
chr	787729	787730	0.0234
chr	787730	787731	0.0819
chr	787731	787742	0.117
chr	787742	787751	0.1287
chr	787751	787752	0.0819
chr	787752	787753	0.0702
chr	787753	787754	0.0468
chr	787754	787758	0.0234
chr	787758	787765	0.0117
chr	787812	787833	0.0234
chr	787835	787836	0.0702
chr	787836	787855	0.0819
chr	787855	787857	0.0936
chr	787857	787873	0.3744
chr	787873	787874	0.3627
chr	787874	787875	0.351
chr	787875	787877	0.3276
chr	787877	787878	0.2223
chr	787878	787879	0.2106
chr	787879	787884	0.0351
chr	787884	787898	0.0117
chr	787911	787912	0.5265
chr	787912	787927	0.5382
chr	787927	787928	0.6552
chr	787928	787929	0.7137
chr	787929	787931	0.6786
chr	787931	787932	0.5148
chr	787932	787933	0.3744
chr	787933	787936	0.1872
chr	787936	787947	0.1755
chr	787947	787948	0.1638
chr	787948	787949	0.0936
chr	787949	787951	0.0234
chr	787951	787954	0.0702
chr	787954	787968	0.1872
chr	787968	787971	0.1989
chr	787971	787972	0.1872
chr	787972	787973	0.1755
chr	787973	787974	0.2691
chr	787974	787975	0.234
chr	787975	787976	0.1638
chr	787976	787990	0.1521
chr	787990	787992	0.1404
chr	787992	787993	0.1287
chr	787993	787995	0.117
chr	787995	787996	0.0585
chr	787996	787997	0.0468
chr	788009	788010	0.0234
chr	788010	788015	0.3159
chr	788015	788017	0.7488
chr	788017	788018	0.7605
chr	788018	788019	0.7839
chr	788019	788020	0.7956
chr	788020	788021	0.9477
chr	788021	788022	1.2051
chr	788022	788027	1.4859
chr	788027	788029	1.4625
chr	788029	788030	1.3923
chr	788030	788031	1.3338
chr	788031	788032	1.1934
chr	788032	788035	1.1583
chr	788035	788036	1.0179
chr	788036	788037	0.8658
chr	788037	788038	0.7605
chr	788038	788039	0.6669
chr	788039	788040	0.6552
chr	788040	788041	0.6318
chr	788041	788043	0.5382
chr	788043	788052	0.0117
chr	788052	788053	0.0234
chr	788053	788074	0.4797
chr	788074	788075	0.2457
chr	788075	788076	0.0702
chr	788076	788077	0.0351
chr	788077	788081	0.0234
chr	788081	788088	0.0117
chr	788106	788123	0.0234
chr	788123	788125	0.0351
chr	788125	788144	0.0117
chr	788144	788145	0.0351
chr	788145	788146	0.1287
chr	788146	788147	0.2106
chr	788147	788148	1.6497
chr	788148	788149	1.6614
chr	788149	788150	1.872
chr	788150	788151	2.1879
chr	788151	788159	2.5038
chr	788159	788161	2.5389
chr	788161	788162	2.5623
chr	788162	788163	3.5334
chr	788163	788164	3.5568
chr	788164	788165	5.1831
chr	788165	788166	5.2182
chr	788166	788167	5.1597
chr	788167	788168	4.8789
chr	788168	788169	3.9312
chr	788169	788170	3.7323
chr	788170	788171	3.6738
chr	788171	788172	3.5685
chr	788172	788174	3.4164
chr	788174	788175	3.4047
chr	788175	788176	3.3813
chr	788176	788177	3.3696
chr	788177	788178	3.3579
chr	788178	788180	3.3462
chr	788180	788181	3.3345
chr	788181	788182	3.2877
chr	788182	788183	3.1707
chr	788183	788184	2.7963
chr	788184	788185	2.7729
chr	788185	788186	2.6325
chr	788186	788187	2.0358
chr	788187	788188	1.2987
chr	788188	788189	0.2574
chr	788189	788190	0.2223
chr	788190	788191	0.1638
chr	788191	788192	0.117
chr	788192	788193	1.053
chr	788193	788194	1.2285
chr	788194	788195	7.6869
chr	788195	788199	16.4385
chr	788199	788206	16.4151
chr	788206	788207	16.4034
chr	788207	788210	16.3917
chr	788210	788211	16.3449
chr	788211	788212	15.6546
chr	788212	788213	15.3036
chr	788213	788214	10.2726
chr	788214	788215	9.2898
chr	788215	788216	2.5155
chr	788216	788217	2.4102
chr	788217	788219	2.34
chr	788219	788223	2.3049
chr	788223	788232	2.2932
chr	788232	788233	2.2347
chr	788233	788235	1.8252
chr	788235	788236	1.7433
chr	788236	788237	1.3689
chr	788237	788238	0.1989
chr	788238	788239	0.1404
chr	788239	788240	0.1053
chr	788240	788242	0.0585
chr	788242	788257	0.0351
chr	788257	788258	0.0234
chr	788285	788301	0.0117
chr	788301	788306	0.0702
chr	788306	788313	0.0585
chr	788313	788314	0.234
chr	788314	788316	0.2457
chr	788316	788318	0.468
chr	788318	788322	0.4563
chr	788322	788325	0.4329
chr	788325	788329	0.4212
chr	788329	788332	0.3978
chr	788332	788336	0.351
chr	788336	788337	0.2691
chr	788337	788338	0.2574
chr	788338	788339	0.0702
chr	788339	788340	0.0585
chr	788340	788344	0.0351
chr	788344	788346	0.0234
chr	788346	788357	0.0117
chr	788357	788358	0.1053
chr	788358	788363	0.117
chr	788363	788376	0.1053
chr	788376	788377	0.0702
chr	788377	788378	0.0585
chr	788404	788413	0.0468
chr	788413	788414	0.0585
chr	788414	788420	0.1404
chr	788420	788421	0.1755
chr	788421	788425	0.1638
chr	788425	788426	0.1521
chr	788426	788433	0.1287
chr	788433	788435	0.117
chr	788435	788436	0.0819
chr	788436	788439	0.0468
chr	788439	788441	0.0351
chr	788441	788443	0.0234
chr	788461	788466	0.0117
chr	788466	788473	0.0468
chr	788473	788476	0.0585
chr	788476	788481	0.0702
chr	788481	788485	0.0585
chr	788485	788489	0.0468
chr	788489	788490	0.0351
chr	788490	788495	0.0234
chr	788495	788496	0.0117
chr	788496	788500	0.0585
chr	788500	788513	0.0468
chr	788513	788514	0.0351
chr	788514	788515	0.0468
chr	788515	788521	0.0117
chr	788521	788534	0.0234
chr	788534	788536	0.0936
chr	788536	788537	0.234
chr	788537	788539	0.2457
chr	788539	788540	0.2691
chr	788540	788546	0.4797
chr	788546	788552	0.468
chr	788552	788554	0.4563
chr	788554	788555	0.4446
chr	788555	788556	0.3627
chr	788556	788557	0.3276
chr	788557	788558	0.2808
chr	788558	788559	0.2691
chr	788559	788561	0.1638
chr	788561	788564	0.0351
chr	788564	788573	0.0234
chr	788573	788574	0.0702
chr	788574	788576	0.0936
chr	788576	788577	0.1521
chr	788577	788578	8.0262
chr	788578	788579	8.0379
chr	788579	788581	8.0613
chr	788581	788582	8.073
chr	788582	788583	26.0559
chr	788583	788584	27.0972
chr	788584	788592	27.1206
chr	788592	788593	27.1089
chr	788593	788594	27.0738
chr	788594	788595	27.027
chr	788595	788596	26.9685
chr	788596	788597	26.5239
chr	788597	788598	25.4943
chr	788598	788599	20.7909
chr	788599	788600	18.5328
chr	788600	788601	18.2637
chr	788601	788602	15.9471
chr	788602	788603	14.7771
chr	788603	788604	12.6594
chr	788604	788605	12.7647
chr	788605	788606	2.925
chr	788606	788607	1.8369
chr	788607	788609	1.1583
chr	788609	788610	1.1817
chr	788610	788611	1.1934
chr	788611	788612	1.2519
chr	788612	788613	1.2285
chr	788613	788614	1.2051
chr	788614	788615	1.1349
chr	788615	788616	1.1232
chr	788616	788617	31.2858
chr	788617	788618	31.3209
chr	788618	788619	31.3443
chr	788619	788620	31.356
chr	788620	788621	31.3677
chr	788621	788624	31.356
chr	788624	788625	31.3209
chr	788625	788626	30.8295
chr	788626	788627	30.537
chr	788627	788629	30.5136
chr	788629	788631	30.5019
chr	788631	788632	30.4902
chr	788632	788633	30.1392
chr	788633	788634	29.5191
chr	788634	788635	26.208
chr	788635	788636	24.57
chr	788636	788637	23.3649
chr	788637	788638	14.3091
chr	788638	788639	9.2781
chr	788639	788640	3.2292
chr	788640	788641	2.5623
chr	788641	788642	1.8603
chr	788642	788643	1.8252
chr	788643	788644	0.2808
chr	788644	788645	0.1287
chr	788645	788646	0.117
chr	788646	788648	0.0585
chr	788648	788649	0.0351
chr	788649	788650	0.0234
chr	788650	788651	0.0117
chr	788651	788652	0.0819
chr	788652	788653	0.0936
chr	788653	788656	0.117
chr	788656	788657	0.1287
chr	788657	788658	0.1521
chr	788658	788667	0.1638
chr	788667	788670	0.1521
chr	788670	788672	0.1404
chr	788672	788673	0.117
chr	788673	788674	0.6201
chr	788674	788676	0.6084
chr	788676	788677	0.6318
chr	788677	788678	0.6435
chr	788678	788681	0.7137
chr	788681	788683	0.7254
chr	788683	788685	0.7956
chr	788685	788686	3.1239
chr	788686	788687	3.2058
chr	788687	788691	4.7502
chr	788691	788693	4.7268
chr	788693	788694	4.7151
chr	788694	788695	4.68
chr	788695	788697	4.5279
chr	788697	788698	4.2471
chr	788698	788699	4.2003
chr	788699	788700	4.1535
chr	788700	788701	4.1184
chr	788701	788702	4.095
chr	788702	788703	4.0833
chr	788703	788704	4.0482
chr	788704	788705	3.978
chr	788705	788706	3.8844
chr	788706	788707	3.276
chr	788707	788708	2.691
chr	788708	788709	0.585
chr	788709	788711	0.5499
chr	788711	788712	0.5382
chr	788712	788713	0.4212
chr	788713	788714	0.3861
chr	788714	788726	0.0936
chr	788726	788728	0.0585
chr	788728	788729	0.0351
chr	788729	788731	0.0234
chr	788731	788733	0.0468
chr	788733	788742	0.0585
chr	788742	788744	0.234
chr	788744	788746	0.2808
chr	788746	788748	3.3696
chr	788748	788750	3.4164
chr	788750	788751	3.4281
chr	788751	788753	3.4164
chr	788753	788761	3.393
chr	788761	788762	3.3813
chr	788762	788763	3.0888
chr	788763	788764	2.9952
chr	788764	788765	2.9484
chr	788765	788766	2.8548
chr	788766	788767	2.7027
chr	788767	788768	0.819
chr	788768	788769	0.6552
chr	788769	788770	0.4914
chr	788770	788771	0.3159
chr	788771	788772	0.0117
chr	788780	788781	0.0351
chr	788781	788782	0.9009
chr	788782	788783	5.5926
chr	788783	788784	5.6277
chr	788784	788785	5.6394
chr	788785	788786	5.6277
chr	788786	788790	5.733
chr	788790	788792	5.7564
chr	788792	788794	5.7915
chr	788794	788798	5.8032
chr	788798	788799	5.5809
chr	788799	788800	5.4873
chr	788800	788801	5.4639
chr	788801	788802	5.4171
chr	788802	788803	5.0778
chr	788803	788804	4.2471
chr	788804	788805	0.4329
chr	788805	788807	0.1989
chr	788807	788808	0.0936
chr	788808	788809	0.0819
chr	788809	788811	0.0702
chr	788811	788812	0.0585
chr	788812	788813	0.0468
chr	788813	788814	0.0351
chr	788814	788821	0.0117
chr	788821	788825	0.0468
chr	788825	788826	0.0702
chr	788826	788827	3.1824
chr	788827	788837	3.9195
chr	788837	788839	3.9312
chr	788839	788842	3.9429
chr	788842	788843	3.9897
chr	788843	788847	3.9429
chr	788847	788848	3.7908
chr	788848	788849	0.2457
chr	788849	788850	0.234
chr	788850	788855	0.2223
chr	788855	788857	0.234
chr	788857	788858	0.2574
chr	788858	788859	0.2808
chr	788859	788863	0.2691
chr	788863	788864	0.2808
chr	788864	788865	0.2574
chr	788865	788867	0.2457
chr	788867	788868	0.2223
chr	788868	788869	0.1989
chr	788869	788870	0.1638
chr	788870	788871	0.1287
chr	788871	788874	0.117
chr	788874	788876	0.1053
chr	788876	788877	0.0936
chr	788877	788878	0.0585
chr	788878	788879	0.0351
chr	788879	788883	0.0234
chr	788883	788887	0.0117
chr	788887	788896	0.0702
chr	788896	788899	0.0819
chr	788899	788900	1.638
chr	788900	788906	1.6614
chr	788906	788909	1.638
chr	788909	788910	1.6263
chr	788910	788916	1.6146
chr	788916	788918	1.5561
chr	788918	788919	1.5093
chr	788919	788920	1.4625
chr	788920	788921	0.4095
chr	788921	788922	0.1638
chr	788922	788923	0.0819
chr	788923	788928	0.0585
chr	788928	788931	0.0468
chr	788931	788939	0.0234
chr	788939	788941	0.0117
chr	788942	788946	0.0117
chr	788946	788951	0.0702
chr	788951	788952	0.2457
chr	788952	788963	0.2574
chr	788963	788964	0.3744
chr	788964	788965	0.3627
chr	788965	788968	0.3393
chr	788968	788971	0.3159
chr	788971	788972	0.2808
chr	788972	788973	0.2574
chr	788973	788974	0.2223
chr	788974	788983	0.1989
chr	788983	788986	0.1872
chr	788986	788987	0.1755
chr	788987	788988	0.1521
chr	788988	788989	0.1989
chr	788989	788990	0.1638
chr	788990	788991	0.6435
chr	788991	788992	0.6552
chr	788992	788994	0.702
chr	788994	789006	0.7254
chr	789006	789008	0.7137
chr	789008	789009	0.6669
chr	789009	789010	0.6552
chr	789010	789011	0.6084
chr	789011	789012	0.5499
chr	789012	789013	0.4329
chr	789013	789014	0.2808
chr	789014	789015	0.1872
chr	789015	789016	0.1404
chr	789016	789018	0.0936
chr	789018	789019	0.117
chr	789019	789020	0.1404
chr	789020	789026	0.7839
chr	789026	789028	0.7722
chr	789028	789033	0.7839
chr	789033	789037	0.7605
chr	789037	789039	0.7488
chr	789039	789041	0.7254
chr	789041	789042	0.1404
chr	789042	789045	0.0351
chr	789045	789049	0.0117
chr	789053	789054	0.1287
chr	789054	789055	0.3276
chr	789055	789058	0.3861
chr	789058	789074	0.3978
chr	789074	789075	0.3042
chr	789075	789076	0.1638
chr	789076	789077	0.0585
chr	789077	789088	0.0468
chr	789088	789092	0.0117
chr	789122	789124	0.0585
chr	789124	789125	0.0702
chr	789125	789127	0.0819
chr	789127	789129	0.0936
chr	789129	789131	0.1053
chr	789131	789133	0.117
chr	789133	789134	0.1404
chr	789134	789135	0.1755
chr	789135	789136	0.2457
chr	789136	789138	0.3159
chr	789138	789140	0.3276
chr	789140	789141	0.3627
chr	789141	789145	0.3744
chr	789145	789146	0.3042
chr	789146	789147	0.2808
chr	789147	789155	0.2691
chr	789155	789156	0.2574
chr	789156	789157	0.1755
chr	789157	789158	0.0936
chr	789158	789159	0.0585
chr	789159	789161	0.0468
chr	789161	789162	0.0234
chr	789162	789163	0.0117
chr	789228	789230	0.0117
chr	789230	789231	0.0585
chr	789231	789237	0.0936
chr	789237	789240	0.1404
chr	789240	789245	0.1521
chr	789245	789251	0.2106
chr	789251	789252	0.1989
chr	789252	789253	0.1872
chr	789253	789254	0.1638
chr	789254	789255	0.1755
chr	789255	789258	0.1638
chr	789258	789259	0.1521
chr	789259	789260	0.1287
chr	789260	789261	0.117
chr	789261	789266	0.1872
chr	789266	789267	0.1755
chr	789267	789268	0.1638
chr	789268	789269	0.1521
chr	789269	789270	0.1404
chr	789270	789271	0.1053
chr	789271	789273	0.0819
chr	789273	789276	0.3393
chr	789276	789283	0.3276
chr	789283	789284	0.8775
chr	789284	789292	0.8541
chr	789292	789293	0.8307
chr	789293	789295	0.8073
chr	789295	789297	0.7254
chr	789297	789299	0.6084
chr	789299	789300	0.5967
chr	789300	789302	0.5616
chr	789302	789303	0.5265
chr	789303	789304	0.5031
chr	789304	789305	0.1872
chr	789305	789307	0.0468
chr	789307	789309	0.0234
chr	789309	789315	0.0117
chr	789319	789325	0.2457
chr	789325	789327	0.4797
chr	789327	789334	0.5265
chr	789334	789335	0.5382
chr	789335	789336	0.585
chr	789336	789338	0.6318
chr	789338	789340	0.5265
chr	789340	789341	0.4797
chr	789341	789342	0.4095
chr	789342	789343	0.3978
chr	789343	789345	0.3861
chr	789345	789346	0.3627
chr	789346	789347	0.3276
chr	789347	789348	0.3042
chr	789348	789349	0.1989
chr	789349	789350	0.1404
chr	789350	789351	0.1287
chr	789351	789353	0.117
chr	789353	789355	0.1287
chr	789355	789356	0.1989
chr	789356	789357	0.1521
chr	789357	789358	0.3276
chr	789358	789359	0.3627
chr	789359	789371	0.4446
chr	789371	789372	0.4095
chr	789372	789373	0.3978
chr	789373	789375	0.3861
chr	789375	789378	0.3393
chr	789378	789379	0.2925
chr	789379	789380	0.1872
chr	789380	789381	0.0234
chr	789381	789384	0.0117
chr	789398	789402	0.0351
chr	789402	789404	0.5265
chr	789404	789409	0.5382
chr	789409	789410	0.5499
chr	789410	789420	0.5616
chr	789420	789421	0.5382
chr	789421	789423	0.5148
chr	789423	789424	0.4563
chr	789424	789425	0.234
chr	789425	789426	0.2574
chr	789426	789431	0.2457
chr	789431	789432	0.2691
chr	789432	789433	0.2808
chr	789433	789442	0.2925
chr	789442	789443	0.2808
chr	789443	789445	0.2574
chr	789445	789446	0.1404
chr	789446	789449	0.0819
chr	789449	789450	0.0702
chr	789450	789451	0.0585
chr	789451	789452	0.0468
chr	789452	789454	0.0117
chr	789469	789470	0.0117
chr	789470	789472	0.0351
chr	789472	789475	0.0819
chr	789475	789491	0.1053
chr	789491	789493	0.1872
chr	789493	789494	0.0936
chr	789494	789512	0.0819
chr	789512	789513	0.0702
chr	789513	789514	0.0117
chr	789538	789539	0.117
chr	789539	789558	0.1404
chr	789558	789559	0.0819
chr	789559	789560	0.0468
chr	789560	789561	0.1053
chr	789561	789565	0.117
chr	789565	789570	0.1287
chr	789570	789575	0.1404
chr	789575	789576	0.3042
chr	789576	789577	0.8424
chr	789577	789578	0.8658
chr	789578	789579	0.8892
chr	789579	789581	0.9126
chr	789581	789582	0.8541
chr	789582	789594	0.7956
chr	789594	789596	0.7722
chr	789596	789597	0.702
chr	789597	789598	0.0702
chr	789598	789599	0.0351
chr	789599	789600	0.0234
chr	789600	789601	0.0117
chr	789612	789613	0.2808
chr	789613	789614	0.2925
chr	789614	789624	0.3276
chr	789624	789629	0.3393
chr	789629	789634	1.287
chr	789634	789635	1.0998
chr	789635	789636	1.0179
chr	789636	789637	0.9828
chr	789637	789646	0.9594
chr	789646	789647	0.9126
chr	789647	789648	0.9009
chr	789648	789649	0.8307
chr	789649	789650	0.6084
chr	789650	789651	0.1287
chr	789651	789652	0.1053
chr	789652	789654	0.0819
chr	789654	789655	0.0468
chr	789655	789656	0.0351
chr	789656	789662	0.0117
chr	789697	789718	0.0702
chr	789718	789719	0.0585
chr	789719	789720	0.0351
chr	789720	789721	0.0234
chr	789727	789749	0.0117
chr	789749	789751	0.0351
chr	789751	789757	0.0585
chr	789757	789767	0.0819
chr	789767	789768	0.0936
chr	789768	789769	0.1053
chr	789769	789771	0.1404
chr	789771	789772	0.1287
chr	789772	789773	0.1638
chr	789773	789774	0.1755
chr	789774	789779	0.1872
chr	789779	789786	0.1638
chr	789786	789790	0.1521
chr	789790	789791	0.117
chr	789791	789792	0.1053
chr	789792	789794	0.0702
chr	789794	789795	0.0351
chr	789795	789796	0.0117
chr	789801	789806	0.0117
chr	789806	789823	0.2808
chr	789823	789825	0.2574
chr	789825	789826	0.2457
chr	789826	789827	0.234
chr	789827	789828	0.1989
chr	789828	789829	0.0117
chr	789833	789840	0.0117
chr	789840	789850	0.0468
chr	789850	789855	0.1287
chr	789855	789861	0.117
chr	789861	789862	0.1053
chr	789862	789863	0.0936
chr	789863	789866	0.1053
chr	789866	789870	0.0936
chr	789870	789871	0.0351
chr	789871	789873	0.0234
chr	789873	789884	0.0468
chr	789884	789885	0.0351
chr	789885	789894	0.0468
chr	789894	789895	0.0351
chr	789895	789906	0.0234
chr	789923	789924	0.0351
chr	789924	789934	0.0585
chr	789934	789942	0.1872
chr	789942	789943	0.1638
chr	789943	789947	0.1521
chr	789947	789953	0.1287
chr	789953	789955	0.117
chr	789955	789956	0.0351
chr	789956	789978	0.0117
chr	789982	790004	0.0702
chr	790004	790005	0.0351
chr	790005	790007	0.0234
chr	790029	790051	0.0117
chr	790059	790061	0.0702
chr	790061	790062	0.3393
chr	790062	790063	0.3861
chr	790063	790064	0.5499
chr	790064	790065	0.5967
chr	790065	790077	0.6084
chr	790077	790078	0.5967
chr	790078	790080	0.585
chr	790080	790081	0.5265
chr	790081	790082	0.468
chr	790082	790083	0.3978
chr	790083	790084	0.351
chr	790084	790085	0.1521
chr	790085	790086	0.0819
chr	790086	790088	0.0234
chr	790088	790104	0.0117
chr	790105	790123	0.0234
chr	790123	790125	0.0117
chr	790187	790191	0.0117
chr	790191	790196	0.0234
chr	790196	790200	0.0468
chr	790200	790203	0.0585
chr	790203	790207	0.0702
chr	790207	790210	0.0585
chr	790210	790214	0.0819
chr	790214	790218	0.0702
chr	790218	790222	0.0351
chr	790222	790225	0.0234
chr	790225	790232	0.0351
chr	790232	790242	0.0117
chr	790242	790246	0.0468
chr	790246	790262	0.0351
chr	790262	790263	0.0234
chr	790263	790268	0.0117
chr	790270	790271	0.0117
chr	790271	790275	0.0351
chr	790275	790276	2.7144
chr	790276	790277	2.7378
chr	790277	790279	2.8782
chr	790279	790280	3.0537
chr	790280	790281	3.0654
chr	790281	790282	3.1122
chr	790282	790292	3.2175
chr	790292	790294	3.1707
chr	790294	790295	3.159
chr	790295	790296	3.0771
chr	790296	790297	1.1466
chr	790297	790299	0.468
chr	790299	790300	0.3861
chr	790300	790301	0.3627
chr	790301	790302	0.4563
chr	790302	790303	0.351
chr	790303	790304	0.2574
chr	790304	790306	0.2457
chr	790306	790321	0.234
chr	790321	790322	0.2223
chr	790322	790323	0.0702
chr	790323	790328	0.0351
chr	790328	790335	0.0234
chr	790335	790344	0.0117
chr	790347	790368	0.0117
chr	790383	790400	0.0117
chr	790400	790403	0.0351
chr	790403	790420	0.0234
chr	790421	790429	0.0117
chr	790429	790448	0.0234
chr	790448	790449	0.0117
chr	790463	790472	0.0234
chr	790472	790481	0.0351
chr	790481	790484	0.0585
chr	790484	790487	0.0702
chr	790487	790495	1.7433
chr	790495	790504	1.7316
chr	790504	790505	1.7199
chr	790505	790506	1.6965
chr	790506	790507	1.5327
chr	790507	790508	1.4391
chr	790508	790509	0.2223
chr	790509	790510	0.117
chr	790510	790511	0.1053
chr	790511	790513	0.0468
chr	790513	790525	0.0234
chr	790525	790527	0.0117
chr	790538	790550	0.0117
chr	790550	790559	0.0351
chr	790559	790571	0.0234
chr	790633	790638	0.0468
chr	790638	790639	0.1521
chr	790639	790641	0.2106
chr	790641	790643	0.2223
chr	790643	790650	0.234
chr	790650	790655	0.2457
chr	790655	790660	0.1989
chr	790660	790661	0.1755
chr	790661	790662	0.117
chr	790662	790665	0.0234
chr	790665	790670	0.0117
chr	790689	790690	0.0117
chr	790690	790702	0.0702
chr	790702	790703	0.0819
chr	790703	790704	2.0358
chr	790704	790705	2.0709
chr	790705	790711	2.0826
chr	790711	790718	2.0358
chr	790718	790720	2.0475
chr	790720	790722	2.0358
chr	790722	790723	2.0124
chr	790723	790724	1.6731
chr	790724	790725	1.5678
chr	790725	790731	0.0702
chr	790731	790734	0.0585
chr	790734	790740	0.0468
chr	790740	790744	0.0351
chr	790744	790745	0.0234
chr	790745	790746	0.0117
chr	790746	790747	0.0234
chr	790747	790748	0.1638
chr	790748	790764	0.9594
chr	790764	790767	0.9477
chr	790767	790769	0.936
chr	790769	790770	0.4446
chr	790770	790771	0.2457
chr	790771	790776	0.0936
chr	790776	790785	0.0819
chr	790785	790788	0.0702
chr	790788	790790	0.0585
chr	790790	790791	0.0351
chr	790797	790803	0.0117
chr	790803	790817	0.0468
chr	790817	790821	0.0351
chr	790821	790825	0.0117
chr	790837	790844	0.0117
chr	790844	790846	0.0234
chr	790846	790856	0.0468
chr	790856	790868	0.0351
chr	790868	790877	0.0117
chr	790877	790895	0.0234
chr	790895	790896	0.2223
chr	790896	790897	0.234
chr	790897	790898	0.2925
chr	790898	790899	0.6084
chr	790899	790915	1.6965
chr	790915	790916	1.6848
chr	790916	790917	1.4508
chr	790917	790918	1.4391
chr	790918	790919	1.2987
chr	790919	790920	0.9243
chr	790920	790921	0.2223
chr	790921	790922	0.0117
chr	790927	790931	0.0117
chr	790931	790933	0.1989
chr	790933	790934	0.2106
chr	790934	790948	0.5733
chr	790948	790950	0.5616
chr	790950	790951	0.4797
chr	790951	790955	0.0351
chr	790955	790956	0.0117
chr	790956	790957	0.0702
chr	790957	790958	0.0936
chr	790958	790963	0.1053
chr	790963	790976	0.117
chr	790976	790978	0.1053
chr	790978	790979	0.0702
chr	790979	790982	0.0117
chr	791008	791009	0.0936
chr	791009	791010	0.1287
chr	791010	791012	0.2925
chr	791012	791024	0.3159
chr	791024	791026	0.351
chr	791026	791028	0.3159
chr	791028	791029	0.2925
chr	791029	791030	0.2808
chr	791030	791031	0.3627
chr	791031	791033	0.1755
chr	791033	791035	0.2691
chr	791035	791038	0.2808
chr	791038	791045	0.2925
chr	791045	791050	0.2574
chr	791050	791051	0.2457
chr	791051	791052	0.1989
chr	791052	791054	0.1521
chr	791054	791055	0.117
chr	791055	791057	0.0702
chr	791057	791071	0.0117
chr	791071	791075	0.0351
chr	791075	791079	0.0468
chr	791079	791080	0.1638
chr	791080	791092	0.1521
chr	791092	791099	0.1404
chr	791099	791100	0.117
chr	791100	791101	0.0936
chr	791101	791102	0.0351
chr	791102	791103	0.0234
chr	791103	791121	0.0117
chr	791128	791148	0.1872
chr	791148	791149	0.1755
chr	791149	791150	0.1638
chr	791151	791152	0.1638
chr	791152	791155	0.3159
chr	791155	791171	0.3276
chr	791171	791172	0.2925
chr	791172	791173	0.1755
chr	791173	791174	0.0234
chr	791220	791225	0.0234
chr	791225	791232	0.0351
chr	791232	791241	0.0585
chr	791241	791242	0.0819
chr	791242	791245	0.1989
chr	791245	791246	0.234
chr	791246	791247	0.7371
chr	791247	791257	0.7488
chr	791257	791259	0.7722
chr	791259	791264	0.7371
chr	791264	791266	0.6903
chr	791266	791267	0.6786
chr	791267	791268	0.2691
chr	791268	791270	0.117
chr	791270	791271	0.0819
chr	791271	791277	0.0585
chr	791277	791279	0.0234
chr	791289	791310	0.0117
chr	791416	791435	0.0117
chr	791469	791474	0.0117
chr	791474	791479	0.0234
chr	791479	791487	0.0351
chr	791487	791503	0.0702
chr	791503	791504	0.0585
chr	791504	791505	0.0468
chr	791505	791508	0.0351
chr	791508	791515	0.0234
chr	791515	791518	0.0117
chr	791518	791519	0.0234
chr	791519	791532	0.0468
chr	791532	791539	0.0351
chr	791539	791541	0.0234
chr	791603	791625	0.0117
chr	791649	791677	0.0117
chr	791706	791726	0.0117
chr	791754	791759	0.0117
chr	791759	791776	0.0234
chr	791776	791780	0.0117
chr	791789	791811	0.0234
chr	791856	791876	0.0117
chr	791948	791950	0.0117
chr	791950	791970	0.0234
chr	791970	791972	0.0117
chr	792017	792018	0.0468
chr	792018	792019	0.0702
chr	792019	792020	0.0819
chr	792020	792022	0.1287
chr	792022	792030	0.1404
chr	792030	792037	0.1521
chr	792037	792038	0.1404
chr	792038	792039	0.1287
chr	792039	792040	0.117
chr	792040	792041	0.1053
chr	792041	792042	0.0585
chr	792042	792044	0.0234
chr	792044	792047	0.0117
chr	792058	792059	0.0117
chr	792059	792061	0.0468
chr	792061	792063	0.0819
chr	792063	792064	0.1053
chr	792064	792075	0.1521
chr	792075	792080	0.1638
chr	792080	792085	0.117
chr	792085	792090	0.1053
chr	792090	792091	0.0702
chr	792091	792102	0.0585
chr	792102	792116	0.0117
chr	792116	792118	0.0234
chr	792118	792120	0.0351
chr	792120	792132	0.0585
chr	792132	792137	0.0702
chr	792137	792138	0.0585
chr	792138	792139	0.0468
chr	792139	792141	0.0351
chr	792141	792142	0.0234
chr	792142	792154	0.0117
chr	792156	792164	0.0117
chr	792164	792177	0.0351
chr	792177	792185	0.0234
chr	792185	792205	0.0117
chr	792205	792206	0.0234
chr	792206	792226	0.0117
chr	792228	792232	0.3159
chr	792232	792233	0.3393
chr	792233	792242	0.351
chr	792242	792248	0.3627
chr	792248	792249	0.3276
chr	792249	792250	0.1638
chr	792250	792251	0.1521
chr	792251	792253	0.117
chr	792253	792254	0.0468
chr	792254	792256	0.0351
chr	792256	792264	0.0234
chr	792264	792266	0.1638
chr	792266	792267	0.5733
chr	792267	792276	0.6552
chr	792276	792277	1.0764
chr	792277	792278	1.0881
chr	792278	792279	3.042
chr	792279	792280	3.1005
chr	792280	792281	3.1239
chr	792281	792282	3.1122
chr	792282	792283	3.1005
chr	792283	792284	3.0771
chr	792284	792285	3.042
chr	792285	792286	2.9484
chr	792286	792287	2.925
chr	792287	792288	2.574
chr	792288	792290	2.5155
chr	792290	792291	2.5038
chr	792291	792293	2.4921
chr	792293	792295	2.4804
chr	792295	792297	2.4453
chr	792297	792298	2.4102
chr	792298	792299	1.9539
chr	792299	792300	1.1583
chr	792300	792301	0.4095
chr	792301	792302	0.2808
chr	792302	792303	0.3393
chr	792303	792304	0.3159
chr	792304	792309	0.1872
chr	792309	792311	0.2808
chr	792311	792312	0.4797
chr	792312	792313	0.468
chr	792313	792318	0.4797
chr	792318	792321	0.468
chr	792321	792323	0.4563
chr	792323	792324	0.4095
chr	792324	792329	0.3393
chr	792329	792330	0.3276
chr	792330	792333	0.2691
chr	792333	792334	0.234
chr	792334	792335	0.2223
chr	792335	792336	0.1404
chr	792336	792337	0.0702
chr	792337	792338	0.0468
chr	792338	792340	0.0117
chr	792372	792375	0.0234
chr	792375	792377	0.0702
chr	792377	792380	0.1287
chr	792380	792381	0.1404
chr	792381	792385	0.1521
chr	792385	792386	0.1638
chr	792386	792394	0.1755
chr	792394	792395	0.1638
chr	792395	792396	0.1521
chr	792396	792398	0.0819
chr	792398	792400	0.0585
chr	792400	792403	0.0468
chr	792403	792404	0.0351
chr	792404	792407	0.0234
chr	792407	792408	0.0117
chr	792413	792426	0.0117
chr	792426	792427	0.0585
chr	792427	792432	0.1755
chr	792432	792446	0.1638
chr	792446	792448	0.1521
chr	792448	792450	0.117
chr	792450	792454	0.0468
chr	792454	792458	0.0234
chr	792458	792467	0.0117
chr	792468	792470	1.3923
chr	792470	792471	1.4742
chr	792471	792487	1.5093
chr	792487	792488	1.4976
chr	792488	792489	1.4742
chr	792489	792490	0.5265
chr	792490	792491	0.3861
chr	792491	792494	0.1404
chr	792494	792501	0.1287
chr	792501	792510	0.1521
chr	792510	792511	0.1053
chr	792511	792513	0.0702
chr	792513	792514	1.404
chr	792514	792522	1.4508
chr	792522	792523	1.4391
chr	792523	792530	1.4508
chr	792530	792532	1.4274
chr	792532	792533	1.404
chr	792533	792534	1.2987
chr	792534	792535	0.4329
chr	792535	792536	0.0819
chr	792536	792538	0.0702
chr	792538	792539	0.0234
chr	792539	792544	0.0117
chr	792544	792546	0.0234
chr	792546	792547	0.0351
chr	792547	792557	0.0585
chr	792557	792558	0.0819
chr	792558	792560	0.0936
chr	792560	792561	0.2691
chr	792561	792564	0.2808
chr	792564	792567	0.2574
chr	792567	792568	0.234
chr	792568	792577	0.2223
chr	792577	792581	0.2106
chr	792581	792582	0.1287
chr	792582	792583	0.0819
chr	792583	792585	0.0468
chr	792585	792587	0.0234
chr	792587	792588	0.0351
chr	792588	792604	0.0702
chr	792604	792609	0.0585
chr	792609	792611	0.0468
chr	792611	792612	0.0351
chr	792613	792616	0.0117
chr	792616	792618	0.0234
chr	792618	792620	0.0351
chr	792620	792625	0.0468
chr	792625	792635	0.0819
chr	792635	792638	0.0702
chr	792638	792639	0.0936
chr	792639	792640	0.0819
chr	792640	792646	0.0585
chr	792646	792647	0.0468
chr	792647	792648	0.0351
chr	792648	792659	0.0234
chr	792704	792705	0.0117
chr	792705	792707	0.0234
chr	792707	792708	0.5031
chr	792708	792723	0.585
chr	792723	792724	0.5733
chr	792724	792725	0.5616
chr	792725	792726	0.5499
chr	792726	792728	0.5382
chr	792728	792729	0.3978
chr	792729	792730	0.1638
chr	792730	792731	0.0585
chr	792731	792747	0.0234
chr	792747	792751	0.0351
chr	792751	792756	0.0234
chr	792756	792758	0.0117
chr	792758	792759	0.0234
chr	792759	792769	0.0351
chr	792769	792776	0.0234
chr	792776	792779	0.0117
chr	792819	792840	0.0117
chr	792875	792897	0.0351
chr	792897	792900	0.0234
chr	792900	792902	0.0117
chr	792909	792931	0.0234
chr	792993	793015	0.0234
chr	793035	793041	0.0468
chr	793041	793042	0.3861
chr	793042	793045	0.4446
chr	793045	793056	0.4563
chr	793056	793059	0.4212
chr	793059	793061	0.4095
chr	793061	793062	0.0819
chr	793062	793063	0.0702
chr	793063	793064	0.0468
chr	793064	793068	0.0234
chr	793068	793077	0.0117
chr	793077	793078	0.1053
chr	793078	793082	0.117
chr	793082	793094	0.1053
chr	793094	793095	0.1287
chr	793095	793097	0.3393
chr	793097	793100	0.2574
chr	793100	793111	0.234
chr	793111	793115	0.2223
chr	793115	793116	0.0234
chr	793116	793117	0.0702
chr	793117	793118	0.0585
chr	793118	793138	0.3861
chr	793138	793139	0.3627
chr	793139	793140	0.2808
chr	793140	793143	0.0117
chr	793148	793160	0.0117
chr	793160	793161	0.7371
chr	793161	793162	1.0881
chr	793162	793164	4.7853
chr	793164	793169	4.797
chr	793169	793175	4.7853
chr	793175	793176	4.797
chr	793176	793179	5.1363
chr	793179	793180	5.1246
chr	793180	793181	5.0193
chr	793181	793182	4.5747
chr	793182	793183	3.2643
chr	793183	793184	2.5272
chr	793184	793185	0.6084
chr	793185	793186	1.4976
chr	793186	793189	1.9422
chr	793189	793190	1.9539
chr	793190	793191	1.9656
chr	793191	793194	2.1294
chr	793194	793195	2.0475
chr	793195	793196	2.0241
chr	793196	793197	2.0124
chr	793197	793198	1.7901
chr	793198	793201	1.755
chr	793201	793203	1.6497
chr	793203	793204	1.638
chr	793204	793205	1.6263
chr	793205	793206	1.5912
chr	793206	793207	0.7254
chr	793207	793208	0.6084
chr	793208	793209	0.2808
chr	793209	793210	0.2457
chr	793210	793211	0.1521
chr	793211	793212	0.0936
chr	793212	793213	0.0351
chr	793213	793214	0.1287
chr	793214	793216	0.1404
chr	793216	793217	0.1989
chr	793217	793218	0.2808
chr	793218	793219	0.7254
chr	793219	793223	0.7605
chr	793223	793236	1.1583
chr	793236	793237	1.1232
chr	793237	793238	1.1115
chr	793238	793239	0.6318
chr	793239	793240	0.5382
chr	793240	793241	0.5031
chr	793241	793242	0.4563
chr	793242	793243	0.3042
chr	793243	793244	0.1755
chr	793244	793246	0.0819
chr	793246	793247	0.0468
chr	793247	793248	0.0234
chr	793248	793250	0.0117
chr	793258	793259	0.0234
chr	793259	793273	0.0351
chr	793273	793274	0.0468
chr	793274	793275	0.0585
chr	793275	793278	0.1638
chr	793278	793280	0.1872
chr	793280	793294	0.1755
chr	793294	793295	0.1638
chr	793295	793297	0.0819
chr	793297	793299	0.0585
chr	793299	793300	0.117
chr	793300	793302	0.0936
chr	793302	793304	0.2574
chr	793304	793315	0.2691
chr	793315	793317	0.2457
chr	793317	793318	0.234
chr	793318	793321	0.2106
chr	793321	793323	0.1755
chr	793323	793324	0.0351
chr	793324	793325	0.0234
chr	793325	793328	0.0117
chr	793334	793335	0.0117
chr	793335	793337	0.0234
chr	793337	793339	0.0351
chr	793339	793341	0.1287
chr	793341	793351	0.1638
chr	793351	793356	0.1755
chr	793356	793361	0.1638
chr	793361	793362	0.117
chr	793362	793363	0.1053
chr	793363	793364	0.0936
chr	793364	793365	0.0819
chr	793365	793366	0.0351
chr	793366	793372	0.0117
chr	793445	793450	0.0117
chr	793450	793451	0.0819
chr	793451	793460	0.1053
chr	793460	793464	0.117
chr	793464	793470	0.1287
chr	793470	793471	0.1053
chr	793471	793476	0.0234
chr	793476	793486	0.0117
chr	793504	793526	0.0234
chr	793532	793533	0.0117
chr	793533	793536	0.0234
chr	793536	793540	0.0351
chr	793540	793545	0.0468
chr	793545	793546	0.0351
chr	793546	793553	0.0468
chr	793553	793558	0.0351
chr	793558	793560	0.0117
chr	793632	793639	0.0702
chr	793639	793653	0.0819
chr	793653	793654	0.0702
chr	793654	793660	0.0819
chr	793660	793676	0.0702
chr	793676	793677	0.0585
chr	793677	793678	0.0468
chr	793678	793679	0.0234
chr	793699	793709	0.0117
chr	793709	793710	0.3276
chr	793710	793711	0.6435
chr	793711	793716	4.2705
chr	793716	793722	4.2822
chr	793722	793728	4.2705
chr	793728	793729	4.212
chr	793729	793730	4.1769
chr	793730	793731	3.6621
chr	793731	793732	3.042
chr	793732	793733	2.0592
chr	793733	793734	0.3627
chr	793734	793735	0.4329
chr	793735	793737	0.3978
chr	793737	793738	0.3744
chr	793738	793742	0.3627
chr	793742	793743	0.4095
chr	793743	793744	0.6786
chr	793744	793746	2.0592
chr	793746	793753	2.0709
chr	793753	793754	1.9539
chr	793754	793755	1.9305
chr	793755	793756	6.5871
chr	793756	793758	6.5754
chr	793758	793760	6.5871
chr	793760	793761	6.5637
chr	793761	793763	6.5052
chr	793763	793764	6.4935
chr	793764	793765	6.1893
chr	793765	793766	5.1831
chr	793766	793768	4.9608
chr	793768	793769	4.9257
chr	793769	793772	4.8438
chr	793772	793773	4.8087
chr	793773	793774	3.6036
chr	793774	793775	3.3696
chr	793775	793776	3.276
chr	793776	793777	1.2636
chr	793777	793778	0.3159
chr	793778	793779	0.3042
chr	793779	793780	0.1872
chr	793780	793781	0.1287
chr	793781	793782	0.0936
chr	793782	793784	0.0234
chr	793784	793795	0.0117
chr	793795	793798	0.0702
chr	793798	793799	0.0819
chr	793799	793800	0.1053
chr	793800	793801	0.117
chr	793801	793802	0.2925
chr	793802	793805	0.3042
chr	793805	793816	0.3627
chr	793816	793817	0.3393
chr	793817	793818	0.3159
chr	793818	793819	0.2457
chr	793819	793820	0.2223
chr	793820	793821	0.1989
chr	793821	793822	0.1872
chr	793822	793823	0.0819
chr	793823	793824	0.0702
chr	793824	793826	0.0468
chr	793826	793828	0.0117
chr	793831	793832	0.0702
chr	793832	793843	0.0819
chr	793843	793849	0.117
chr	793849	793851	0.1053
chr	793851	793852	0.0936
chr	793852	793853	0.0819
chr	793853	793854	0.0702
chr	793854	793860	0.0468
chr	793860	793865	0.0585
chr	793865	793868	0.0468
chr	793868	793875	0.0351
chr	793875	793878	0.0234
chr	793878	793889	0.0117
chr	793894	793896	0.0117
chr	793896	793916	0.0351
chr	793916	793917	0.0234
chr	793917	793918	0.0117
chr	793920	793931	0.0117
chr	793948	793950	0.0117
chr	793950	793953	0.0351
chr	793953	793971	0.0468
chr	793971	793973	0.0351
chr	793973	793974	0.0702
chr	793974	793986	0.0585
chr	793986	793987	0.0702
chr	793987	793996	0.0819
chr	793996	793997	0.0702
chr	793997	794001	0.0468
chr	794001	794008	0.0234
chr	794008	794009	0.0117
chr	794010	794012	0.0351
chr	794012	794014	0.0702
chr	794014	794020	0.0819
chr	794020	794022	0.8307
chr	794022	794025	0.8424
chr	794025	794026	0.9594
chr	794026	794027	1.0179
chr	794027	794028	1.0764
chr	794028	794029	1.0881
chr	794029	794031	1.0764
chr	794031	794034	1.0413
chr	794034	794035	1.0179
chr	794035	794037	1.0296
chr	794037	794039	1.0413
chr	794039	794042	1.0296
chr	794042	794045	0.9711
chr	794045	794046	0.8424
chr	794046	794047	0.8073
chr	794047	794049	0.0234
chr	794049	794050	0.3276
chr	794050	794051	1.6965
chr	794051	794053	1.7082
chr	794053	794054	1.6965
chr	794054	794065	1.6848
chr	794065	794067	1.6731
chr	794067	794070	1.6497
chr	794070	794071	1.4391
chr	794071	794072	0.1521
chr	794072	794075	0.0819
chr	794075	794076	0.0702
chr	794076	794095	0.0234
chr	794095	794097	0.0117
chr	794098	794099	0.0117
chr	794099	794118	0.0234
chr	794118	794120	0.1053
chr	794120	794134	0.4563
chr	794134	794137	0.4329
chr	794137	794138	0.4212
chr	794138	794139	0.3861
chr	794139	794140	0.3159
chr	794140	794141	0.117
chr	794141	794142	0.0117
chr	794144	794145	0.0468
chr	794145	794164	0.234
chr	794164	794165	0.2223
chr	794165	794166	0.1872
chr	794166	794167	0.0585
chr	794167	794168	0.0468
chr	794168	794169	0.0351
chr	794179	794187	0.0117
chr	794187	794201	0.0234
chr	794201	794208	0.0117
chr	794216	794218	0.0117
chr	794218	794241	0.0702
chr	794241	794242	0.0819
chr	794242	794243	0.0351
chr	794243	794248	0.0468
chr	794248	794255	0.0234
chr	794255	794256	0.0936
chr	794256	794262	0.1638
chr	794262	794263	0.1404
chr	794263	794267	0.1638
chr	794267	794268	0.1755
chr	794268	794269	0.2106
chr	794269	794271	0.2223
chr	794271	794273	0.2457
chr	794273	794278	0.234
chr	794278	794279	0.2223
chr	794279	794289	0.1287
chr	794289	794290	0.0702
chr	794290	794291	0.0351
chr	794291	794292	0.0234
chr	794292	794297	0.0351
chr	794297	794298	0.0585
chr	794298	794299	0.0702
chr	794299	794300	0.6435
chr	794300	794305	0.6552
chr	794305	794320	0.6669
chr	794320	794321	0.6552
chr	794321	794322	0.0702
chr	794322	794324	0.0585
chr	794324	794325	0.0468
chr	794326	794332	0.0234
chr	794332	794333	0.0936
chr	794333	794335	0.1053
chr	794335	794336	0.1638
chr	794336	794339	0.1755
chr	794339	794349	0.1872
chr	794349	794351	0.1521
chr	794351	794353	0.1404
chr	794353	794354	0.1287
chr	794354	794355	0.3861
chr	794355	794356	1.8018
chr	794356	794357	1.8837
chr	794357	794358	1.9188
chr	794358	794360	1.9071
chr	794360	794361	1.9656
chr	794361	794362	1.9539
chr	794362	794363	1.9656
chr	794363	794371	1.9773
chr	794371	794374	1.8369
chr	794374	794375	1.7901
chr	794375	794376	1.755
chr	794376	794377	1.287
chr	794377	794378	0.5031
chr	794378	794379	0.3861
chr	794379	794380	0.2106
chr	794380	794381	0.1404
chr	794381	794383	0.1287
chr	794383	794386	0.1404
chr	794386	794387	0.1287
chr	794387	794390	0.0585
chr	794390	794391	0.0468
chr	794391	794392	0.0585
chr	794392	794395	0.0936
chr	794395	794397	0.1755
chr	794397	794398	0.1638
chr	794398	794399	0.8424
chr	794399	794400	1.0062
chr	794400	794401	1.1232
chr	794401	794402	1.4157
chr	794402	794403	2.457
chr	794403	794404	2.4921
chr	794404	794405	2.8782
chr	794405	794407	2.9484
chr	794407	794408	2.9601
chr	794408	794411	2.9952
chr	794411	794413	3.0069
chr	794413	794415	2.9952
chr	794415	794416	2.9835
chr	794416	794417	2.9484
chr	794417	794418	2.9367
chr	794418	794419	2.9133
chr	794419	794420	2.8197
chr	794420	794421	2.7612
chr	794421	794422	2.6325
chr	794422	794423	2.2698
chr	794423	794424	0.7839
chr	794424	794425	0.6903
chr	794425	794426	0.5148
chr	794426	794427	0.3627
chr	794427	794428	0.2925
chr	794428	794429	0.2457
chr	794429	794430	0.1755
chr	794430	794431	0.1287
chr	794431	794432	0.1053
chr	794432	794433	0.0585
chr	794433	794437	0.0117
chr	794458	794465	0.0234
chr	794465	794466	0.0351
chr	794466	794478	0.0468
chr	794478	794485	0.0351
chr	794485	794486	0.0468
chr	794486	794487	0.0936
chr	794487	794488	0.1638
chr	794488	794489	0.1989
chr	794489	794490	0.2106
chr	794490	794492	0.1989
chr	794492	794495	0.234
chr	794495	794497	0.2691
chr	794497	794498	0.2925
chr	794498	794499	1.0647
chr	794499	794500	1.0998
chr	794500	794502	1.1466
chr	794502	794504	1.1583
chr	794504	794508	1.1466
chr	794508	794509	1.1232
chr	794509	794510	1.1115
chr	794510	794511	1.0881
chr	794511	794513	1.0647
chr	794513	794515	1.0413
chr	794515	794516	0.9828
chr	794516	794517	0.9711
chr	794517	794518	0.9945
chr	794518	794519	0.9594
chr	794519	794520	0.3393
chr	794520	794521	0.2106
chr	794521	794522	0.1287
chr	794522	794523	0.1053
chr	794523	794524	0.0936
chr	794524	794525	0.1404
chr	794525	794529	0.2691
chr	794529	794532	0.4797
chr	794532	794534	0.4563
chr	794534	794537	0.4446
chr	794537	794538	0.4329
chr	794538	794543	0.4095
chr	794543	794544	0.3978
chr	794544	794546	0.3861
chr	794546	794547	0.2457
chr	794547	794550	0.2223
chr	794550	794551	0.2106
chr	794564	794566	0.0117
chr	794566	794585	0.0234
chr	794585	794588	0.0117
chr	794590	794603	0.0117
chr	794603	794607	0.0351
chr	794607	794608	0.0585
chr	794608	794612	0.0702
chr	794612	794617	0.0585
chr	794617	794619	0.1053
chr	794619	794624	0.117
chr	794624	794628	0.0936
chr	794628	794629	0.0819
chr	794629	794630	0.117
chr	794630	794631	0.1053
chr	794631	794636	0.117
chr	794636	794637	0.1053
chr	794637	794638	0.0819
chr	794638	794639	0.0702
chr	794639	794644	0.0585
chr	794644	794651	0.0702
chr	794651	794652	0.0585
chr	794652	794653	0.0468
chr	794653	794666	0.0117
chr	794672	794673	0.0936
chr	794673	794689	0.3276
chr	794689	794692	0.351
chr	794692	794693	0.3744
chr	794693	794694	0.3159
chr	794694	794695	0.3042
chr	794695	794696	0.2106
chr	794696	794697	0.1638
chr	794697	794698	0.1287
chr	794698	794701	0.0585
chr	794701	794708	0.0468
chr	794708	794710	0.0234
chr	794710	794724	0.0117
chr	794724	794725	0.0234
chr	794725	794726	0.0351
chr	794726	794728	0.5148
chr	794728	794731	0.5031
chr	794731	794743	0.5382
chr	794743	794744	0.5031
chr	794744	794745	0.6786
chr	794745	794746	1.0296
chr	794746	794747	0.936
chr	794747	794748	0.8892
chr	794748	794749	0.702
chr	794749	794751	0.6552
chr	794751	794761	0.6669
chr	794761	794763	0.6552
chr	794763	794764	0.6435
chr	794764	794765	0.6318
chr	794765	794766	0.4212
chr	794766	794767	0.2925
chr	794767	794768	0.2808
chr	794768	794769	0.1287
chr	794769	794770	0.117
chr	794770	794778	0.0117
chr	794778	794783	0.0234
chr	794783	794784	0.0351
chr	794784	794785	2.1177
chr	794785	794788	2.6091
chr	794788	794802	2.5974
chr	794802	794804	2.5623
chr	794804	794805	2.3517
chr	794805	794806	2.2932
chr	794806	794807	0.2574
chr	794807	794808	0.0702
chr	794808	794809	0.0351
chr	794809	794812	0.0468
chr	794812	794814	0.0585
chr	794814	794815	0.0936
chr	794815	794816	4.0482
chr	794816	794819	4.1418
chr	794819	794828	4.1535
chr	794828	794829	4.1418
chr	794829	794830	4.1184
chr	794830	794831	4.095
chr	794831	794832	4.1301
chr	794832	794833	4.0248
chr	794833	794834	3.744
chr	794834	794835	3.7323
chr	794835	794836	3.6036
chr	794836	794837	2.9952
chr	794837	794838	0.7722
chr	794838	794839	0.5499
chr	794839	794840	0.5265
chr	794840	794841	0.468
chr	794841	794843	0.5499
chr	794843	794844	0.5733
chr	794844	794846	1.2519
chr	794846	794847	1.2987
chr	794847	794848	1.1934
chr	794848	794850	1.6497
chr	794850	794852	1.638
chr	794852	794853	1.5912
chr	794853	794854	1.5444
chr	794854	794855	1.5561
chr	794855	794858	1.5444
chr	794858	794859	1.5327
chr	794859	794860	1.4859
chr	794860	794861	1.4391
chr	794861	794862	1.4157
chr	794862	794863	1.2051
chr	794863	794864	1.0881
chr	794864	794865	0.9243
chr	794865	794866	0.5733
chr	794866	794867	0.5031
chr	794867	794868	0.6669
chr	794868	794869	1.3104
chr	794869	794870	1.1817
chr	794870	794881	1.2051
chr	794881	794882	1.1817
chr	794882	794883	1.3104
chr	794883	794885	1.3221
chr	794885	794886	1.2402
chr	794886	794887	1.0413
chr	794887	794888	0.9711
chr	794888	794889	0.8892
chr	794889	794890	0.468
chr	794890	794891	0.3978
chr	794891	794892	0.3393
chr	794892	794893	0.3744
chr	794893	794894	0.3861
chr	794894	794895	0.3042
chr	794895	794896	0.3744
chr	794896	794900	0.3861
chr	794900	794902	0.4095
chr	794902	794903	0.3159
chr	794903	794904	0.6552
chr	794904	794908	0.6084
chr	794908	794911	0.585
chr	794911	794914	0.5733
chr	794914	794915	0.4914
chr	794915	794917	0.4797
chr	794917	794920	0.468
chr	794920	794921	0.4095
chr	794921	794922	0.3627
chr	794922	794923	0.3276
chr	794923	794924	0.1989
chr	794924	794925	0.2106
chr	794925	794926	0.2808
chr	794926	794927	0.3042
chr	794927	794928	0.4095
chr	794928	794943	0.3042
chr	794943	794944	0.2106
chr	794944	794945	0.1872
chr	794945	794946	0.1404
chr	794946	794947	0.1053
chr	794947	794948	0.0819
chr	794948	794950	0.0585
chr	794950	794952	0.0351
chr	794952	794953	0.0234
chr	794953	794955	0.0117
chr	794959	794966	0.0117
chr	794966	794972	0.0234
chr	794972	794973	0.1755
chr	794973	794975	0.1872
chr	794975	794976	0.1989
chr	794976	794981	0.2223
chr	794981	794991	0.2106
chr	794991	794994	0.1989
chr	794994	794996	0.1755
chr	794996	794997	0.1287
chr	794997	794998	0.117
chr	794998	795010	0.0234
chr	795010	795015	0.0117
chr	795020	795022	0.0117
chr	795022	795023	0.0468
chr	795023	795024	0.0819
chr	795024	795026	0.2223
chr	795026	795029	0.234
chr	795029	795031	0.3393
chr	795031	795032	0.4095
chr	795032	795044	0.4212
chr	795044	795045	0.3744
chr	795045	795046	0.3627
chr	795046	795047	0.2925
chr	795047	795048	0.2457
chr	795048	795049	0.2106
chr	795049	795050	0.1755
chr	795050	795051	0.0351
chr	795051	795053	0.0234
chr	795097	795098	0.0234
chr	795098	795106	0.0351
chr	795106	795116	0.0468
chr	795116	795119	0.0351
chr	795119	795121	0.0234
chr	795121	795123	0.0117
chr	795133	795136	0.0117
chr	795136	795152	0.0234
chr	795152	795153	0.0351
chr	795153	795161	0.0585
chr	795161	795173	0.0468
chr	795173	795175	0.0351
chr	795175	795176	0.0234
chr	795176	795181	0.0117
chr	795181	795186	0.0351
chr	795186	795204	0.0468
chr	795204	795206	0.0585
chr	795206	795207	0.0468
chr	795207	795209	0.0351
chr	795209	795217	0.0117
chr	795217	795219	0.1053
chr	795219	795222	0.117
chr	795222	795224	0.1287
chr	795224	795226	0.117
chr	795226	795235	0.1287
chr	795235	795238	0.1053
chr	795238	795239	0.0702
chr	795239	795242	0.1404
chr	795242	795244	0.1287
chr	795244	795245	0.117
chr	795245	795246	0.1287
chr	795246	795248	0.1755
chr	795248	795250	0.1638
chr	795250	795252	0.1755
chr	795252	795255	0.2223
chr	795255	795258	0.234
chr	795258	795262	0.3042
chr	795262	795264	0.2574
chr	795264	795266	0.2223
chr	795266	795268	0.2106
chr	795268	795274	0.1638
chr	795274	795276	0.1521
chr	795276	795277	0.1404
chr	795277	795279	0.0936
chr	795279	795280	0.0234
chr	795286	795290	0.0468
chr	795290	795291	0.0702
chr	795291	795292	0.702
chr	795292	795307	0.7488
chr	795307	795308	0.7371
chr	795308	795309	0.6903
chr	795309	795310	0.702
chr	795310	795311	0.6786
chr	795311	795312	0.6084
chr	795312	795313	0.5148
chr	795313	795314	0.1287
chr	795314	795315	0.0351
chr	795315	795320	0.0234
chr	795320	795321	0.0117
chr	795321	795327	0.0234
chr	795327	795333	0.0117
chr	795333	795340	0.0234
chr	795340	795348	0.0117
chr	795348	795352	0.0234
chr	795352	795369	0.0468
chr	795369	795370	0.0585
chr	795370	795371	0.3042
chr	795371	795373	0.3627
chr	795373	795374	0.5031
chr	795374	795375	0.4914
chr	795375	795376	0.5265
chr	795376	795390	3.6153
chr	795390	795391	3.5919
chr	795391	795392	3.4632
chr	795392	795393	3.3111
chr	795393	795394	2.9835
chr	795394	795395	2.9016
chr	795395	795396	2.8548
chr	795396	795397	2.7144
chr	795397	795398	2.3283
chr	795398	795399	0.2574
chr	795399	795400	0.0819
chr	795400	795401	0.0468
chr	795401	795402	0.0351
chr	795402	795404	0.0234
chr	795404	795413	0.0351
chr	795413	795414	0.0468
chr	795414	795415	0.0702
chr	795415	795417	0.0936
chr	795417	795419	0.1053
chr	795419	795420	0.9711
chr	795420	795421	1.5912
chr	795421	795425	1.872
chr	795425	795426	1.8603
chr	795426	795429	1.872
chr	795429	795430	1.8837
chr	795430	795435	1.9071
chr	795435	795436	1.8837
chr	795436	795437	1.8603
chr	795437	795438	1.8369
chr	795438	795439	1.8018
chr	795439	795440	1.4391
chr	795440	795441	1.3689
chr	795441	795442	1.053
chr	795442	795443	0.1638
chr	795443	795444	0.117
chr	795444	795445	0.0819
chr	795445	795449	0.0936
chr	795449	795450	0.0819
chr	795450	795451	0.0702
chr	795451	795452	0.1287
chr	795452	795454	2.7963
chr	795454	795460	2.7846
chr	795460	795469	2.8548
chr	795469	795470	2.8197
chr	795470	795472	2.808
chr	795472	795473	2.6559
chr	795473	795474	2.6442
chr	795474	795481	0.1053
chr	795481	795490	0.0351
chr	795490	795491	0.0234
chr	795491	795494	0.0117
chr	795495	795496	0.0234
chr	795496	795497	0.0936
chr	795497	795498	0.1287
chr	795498	795500	0.1638
chr	795500	795501	0.2106
chr	795501	795502	0.3159
chr	795502	795504	0.3276
chr	795504	795505	0.3393
chr	795505	795506	0.3861
chr	795506	795507	0.3978
chr	795507	795508	0.5382
chr	795508	795512	0.5967
chr	795512	795514	0.6201
chr	795514	795516	0.6084
chr	795516	795517	0.5967
chr	795517	795518	0.5733
chr	795518	795519	0.5265
chr	795519	795522	0.5148
chr	795522	795523	0.3978
chr	795523	795524	0.3744
chr	795524	795526	0.3276
chr	795526	795527	0.2691
chr	795527	795528	0.2457
chr	795528	795529	0.2106
chr	795529	795531	0.1287
chr	795531	795534	0.1053
chr	795534	795535	0.117
chr	795535	795536	0.1755
chr	795536	795538	0.1287
chr	795538	795550	0.117
chr	795550	795551	0.1989
chr	795551	795552	0.2106
chr	795552	795556	0.2223
chr	795556	795557	0.1755
chr	795557	795558	0.1521
chr	795558	795559	0.1404
chr	795559	795569	0.1287
chr	795569	795570	0.117
chr	795570	795571	0.1053
chr	795571	795572	0.0936
chr	795572	795574	0.0702
chr	795574	795575	0.0585
chr	795575	795577	0.0351
chr	795577	795579	0.0234
chr	795579	795600	0.0117
chr	795608	795613	0.0117
chr	795613	795622	0.0234
chr	795622	795625	0.0351
chr	795625	795627	0.0468
chr	795627	795628	0.0351
chr	795628	795630	0.0468
chr	795630	795635	0.0819
chr	795635	795640	0.0702
chr	795640	795644	0.0585
chr	795644	795646	0.0468
chr	795646	795650	0.0351
chr	795650	795651	0.0234
chr	795667	795674	0.0585
chr	795674	795687	0.3744
chr	795687	795688	0.3393
chr	795688	795693	0.3159
chr	795693	795694	0.351
chr	795694	795695	0.4446
chr	795695	795696	0.4329
chr	795696	795697	0.351
chr	795697	795698	0.1755
chr	795698	795699	0.1638
chr	795699	795705	0.2574
chr	795705	795715	0.2691
chr	795715	795719	0.2574
chr	795719	795721	0.2457
chr	795721	795722	0.1872
chr	795722	795723	0.117
chr	795723	795724	0.1053
chr	795724	795725	0.0585
chr	795725	795727	0.0234
chr	795727	795728	0.0585
chr	795728	795731	0.0702
chr	795731	795732	0.0585
chr	795732	795747	0.0468
chr	795747	795748	0.0351
chr	795748	795751	0.0117
chr	795796	795797	0.0234
chr	795797	795817	0.0468
chr	795817	795818	0.0117
chr	795826	795827	0.0117
chr	795827	795828	0.0585
chr	795828	795829	0.117
chr	795829	795830	0.1755
chr	795830	795832	0.1872
chr	795832	795833	0.1989
chr	795833	795836	0.234
chr	795836	795842	0.3276
chr	795842	795845	0.3393
chr	795845	795847	0.3276
chr	795847	795848	0.2925
chr	795848	795849	0.2457
chr	795849	795850	0.234
chr	795850	795851	0.1872
chr	795851	795854	0.1755
chr	795854	795855	0.1638
chr	795855	795857	0.1521
chr	795857	795859	0.1287
chr	795859	795860	0.1053
chr	795860	795861	0.117
chr	795861	795862	0.0936
chr	795862	795863	0.0702
chr	795863	795864	0.0468
chr	795864	795866	0.1053
chr	795866	795880	0.0936
chr	795880	795883	0.0819
chr	795883	795884	0.0585
chr	795884	795885	0.0468
chr	795885	795887	0.0351
chr	795887	795888	0.0234
chr	795888	795890	0.0351
chr	795890	795896	0.0117
chr	795896	795900	0.0351
chr	795900	795906	0.0468
chr	795906	795908	0.6669
chr	795908	795910	0.8073
chr	795910	795913	1.0062
chr	795913	795916	1.0647
chr	795916	795918	1.053
chr	795918	795919	1.0413
chr	795919	795920	1.0296
chr	795920	795924	1.0179
chr	795924	795925	0.9711
chr	795925	795926	0.9594
chr	795926	795927	0.9477
chr	795927	795928	0.9126
chr	795928	795929	0.2808
chr	795929	795930	0.2691
chr	795930	795931	0.2457
chr	795931	795932	0.1287
chr	795932	795933	0.0468
chr	795933	795934	0.0351
chr	795934	795935	0.0234
chr	795935	795943	0.0117
chr	795943	795959	0.0702
chr	795959	795964	0.0585
chr	795964	795965	0.0117
chr	795974	795975	0.0117
chr	795975	795976	0.0702
chr	795976	795977	0.1053
chr	795977	795978	0.117
chr	795978	795979	0.1287
chr	795979	795980	1.7784
chr	795980	795993	1.7901
chr	795993	795995	1.7784
chr	795995	795997	1.7667
chr	795997	795998	1.6731
chr	795998	795999	1.6263
chr	795999	796000	1.3923
chr	796000	796001	0.3627
chr	796001	796002	0.0819
chr	796002	796003	0.0702
chr	796006	796007	0.0117
chr	796007	796008	0.0468
chr	796008	796021	0.0702
chr	796021	796023	0.0936
chr	796023	796026	0.5616
chr	796026	796029	0.702
chr	796029	796030	0.6552
chr	796030	796041	0.6435
chr	796041	796042	0.585
chr	796042	796043	0.5031
chr	796043	796044	0.4446
chr	796044	796045	0.3861
chr	796045	796046	0.2925
chr	796046	796047	0.2457
chr	796047	796048	0.1053
chr	796048	796050	0.0234
chr	796059	796063	0.0117
chr	796063	796065	0.0936
chr	796065	796072	0.3276
chr	796072	796081	0.3393
chr	796081	796082	0.3276
chr	796082	796084	0.3159
chr	796084	796085	0.2925
chr	796085	796086	0.2106
chr	796086	796087	0.0351
chr	796100	796125	0.0234
chr	796125	796126	0.0117
chr	796126	796127	0.0234
chr	796127	796132	0.0585
chr	796132	796136	0.1053
chr	796136	796141	0.1287
chr	796141	796146	0.1404
chr	796146	796147	0.1638
chr	796147	796148	0.1755
chr	796148	796151	0.1521
chr	796151	796152	0.234
chr	796152	796153	0.6318
chr	796153	796155	1.2519
chr	796155	796156	1.2402
chr	796156	796159	1.5561
chr	796159	796166	1.5327
chr	796166	796167	1.521
chr	796167	796170	1.5093
chr	796170	796171	1.4742
chr	796171	796172	1.1583
chr	796172	796173	1.0881
chr	796173	796174	1.1466
chr	796174	796175	0.7839
chr	796175	796176	0.7254
chr	796176	796177	0.3861
chr	796177	796178	0.2106
chr	796178	796179	0.1638
chr	796179	796180	0.1287
chr	796180	796183	0.0936
chr	796183	796184	0.1053
chr	796184	796185	0.1287
chr	796185	796188	0.4563
chr	796188	796194	0.468
chr	796194	796195	0.4212
chr	796195	796197	0.4329
chr	796197	796198	0.4212
chr	796198	796199	0.4095
chr	796199	796203	0.3978
chr	796203	796204	0.3861
chr	796204	796205	0.3744
chr	796205	796206	0.3159
chr	796206	796207	0.0585
chr	796207	796209	0.0468
chr	796209	796210	0.0351
chr	796210	796218	0.0234
chr	796218	796219	0.0468
chr	796219	796228	0.0351
chr	796228	796230	0.0468
chr	796230	796231	0.1872
chr	796231	796232	0.2223
chr	796232	796233	0.3627
chr	796233	796234	1.0062
chr	796234	796240	1.0881
chr	796240	796243	1.4508
chr	796243	796249	1.4391
chr	796249	796250	1.4157
chr	796250	796251	1.3923
chr	796251	796252	1.2636
chr	796252	796253	1.1817
chr	796253	796254	1.0413
chr	796254	796255	0.8541
chr	796255	796256	0.702
chr	796256	796257	0.6903
chr	796257	796259	0.5616
chr	796259	796260	0.4095
chr	796260	796261	0.3627
chr	796261	796262	0.1287
chr	796262	796263	0.0351
chr	796263	796282	0.0234
chr	796282	796283	0.0702
chr	796283	796284	0.3042
chr	796284	796285	0.3627
chr	796285	796287	0.468
chr	796287	796289	0.6318
chr	796289	796296	2.0475
chr	796296	796301	2.0592
chr	796301	796302	2.0124
chr	796302	796304	1.9773
chr	796304	796305	1.9422
chr	796305	796306	1.8837
chr	796306	796307	1.6614
chr	796307	796308	1.638
chr	796308	796309	1.5561
chr	796309	796310	1.4391
chr	796310	796311	0.7254
chr	796311	796312	0.351
chr	796312	796313	0.2925
chr	796313	796314	0.234
chr	796314	796315	0.1053
chr	796315	796316	0.0468
chr	796316	796318	0.0117
chr	796329	796350	0.0117
chr	796350	796370	0.0351
chr	796370	796371	0.0585
chr	796371	796372	0.0468
chr	796372	796385	0.0234
chr	796385	796395	0.0351
chr	796395	796397	0.0468
chr	796397	796400	0.1053
chr	796400	796402	0.0936
chr	796402	796403	0.1053
chr	796403	796408	0.0936
chr	796408	796409	0.1521
chr	796409	796410	0.1638
chr	796410	796416	0.1521
chr	796416	796417	0.1989
chr	796417	796419	0.2106
chr	796419	796420	0.234
chr	796420	796421	0.2574
chr	796421	796422	0.2457
chr	796422	796423	0.2574
chr	796423	796425	0.2457
chr	796425	796428	0.2223
chr	796428	796434	0.1755
chr	796434	796435	0.1638
chr	796435	796437	0.4446
chr	796437	796438	0.3861
chr	796438	796439	0.3744
chr	796439	796440	0.3276
chr	796440	796442	0.351
chr	796442	796447	0.6786
chr	796447	796448	0.6903
chr	796448	796455	0.702
chr	796455	796457	0.6552
chr	796457	796458	0.4095
chr	796458	796459	0.3978
chr	796459	796460	0.3744
chr	796460	796461	0.3627
chr	796461	796462	0.3276
chr	796462	796463	0.2808
chr	796463	796464	0.2574
chr	796464	796465	0.2223
chr	796465	796466	0.0702
chr	796466	796468	0.0585
chr	796468	796469	0.0117
chr	796493	796495	0.0117
chr	796495	796508	0.0234
chr	796508	796509	0.0468
chr	796509	796514	0.0702
chr	796514	796515	0.0468
chr	796515	796517	0.1404
chr	796517	796522	0.1521
chr	796522	796528	0.1638
chr	796528	796529	0.1404
chr	796529	796533	0.1287
chr	796533	796536	0.1053
chr	796536	796537	0.0702
chr	796537	796538	0.0234
chr	796538	796539	0.0117
chr	796550	796554	0.0117
chr	796554	796555	0.0234
chr	796555	796559	0.0351
chr	796559	796560	0.0468
chr	796560	796563	0.0585
chr	796563	796574	0.0819
chr	796574	796577	0.0936
chr	796577	796578	0.0819
chr	796578	796579	0.1053
chr	796579	796582	0.0936
chr	796582	796583	0.0819
chr	796583	796585	0.0702
chr	796585	796591	0.0468
chr	796591	796597	0.0702
chr	796597	796598	0.0468
chr	796598	796599	0.0585
chr	796599	796605	0.0351
chr	796605	796611	0.0585
chr	796611	796618	0.0351
chr	796618	796623	0.0234
chr	796623	796628	0.0585
chr	796628	796632	0.0702
chr	796632	796644	0.0468
chr	796644	796650	0.0117
chr	796683	796685	0.0117
chr	796685	796692	0.0468
chr	796692	796699	0.0702
chr	796699	796701	0.0819
chr	796701	796702	0.0702
chr	796702	796703	0.0468
chr	796703	796708	0.0351
chr	796708	796710	0.0468
chr	796710	796713	0.0351
chr	796713	796716	0.0936
chr	796716	796729	0.0819
chr	796729	796731	0.117
chr	796731	796732	0.1053
chr	796732	796733	0.2106
chr	796733	796734	0.5967
chr	796734	796735	0.585
chr	796735	796738	0.5616
chr	796738	796742	0.5733
chr	796742	796743	1.2402
chr	796743	796745	1.2519
chr	796745	796747	1.4508
chr	796747	796748	1.6965
chr	796748	796749	1.7199
chr	796749	796750	1.7784
chr	796750	796751	1.7901
chr	796751	796752	2.1528
chr	796752	796754	2.1411
chr	796754	796755	2.0943
chr	796755	796756	1.8369
chr	796756	796757	1.7901
chr	796757	796758	1.7199
chr	796758	796759	1.7082
chr	796759	796761	1.6965
chr	796761	796762	1.6263
chr	796762	796763	1.5795
chr	796763	796764	1.521
chr	796764	796765	1.0647
chr	796765	796766	1.0062
chr	796766	796767	0.8892
chr	796767	796768	0.8541
chr	796768	796769	0.6318
chr	796769	796770	0.5967
chr	796770	796772	0.585
chr	796772	796773	0.4329
chr	796773	796774	0.3744
chr	796774	796775	0.2574
chr	796775	796776	0.2457
chr	796776	796777	0.2106
chr	796777	796778	0.1989
chr	796778	796783	0.2106
chr	796783	796784	0.1989
chr	796784	796785	0.1755
chr	796785	796786	0.1638
chr	796786	796789	0.1287
chr	796789	796791	0.4446
chr	796791	796793	0.4563
chr	796793	796795	0.4212
chr	796795	796796	0.3744
chr	796796	796799	0.351
chr	796799	796807	0.3393
chr	796807	796809	0.3159
chr	796809	796810	0.2691
chr	796810	796811	0.2457
chr	796811	796812	0.0234
chr	796812	796814	0.0117
chr	796814	796816	0.0585
chr	796816	796818	0.0936
chr	796818	796829	0.1404
chr	796829	796834	0.1287
chr	796834	796835	0.117
chr	796835	796836	0.0819
chr	796836	796838	0.0351
chr	796838	796840	0.0234
chr	796840	796841	0.0117
chr	796842	796854	0.0117
chr	796854	796858	0.0234
chr	796858	796863	0.0351
chr	796863	796864	0.0234
chr	796864	796865	0.0351
chr	796865	796871	0.0585
chr	796871	796880	0.0468
chr	796880	796887	0.0351
chr	796887	796889	0.0117
chr	796911	796912	0.0468
chr	796912	796913	0.0702
chr	796913	796914	0.0936
chr	796914	796915	0.1287
chr	796915	796916	0.2691
chr	796916	796917	0.3042
chr	796917	796922	0.3393
chr	796922	796923	0.351
chr	796923	796925	0.468
chr	796925	796926	0.4797
chr	796926	796927	0.5031
chr	796927	796928	0.6435
chr	796928	796929	0.7956
chr	796929	796934	0.8307
chr	796934	796937	0.7254
chr	796937	796938	0.6903
chr	796938	796939	0.6786
chr	796939	796940	0.6903
chr	796940	796941	0.8775
chr	796941	796942	1.1466
chr	796942	796943	1.1115
chr	796943	796944	1.0764
chr	796944	796945	1.053
chr	796945	796946	1.0413
chr	796946	796947	0.9828
chr	796947	796948	0.9945
chr	796948	796949	0.9828
chr	796949	796950	0.8892
chr	796950	796951	1.2753
chr	796951	796952	1.287
chr	796952	796954	1.2519
chr	796954	796956	1.2402
chr	796956	796958	1.2051
chr	796958	796959	1.1934
chr	796959	796960	1.1817
chr	796960	796961	1.17
chr	796961	796962	1.1583
chr	796962	796963	0.8775
chr	796963	796965	0.7371
chr	796965	796966	0.7254
chr	796966	796967	0.702
chr	796967	796968	0.6669
chr	796968	796969	0.5616
chr	796969	796970	0.4797
chr	796970	796971	0.1638
chr	796971	796972	0.1404
chr	796972	796975	0.0234
chr	796975	796976	0.0117
chr	796984	796986	0.0117
chr	796986	796992	0.0234
chr	796992	796993	0.0468
chr	796993	797001	0.0585
chr	797001	797004	0.0702
chr	797004	797005	0.2925
chr	797005	797006	0.3042
chr	797006	797010	0.2925
chr	797010	797011	0.3042
chr	797011	797013	0.5967
chr	797013	797014	0.585
chr	797014	797015	0.5733
chr	797015	797019	0.585
chr	797019	797020	0.5967
chr	797020	797021	0.6318
chr	797021	797024	0.6201
chr	797024	797025	0.5733
chr	797025	797026	0.5616
chr	797026	797027	0.4095
chr	797027	797029	0.3744
chr	797029	797032	0.351
chr	797032	797033	0.2457
chr	797033	797034	0.2106
chr	797034	797035	0.1521
chr	797035	797036	0.0936
chr	797036	797037	0.0819
chr	797037	797038	0.0702
chr	797038	797039	0.0468
chr	797039	797041	0.0351
chr	797048	797049	0.0936
chr	797049	797054	0.117
chr	797054	797055	3.4632
chr	797055	797058	3.4749
chr	797058	797059	3.4866
chr	797059	797060	3.51
chr	797060	797061	3.5685
chr	797061	797069	3.6036
chr	797069	797070	3.5802
chr	797070	797072	3.5217
chr	797072	797073	3.159
chr	797073	797074	3.1473
chr	797074	797075	2.6793
chr	797075	797076	0.6669
chr	797076	797077	0.2808
chr	797077	797078	0.2457
chr	797078	797079	0.2106
chr	797079	797081	0.1755
chr	797081	797082	0.0936
chr	797082	797085	0.0351
chr	797085	797087	0.0702
chr	797087	797088	0.0819
chr	797088	797089	0.1404
chr	797089	797101	0.1287
chr	797101	797104	0.117
chr	797104	797105	0.0936
chr	797105	797107	0.1053
chr	797107	797108	0.0936
chr	797108	797110	0.0819
chr	797110	797111	0.0702
chr	797111	797112	0.0585
chr	797112	797127	0.0468
chr	797127	797130	0.0351
chr	797130	797134	0.0234
chr	797134	797137	0.0117
chr	797151	797152	0.0234
chr	797152	797153	0.2457
chr	797153	797156	0.2808
chr	797156	797157	0.3276
chr	797157	797158	0.351
chr	797158	797159	0.5616
chr	797159	797163	0.585
chr	797163	797166	0.6552
chr	797166	797167	2.106
chr	797167	797169	2.1294
chr	797169	797170	2.1411
chr	797170	797171	2.1528
chr	797171	797173	1.9656
chr	797173	797174	1.9773
chr	797174	797175	1.9656
chr	797175	797176	1.8837
chr	797176	797177	1.872
chr	797177	797178	1.8603
chr	797178	797179	1.8135
chr	797179	797180	1.7316
chr	797180	797183	1.6146
chr	797183	797184	1.6029
chr	797184	797185	1.5912
chr	797185	797186	1.5678
chr	797186	797187	1.4274
chr	797187	797188	1.1583
chr	797188	797189	0.1521
chr	797189	797190	0.0585
chr	797190	797191	0.0468
chr	797191	797192	0.0351
chr	797192	797193	0.0234
chr	797200	797202	0.0117
chr	797202	797203	0.5616
chr	797203	797209	0.5733
chr	797209	797219	0.5967
chr	797219	797221	0.585
chr	797221	797222	0.5733
chr	797222	797223	0.5499
chr	797223	797225	0.0351
chr	797225	797236	0.0234
chr	797246	797255	0.0117
chr	797255	797258	0.0585
chr	797258	797260	0.1638
chr	797260	797261	0.1872
chr	797261	797266	0.1989
chr	797266	797277	0.1872
chr	797277	797279	0.1755
chr	797279	797280	0.1638
chr	797280	797281	0.0819
chr	797281	797282	0.0702
chr	797282	797285	0.0468
chr	797285	797288	0.0351
chr	797288	797293	0.0468
chr	797293	797294	1.0062
chr	797294	797295	1.0296
chr	797295	797299	1.1115
chr	797299	797304	1.1349
chr	797304	797307	1.1232
chr	797307	797309	1.1115
chr	797309	797310	1.0998
chr	797310	797312	1.0881
chr	797312	797313	1.053
chr	797313	797315	1.0179
chr	797315	797316	0.1872
chr	797316	797317	0.1755
chr	797317	797318	0.1989
chr	797318	797319	0.1521
chr	797319	797338	0.117
chr	797338	797343	0.0117
chr	797370	797391	0.0117
chr	797393	797394	0.0117
chr	797394	797396	0.1287
chr	797396	797414	0.1404
chr	797414	797415	0.1053
chr	797415	797416	0.0585
chr	797472	797473	0.0117
chr	797473	797474	4.1301
chr	797474	797477	4.1535
chr	797477	797478	4.1652
chr	797478	797490	4.2588
chr	797490	797492	4.2237
chr	797492	797493	4.2003
chr	797493	797494	3.8961
chr	797494	797495	2.6091
chr	797495	797496	0.1404
chr	797496	797497	0.1521
chr	797497	797498	0.117
chr	797498	797499	0.0936
chr	797499	797504	0.0468
chr	797504	797505	0.0585
chr	797505	797506	0.1521
chr	797506	797507	0.1989
chr	797507	797511	0.5148
chr	797511	797514	0.5382
chr	797514	797516	0.5733
chr	797516	797517	0.7137
chr	797517	797520	1.2051
chr	797520	797521	1.2168
chr	797521	797522	1.2051
chr	797522	797524	1.287
chr	797524	797525	1.2753
chr	797525	797526	1.2636
chr	797526	797527	1.2519
chr	797527	797528	1.2168
chr	797528	797529	0.936
chr	797529	797531	0.8775
chr	797531	797535	0.7956
chr	797535	797536	0.7839
chr	797536	797537	0.7605
chr	797537	797538	0.6786
chr	797538	797539	0.2808
chr	797539	797541	0.234
chr	797541	797542	0.1638
chr	797542	797543	0.0936
chr	797543	797544	0.0468
chr	797544	797556	1.4625
chr	797556	797557	1.521
chr	797557	797558	1.5444
chr	797558	797559	1.7082
chr	797559	797560	1.7433
chr	797560	797561	1.7199
chr	797561	797562	1.6848
chr	797562	797563	1.6497
chr	797563	797564	1.6263
chr	797564	797565	1.5561
chr	797565	797566	1.1934
chr	797566	797567	1.0413
chr	797567	797569	0.3042
chr	797569	797574	0.2925
chr	797574	797579	0.2574
chr	797579	797580	0.1755
chr	797580	797590	0.0117
chr	797602	797603	0.4329
chr	797603	797605	0.5499
chr	797605	797614	0.5733
chr	797614	797615	0.6903
chr	797615	797621	1.8603
chr	797621	797623	1.8486
chr	797623	797624	1.8369
chr	797624	797625	1.3572
chr	797625	797626	1.3455
chr	797626	797627	1.3338
chr	797627	797629	1.3104
chr	797629	797630	1.2987
chr	797630	797631	1.287
chr	797631	797632	1.3689
chr	797632	797634	1.3572
chr	797634	797635	1.2987
chr	797635	797636	1.1934
chr	797636	797637	0.3978
chr	797637	797640	0.117
chr	797640	797641	0.1053
chr	797641	797642	0.4914
chr	797642	797643	0.4797
chr	797643	797648	0.7371
chr	797648	797649	0.7254
chr	797649	797651	0.7371
chr	797651	797653	0.7254
chr	797653	797657	0.6552
chr	797657	797661	0.6435
chr	797661	797662	0.6318
chr	797662	797663	0.3861
chr	797663	797664	0.351
chr	797664	797665	0.0819
chr	797685	797686	0.0117
chr	797686	797687	14.04
chr	797687	797688	14.0517
chr	797688	797689	14.0751
chr	797689	797693	14.0868
chr	797693	797695	14.0985
chr	797695	797703	14.1219
chr	797703	797704	14.0049
chr	797704	797705	13.9113
chr	797705	797706	13.8879
chr	797706	797707	13.3029
chr	797707	797708	12.3318
chr	797708	797709	11.5479
chr	797709	797710	10.6119
chr	797710	797711	9.7812
chr	797711	797712	3.4047
chr	797712	797713	1.3689
chr	797713	797714	0.0585
chr	797714	797715	0.0117
chr	797737	797738	0.0117
chr	797738	797757	0.0234
chr	797757	797767	0.0117
chr	797827	797848	0.3042
chr	797848	797849	0.1521
chr	797875	797895	0.0351
chr	797895	797896	0.0234
chr	797896	797899	0.0117
chr	797899	797921	0.0234
chr	797928	797929	0.1287
chr	797929	797945	0.2457
chr	797945	797946	0.234
chr	797946	797947	0.2223
chr	797947	797948	0.1755
chr	797948	797949	0.1638
chr	797949	797950	0.117
chr	797950	797951	0.0936
chr	797951	797952	0.0234
chr	797953	797958	0.0234
chr	797958	797959	0.0351
chr	797959	797972	0.0468
chr	797972	797973	0.0819
chr	797973	797978	0.0936
chr	797978	797979	0.0585
chr	797979	797989	0.0468
chr	797989	797992	0.0585
chr	797992	797993	0.117
chr	797993	797994	0.1053
chr	797994	798010	0.0819
chr	798010	798011	0.1053
chr	798011	798013	0.0936
chr	798013	798027	0.0234
chr	798027	798032	0.0117
chr	798037	798039	0.0117
chr	798039	798044	0.0351
chr	798044	798049	0.0468
chr	798049	798059	0.0819
chr	798059	798062	0.0585
chr	798062	798064	0.0468
chr	798064	798065	0.0585
chr	798065	798066	0.0468
chr	798066	798067	0.0702
chr	798067	798068	0.1053
chr	798068	798088	0.1521
chr	798088	798089	0.1404
chr	798089	798091	0.1053
chr	798091	798092	0.0351
chr	798092	798093	0.0234
chr	798093	798096	0.0117
chr	798124	798134	0.0117
chr	798134	798144	0.0234
chr	798144	798154	0.0117
chr	798154	798155	0.0234
chr	798155	798174	0.0468
chr	798174	798177	0.0351
chr	798177	798180	0.0117
chr	798212	798217	0.0936
chr	798217	798224	0.1053
chr	798224	798225	0.1287
chr	798225	798233	0.1404
chr	798233	798234	0.117
chr	798234	798236	0.0585
chr	798236	798240	0.0468
chr	798240	798247	0.0351
chr	798247	798250	0.0234
chr	798250	798251	0.0117
chr	798263	798285	0.0117
chr	798326	798347	0.0117
chr	798393	798409	0.0117
chr	798485	798487	0.0234
chr	798487	798488	0.0585
chr	798488	798498	0.0936
chr	798498	798502	0.1053
chr	798502	798506	0.117
chr	798506	798507	0.1053
chr	798507	798509	0.0819
chr	798509	798510	0.0702
chr	798510	798512	0.0468
chr	798512	798515	0.0702
chr	798515	798517	0.0468
chr	798517	798527	0.0585
chr	798527	798528	0.0468
chr	798528	798533	0.0351
chr	798533	798535	0.0234
chr	798535	798539	0.0117
chr	798541	798547	0.0117
chr	798547	798562	0.0234
chr	798562	798566	0.0117
chr	798651	798671	0.0117
chr	798671	798672	0.0936
chr	798672	798688	0.0819
chr	798688	798691	0.0702
chr	798691	798692	0.0585
chr	798715	798725	0.0351
chr	798725	798727	0.0819
chr	798727	798738	0.0936
chr	798738	798740	0.0819
chr	798740	798743	0.0585
chr	798743	798744	0.0468
chr	798744	798745	0.0351
chr	798745	798747	0.0117
chr	798768	798769	0.1872
chr	798769	798789	0.234
chr	798789	798790	0.1404
chr	798790	798791	0.0585
chr	798791	798792	0.0117
chr	798806	798809	0.0117
chr	798809	798810	0.0234
chr	798810	798812	0.0351
chr	798812	798828	0.0468
chr	798828	798829	0.3744
chr	798829	798830	0.3627
chr	798830	798831	0.4329
chr	798831	798832	0.4212
chr	798832	798833	0.4095
chr	798833	798848	0.3978
chr	798848	798849	0.3861
chr	798849	798850	0.2574
chr	798850	798851	0.0234
chr	798851	798859	0.0117
chr	798859	798862	0.0351
chr	798862	798870	0.0468
chr	798870	798883	0.0351
chr	798883	798884	0.0234
chr	798884	798888	0.0117
chr	798942	798964	0.0117
chr	799042	799043	0.0702
chr	799043	799056	0.0936
chr	799056	799057	0.1053
chr	799057	799060	0.117
chr	799060	799061	0.0936
chr	799061	799063	0.0819
chr	799063	799064	0.0702
chr	799064	799065	0.0585
chr	799065	799072	0.0468
chr	799072	799073	0.0702
chr	799073	799079	0.0585
chr	799079	799080	0.0468
chr	799080	799085	0.0585
chr	799085	799086	0.0468
chr	799086	799092	0.0351
chr	799092	799093	0.0234
chr	799093	799101	0.0702
chr	799101	799113	0.0585
chr	799113	799115	0.0468
chr	799115	799117	0.0234
chr	799117	799119	0.0117
chr	799182	799199	0.0117
chr	799199	799205	0.0234
chr	799205	799225	0.0117
chr	799457	799479	0.0234
chr	799825	799845	0.0117
chr	800405	800425	0.0117
chr	800427	800449	0.0117
chr	800855	800876	0.0117
chr	801475	801492	0.0234
chr	801492	801497	0.0117
chr	801518	801540	0.0234
chr	802070	802090	0.0117
chr	802304	802305	0.0234
chr	802305	802310	0.0351
chr	802310	802326	0.0702
chr	802326	802327	0.0468
chr	802327	802330	0.0351
chr	802330	802331	0.0702
chr	802331	802350	0.0468
chr	802350	802351	0.0234
chr	802385	802407	0.0117
chr	802492	802496	0.0117
chr	802496	802513	0.0234
chr	802513	802519	0.0117
chr	802961	802963	0.0117
chr	802963	802982	0.0234
chr	802982	802985	0.0117
chr	803021	803044	0.0234
chr	803057	803080	0.0117
chr	803166	803188	0.0117
chr	803212	803213	0.0117
chr	803213	803233	0.0702
chr	803233	803234	0.0585
chr	803389	803410	0.0117
chr	803506	803526	0.0117
chr	803548	803564	0.0117
chr	803565	803583	0.0117
chr	803619	803620	0.0234
chr	803620	803625	0.0351
chr	803625	803628	0.0468
chr	803628	803631	0.0585
chr	803631	803637	0.0819
chr	803637	803640	0.0702
chr	803640	803644	0.0585
chr	803644	803647	0.0468
chr	803647	803653	0.0234
chr	803707	803713	0.0117
chr	803713	803727	0.0234
chr	803727	803735	0.0117
chr	803768	803775	0.0117
chr	803775	803776	0.0351
chr	803776	803790	0.0585
chr	803790	803795	0.0468
chr	803795	803797	0.0117
chr	803797	803819	0.0468
chr	803839	803845	0.0117
chr	803845	803846	0.0468
chr	803846	803862	0.0819
chr	803862	803866	0.0702
chr	803866	803867	0.0585
chr	803867	803870	0.0468
chr	803870	803872	0.0117
chr	803872	803889	0.0234
chr	803889	803899	0.0117
chr	803952	803953	0.0234
chr	803953	803954	0.0468
chr	803954	803969	0.0585
chr	803969	803973	0.0468
chr	803973	803974	0.0234
chr	804002	804022	0.0234
chr	804128	804138	0.0234
chr	804138	804150	0.1638
chr	804150	804151	0.1521
chr	804151	804160	0.1404
chr	804179	804181	0.0117
chr	804181	804191	0.0468
chr	804191	804192	0.0819
chr	804192	804193	0.0936
chr	804193	804201	0.117
chr	804201	804202	0.1053
chr	804202	804206	0.0936
chr	804206	804212	0.0702
chr	804212	804213	0.0585
chr	804213	804214	0.0351
chr	804256	804279	0.0117
chr	804299	804311	0.0234
chr	804311	804320	0.0585
chr	804320	804321	0.0468
chr	804321	804330	0.0351
chr	804330	804331	0.0234
chr	804366	804367	0.0234
chr	804367	804368	2.6442
chr	804368	804372	2.6559
chr	804372	804383	2.6676
chr	804383	804384	2.5857
chr	804384	804385	2.574
chr	804385	804386	2.5155
chr	804386	804387	2.457
chr	804387	804388	2.0475
chr	804388	804389	0.5265
chr	804389	804391	0.1989
chr	804391	804394	0.1872
chr	804394	804398	0.1755
chr	804398	804399	0.1521
chr	804399	804400	0.117
chr	804400	804401	0.1053
chr	804418	804423	0.0702
chr	804423	804434	0.0819
chr	804434	804443	0.0117
chr	804443	804444	0.0234
chr	804444	804450	0.0468
chr	804450	804451	0.0585
chr	804451	804464	0.0468
chr	804464	804468	0.0351
chr	804468	804469	0.0234
chr	804469	804472	0.0117
chr	804505	804506	0.0234
chr	804506	804507	0.0468
chr	804507	804524	0.0819
chr	804524	804525	0.0702
chr	804525	804526	0.0585
chr	804526	804527	0.0351
chr	804527	804528	0.0234
chr	804638	804657	0.0117
chr	804682	804704	0.0117
chr	804725	804744	0.0117
chr	804744	804745	0.0234
chr	804745	804748	0.0585
chr	804748	804766	0.0468
chr	804766	804767	0.0351
chr	804874	804895	0.0234
chr	805099	805120	0.0234
chr	805120	805122	0.0117
chr	805183	805187	0.0117
chr	805187	805207	0.0234
chr	805207	805209	0.0117
chr	805225	805246	0.0117
chr	805247	805248	0.0117
chr	805248	805265	0.0234
chr	805265	805266	0.0117
chr	805324	805329	0.0117
chr	805329	805344	0.0702
chr	805344	805351	0.0585
chr	805366	805369	0.0234
chr	805369	805377	0.0468
chr	805377	805387	0.0585
chr	805387	805389	0.0351
chr	805389	805397	0.0117
chr	805425	805434	0.1404
chr	805434	805441	0.1521
chr	805441	805444	0.1404
chr	805444	805445	0.1287
chr	805445	805446	0.117
chr	805446	805447	0.1053
chr	805447	805448	0.0468
chr	805448	805450	0.0351
chr	805450	805451	0.0117
chr	805453	805455	0.0819
chr	805455	805459	0.0936
chr	805459	805471	0.117
chr	805471	805474	0.1053
chr	805474	805475	0.0936
chr	805475	805476	0.0468
chr	805476	805481	0.0351
chr	805481	805482	0.0234
chr	805482	805497	0.0117
chr	805539	805545	0.0351
chr	805545	805546	0.1053
chr	805546	805550	1.3923
chr	805550	805561	1.4157
chr	805561	805563	1.3806
chr	805563	805565	1.3572
chr	805565	805566	1.287
chr	805566	805567	1.2636
chr	805567	805568	0.3276
chr	805568	805569	0.2808
chr	805569	805570	0.2106
chr	805570	805571	0.1989
chr	805571	805572	0.1872
chr	805572	805573	0.1755
chr	805589	805611	0.0117
chr	805619	805620	0.3861
chr	805620	805621	0.4914
chr	805621	805626	0.5031
chr	805626	805639	0.6552
chr	805639	805640	0.5733
chr	805640	805641	0.3159
chr	805641	805645	0.1638
chr	805645	805647	0.1287
chr	805647	805649	0.1053
chr	805649	805650	0.0468
chr	805650	805652	0.0234
chr	805652	805653	0.0117
chr	805666	805678	0.0117
chr	805678	805683	0.0936
chr	805683	805688	0.4797
chr	805688	805693	0.5733
chr	805693	805694	0.5616
chr	805694	805699	0.5499
chr	805699	805701	0.5148
chr	805701	805702	0.4914
chr	805702	805703	0.4797
chr	805703	805704	0.351
chr	805704	805705	0.3276
chr	805705	805710	0.0819
chr	805715	805738	0.0117
chr	805780	805796	0.0234
chr	805796	805797	0.0351
chr	805797	805799	0.2457
chr	805799	805801	0.3042
chr	805801	805814	0.2925
chr	805814	805817	0.2574
chr	805817	805818	0.234
chr	805818	805819	0.0585
chr	805819	805820	0.0234
chr	805820	805823	0.0117
chr	805848	805869	0.0117
chr	805963	805966	0.0117
chr	805966	805984	0.0234
chr	805984	805985	0.0117
chr	805991	806010	1.2168
chr	806010	806011	1.17
chr	806011	806012	0.7137
chr	806012	806013	0.4329
chr	806013	806018	0.0117
chr	806018	806025	0.0234
chr	806025	806038	0.0819
chr	806038	806044	0.0585
chr	806044	806045	0.0468
chr	806045	806046	0.0351
chr	806099	806106	0.0234
chr	806106	806108	0.0702
chr	806108	806123	0.0936
chr	806123	806126	0.0702
chr	806126	806127	0.0585
chr	806127	806128	0.0468
chr	806128	806130	0.0351
chr	806187	806188	0.0117
chr	806188	806189	0.0234
chr	806189	806190	0.7488
chr	806190	806192	1.5561
chr	806192	806197	1.5795
chr	806197	806199	1.5912
chr	806199	806207	2.4219
chr	806207	806209	2.2464
chr	806209	806210	2.223
chr	806210	806211	2.1645
chr	806211	806212	1.0179
chr	806212	806213	0.9126
chr	806213	806214	0.9009
chr	806214	806216	0.8541
chr	806216	806218	0.8424
chr	806218	806219	0.8307
chr	806219	806220	0.819
chr	806220	806221	0.5031
chr	806227	806235	0.0234
chr	806235	806237	0.0351
chr	806237	806238	0.5265
chr	806238	806239	0.5382
chr	806239	806246	0.5499
chr	806246	806247	0.5382
chr	806247	806254	0.5265
chr	806254	806255	0.5148
chr	806255	806256	0.4914
chr	806256	806257	0.4797
chr	806257	806258	0.3978
chr	806258	806259	0.3393
chr	806259	806260	0.0351
chr	806260	806262	0.0234
chr	806262	806264	0.0351
chr	806264	806266	0.0234
chr	806266	806267	0.0468
chr	806267	806272	0.0585
chr	806272	806278	0.5499
chr	806278	806279	0.5382
chr	806279	806285	0.5265
chr	806285	806286	0.5148
chr	806286	806287	0.5031
chr	806287	806289	0.4914
chr	806289	806291	0.4797
chr	806291	806292	0.4563
chr	806292	806293	0.4212
chr	806293	806294	0.1872
chr	806294	806295	0.2691
chr	806295	806302	0.1287
chr	806302	806305	0.1404
chr	806305	806311	0.1521
chr	806311	806315	0.1638
chr	806315	806316	0.0468
chr	806316	806322	0.0351
chr	806322	806327	0.0234
chr	806327	806332	0.0117
chr	806362	806365	0.0468
chr	806365	806383	0.0702
chr	806383	806384	0.0819
chr	806384	806385	0.234
chr	806385	806386	0.1872
chr	806386	806387	0.7839
chr	806387	806388	0.7722
chr	806388	806401	0.7605
chr	806401	806402	0.7488
chr	806402	806404	0.7605
chr	806404	806405	0.7371
chr	806405	806406	0.6786
chr	806406	806407	0.6318
chr	806407	806408	0.5148
chr	806408	806409	0.0351
chr	806414	806415	0.0117
chr	806415	806421	0.0468
chr	806421	806422	0.0702
chr	806422	806435	0.1053
chr	806435	806436	0.0936
chr	806436	806439	0.0702
chr	806439	806441	0.1287
chr	806441	806443	0.117
chr	806443	806455	0.3276
chr	806455	806458	0.3159
chr	806458	806460	0.3042
chr	806460	806461	0.2925
chr	806461	806462	0.2808
chr	806462	806465	0.234
chr	806465	806466	0.1755
chr	806466	806467	0.1053
chr	806467	806471	0.0702
chr	806471	806472	0.3744
chr	806472	806480	0.5031
chr	806480	806482	0.4914
chr	806482	806483	0.468
chr	806483	806490	0.4563
chr	806490	806491	0.1872
chr	806491	806492	0.1521
chr	806492	806493	0.1053
chr	806493	806494	0.0702
chr	806494	806495	0.0585
chr	806495	806496	0.0468
chr	806496	806497	0.0234
chr	806500	806501	0.0117
chr	806501	806502	0.0234
chr	806502	806503	0.1638
chr	806503	806504	0.2808
chr	806504	806505	0.3276
chr	806505	806507	0.3627
chr	806507	806520	0.3744
chr	806520	806522	0.3627
chr	806522	806523	0.2457
chr	806523	806524	0.1989
chr	806524	806525	0.1404
chr	806525	806526	0.0468
chr	806526	806527	0.0351
chr	806527	806528	0.0117
chr	806557	806561	0.0585
chr	806561	806562	0.0702
chr	806562	806563	0.117
chr	806563	806564	0.1287
chr	806564	806579	0.1404
chr	806579	806583	0.117
chr	806583	806586	0.0234
chr	806586	806591	0.0117
chr	806613	806629	0.0117
chr	806629	806633	0.0234
chr	806633	806650	0.6201
chr	806650	806651	0.5967
chr	806651	806652	0.5733
chr	806652	806653	0.5616
chr	806653	806654	0.5382
chr	806654	806655	0.4212
chr	806655	806656	0.2691
chr	806656	806657	0.2106
chr	806657	806658	0.1872
chr	806658	806659	0.1638
chr	806659	806661	0.1404
chr	806661	806662	0.0936
chr	806662	806663	0.1287
chr	806663	806666	0.1053
chr	806666	806668	0.1638
chr	806668	806670	0.2223
chr	806670	806674	0.234
chr	806674	806675	0.2457
chr	806675	806676	0.2925
chr	806676	806677	0.3159
chr	806677	806678	0.4797
chr	806678	806679	2.0358
chr	806679	806681	2.0241
chr	806681	806682	2.0709
chr	806682	806686	2.5155
chr	806686	806687	2.5038
chr	806687	806689	2.4687
chr	806689	806690	2.4336
chr	806690	806694	2.3985
chr	806694	806695	2.3868
chr	806695	806696	2.3634
chr	806696	806697	2.3283
chr	806697	806698	2.2815
chr	806698	806699	1.9071
chr	806699	806700	1.2402
chr	806700	806701	1.0881
chr	806701	806702	0.9477
chr	806702	806703	0.702
chr	806703	806704	0.6318
chr	806704	806705	0.6786
chr	806705	806706	0.7137
chr	806706	806707	0.702
chr	806707	806708	1.7316
chr	806708	806710	1.7433
chr	806710	806711	1.8135
chr	806711	806712	8.9271
chr	806712	806713	8.9739
chr	806713	806714	9.0441
chr	806714	806715	9.2547
chr	806715	806716	9.2664
chr	806716	806717	9.5706
chr	806717	806718	9.711
chr	806718	806719	9.8163
chr	806719	806720	16.0524
chr	806720	806721	17.1054
chr	806721	806722	17.1522
chr	806722	806723	17.5032
chr	806723	806724	17.3862
chr	806724	806725	17.3979
chr	806725	806726	17.5266
chr	806726	806727	17.9595
chr	806727	806728	20.5335
chr	806728	806729	20.4048
chr	806729	806730	19.6443
chr	806730	806731	19.2582
chr	806731	806732	17.8776
chr	806732	806733	17.5149
chr	806733	806734	14.5314
chr	806734	806735	14.2038
chr	806735	806736	13.9464
chr	806736	806737	13.7007
chr	806737	806738	13.4199
chr	806738	806739	11.6766
chr	806739	806740	10.6704
chr	806740	806741	7.3008
chr	806741	806742	6.084
chr	806742	806743	5.4288
chr	806743	806744	4.8438
chr	806744	806745	4.3407
chr	806745	806746	4.1067
chr	806746	806747	3.3813
chr	806747	806748	3.0771
chr	806748	806749	0.3276
chr	806749	806750	0.0819
chr	806750	806751	0.0702
chr	806751	806752	0.0351
chr	806752	806753	0.0117
chr	806753	806754	0.0351
chr	806754	806757	0.0468
chr	806757	806758	0.0819
chr	806758	806759	0.1287
chr	806759	806760	0.4563
chr	806760	806761	0.5148
chr	806761	806762	0.8307
chr	806762	806763	0.8658
chr	806763	806768	0.9009
chr	806768	806775	0.9126
chr	806775	806776	0.8775
chr	806776	806778	0.8541
chr	806778	806779	0.8424
chr	806779	806780	0.8073
chr	806780	806781	0.6903
chr	806781	806782	0.4797
chr	806782	806783	0.3042
chr	806783	806784	0.2106
chr	806784	806785	0.1638
chr	806785	806788	0.1053
chr	806788	806789	0.0819
chr	806789	806790	0.0702
chr	806790	806793	0.0819
chr	806793	806795	0.117
chr	806795	806796	9.9567
chr	806796	806799	10.0737
chr	806799	806800	10.062
chr	806800	806801	10.0971
chr	806801	806802	10.1205
chr	806802	806803	10.9746
chr	806803	806804	11.0448
chr	806804	806805	11.0565
chr	806805	806806	12.1446
chr	806806	806807	12.1329
chr	806807	806808	12.3318
chr	806808	806810	12.402
chr	806810	806811	12.4254
chr	806811	806812	12.402
chr	806812	806813	12.2616
chr	806813	806815	12.2733
chr	806815	806816	12.2265
chr	806816	806817	10.2609
chr	806817	806818	3.2877
chr	806818	806819	3.276
chr	806819	806820	2.9484
chr	806820	806821	2.6559
chr	806821	806822	2.6091
chr	806822	806823	2.0709
chr	806823	806824	2.0124
chr	806824	806825	1.7316
chr	806825	806826	1.6497
chr	806826	806827	0.585
chr	806827	806828	0.3393
chr	806828	806829	0.234
chr	806829	806830	0.1521
chr	806830	806831	0.0585
chr	806831	806834	0.0468
chr	806834	806837	0.0351
chr	806837	806838	0.0585
chr	806838	806839	0.7956
chr	806839	806856	0.8424
chr	806856	806857	0.8307
chr	806857	806858	0.2457
chr	806858	806859	0.1755
chr	806859	806860	0.6903
chr	806860	806862	0.7254
chr	806862	806876	0.7137
chr	806876	806879	0.7254
chr	806879	806880	0.585
chr	806880	806881	0.5265
chr	806881	806882	1.3221
chr	806882	806888	1.2753
chr	806888	806898	1.287
chr	806898	806900	1.2753
chr	806900	806901	1.2636
chr	806901	806902	1.053
chr	806902	806903	1.0179
chr	806903	806911	0.0468
chr	806911	806920	0.1053
chr	806920	806923	0.0936
chr	806923	806927	0.0819
chr	806927	806928	0.0702
chr	806928	806929	0.0585
chr	806929	806931	0.0468
chr	806931	806932	0.0234
chr	806933	806934	1.6497
chr	806934	806935	1.6848
chr	806935	806941	1.9188
chr	806941	806942	1.9422
chr	806942	806951	1.9656
chr	806951	806952	1.9071
chr	806952	806953	1.8954
chr	806953	806954	1.8252
chr	806954	806955	0.6552
chr	806955	806956	0.1521
chr	806956	806959	0.0702
chr	806959	806960	0.0585
chr	806960	806962	0.0351
chr	806962	806963	0.0234
chr	806963	806964	0.6786
chr	806964	806967	0.6903
chr	806967	806968	0.7605
chr	806968	806969	0.819
chr	806969	806971	1.1583
chr	806971	806973	1.17
chr	806973	806977	1.2168
chr	806977	806981	1.2285
chr	806981	806982	1.2051
chr	806982	806983	1.1934
chr	806983	806984	1.1583
chr	806984	806985	0.8775
chr	806985	806986	0.5616
chr	806986	806987	0.5499
chr	806987	806988	0.5148
chr	806988	806989	0.468
chr	806989	806990	0.2808
chr	806990	806991	0.2457
chr	806991	806992	0.2223
chr	806992	806993	0.0936
chr	806993	806995	0.0585
chr	806995	806998	0.0351
chr	806998	806999	0.0234
chr	806999	807005	0.0117
chr	807005	807009	0.0702
chr	807009	807010	0.1053
chr	807010	807012	0.1287
chr	807012	807015	0.1404
chr	807015	807022	0.1521
chr	807022	807024	0.1638
chr	807024	807027	0.1989
chr	807027	807031	0.1638
chr	807031	807036	0.117
chr	807036	807041	0.0936
chr	807041	807044	0.1053
chr	807044	807045	0.0936
chr	807045	807046	0.0819
chr	807046	807047	0.0702
chr	807047	807048	0.0819
chr	807048	807049	0.1404
chr	807049	807052	0.1638
chr	807052	807053	0.1755
chr	807053	807069	0.2106
chr	807069	807070	0.1755
chr	807070	807071	0.1404
chr	807071	807072	0.117
chr	807072	807073	0.0936
chr	807073	807074	0.0351
chr	807074	807075	0.0468
chr	807075	807077	0.0351
chr	807077	807093	0.0819
chr	807093	807095	0.0936
chr	807095	807096	0.0702
chr	807096	807097	0.1638
chr	807097	807099	0.234
chr	807099	807102	0.2223
chr	807102	807115	0.2106
chr	807115	807117	0.1989
chr	807117	807118	0.1755
chr	807118	807119	0.1404
chr	807119	807120	0.0819
chr	807120	807121	0.0468
chr	807168	807169	0.0234
chr	807169	807170	0.1053
chr	807170	807189	0.117
chr	807189	807190	0.1053
chr	807190	807191	0.0468
chr	807191	807195	0.0117
chr	807207	807210	0.0117
chr	807210	807211	0.0234
chr	807211	807212	0.0351
chr	807212	807232	0.0468
chr	807232	807233	0.0234
chr	807245	807266	0.0117
chr	807271	807273	0.0117
chr	807273	807292	0.0702
chr	807292	807293	0.0585
chr	807293	807294	0.0351
chr	807294	807297	0.0117
chr	807336	807337	0.0117
chr	807337	807343	0.0234
chr	807343	807344	0.6552
chr	807344	807345	3.9195
chr	807345	807347	4.0365
chr	807347	807348	4.0482
chr	807348	807357	4.0716
chr	807357	807360	4.0599
chr	807360	807361	4.0482
chr	807361	807362	4.0131
chr	807362	807363	4.0014
chr	807363	807364	3.8844
chr	807364	807365	3.51
chr	807365	807366	0.0819
chr	807366	807367	0.0468
chr	807374	807377	0.0117
chr	807377	807378	0.1287
chr	807378	807386	0.1404
chr	807386	807390	0.1521
chr	807390	807393	0.1638
chr	807393	807395	0.1755
chr	807395	807397	0.3978
chr	807397	807398	0.4212
chr	807398	807400	0.3276
chr	807400	807407	0.3042
chr	807407	807409	0.2925
chr	807409	807413	0.2808
chr	807413	807416	0.2691
chr	807416	807417	0.1872
chr	807417	807419	0.0702
chr	807419	807423	0.0585
chr	807423	807425	0.0702
chr	807425	807437	0.0819
chr	807437	807438	0.0585
chr	807438	807439	0.0468
chr	807439	807440	0.0351
chr	807440	807445	0.0234
chr	807445	807448	0.0117
chr	807464	807465	0.7722
chr	807465	807473	1.0647
chr	807473	807476	1.0998
chr	807476	807477	1.1232
chr	807477	807478	1.17
chr	807478	807479	1.9305
chr	807479	807481	2.1996
chr	807481	807484	2.2113
chr	807484	807485	2.1762
chr	807485	807486	2.106
chr	807486	807487	1.4742
chr	807487	807488	1.2168
chr	807488	807489	1.2051
chr	807489	807490	1.1817
chr	807490	807492	1.17
chr	807492	807494	1.1583
chr	807494	807495	1.1232
chr	807495	807496	1.1115
chr	807496	807498	1.1232
chr	807498	807499	0.6903
chr	807499	807500	0.5382
chr	807500	807501	0.0351
chr	807501	807512	0.0117
chr	807512	807530	0.0234
chr	807530	807534	0.0351
chr	807534	807539	0.0585
chr	807539	807549	0.0468
chr	807549	807551	0.0351
chr	807567	807568	0.0234
chr	807568	807571	0.0702
chr	807571	807572	0.1053
chr	807572	807589	0.117
chr	807589	807591	0.0585
chr	807591	807592	0.0468
chr	807592	807594	0.0117
chr	807597	807599	0.0234
chr	807599	807610	0.1053
chr	807610	807618	0.117
chr	807618	807620	0.0936
chr	807620	807621	0.0585
chr	807621	807622	0.0351
chr	807622	807624	0.0234
chr	807624	807630	0.0117
chr	807630	807636	0.4329
chr	807636	807648	0.4212
chr	807648	807649	0.3978
chr	807649	807650	0.3744
chr	807650	807651	0.3627
chr	807651	807652	0.2691
chr	807652	807653	0.0117
chr	807705	807727	0.0117
chr	807820	807821	0.3276
chr	807821	807827	0.3393
chr	807827	807838	0.3978
chr	807838	807839	0.3861
chr	807839	807840	0.3627
chr	807840	807841	0.351
chr	807841	807842	0.2808
chr	807842	807847	0.0585
chr	807847	807848	0.0468
chr	807913	807924	0.0468
chr	807924	807925	0.0585
chr	807925	807934	0.0702
chr	807934	807935	0.0585
chr	807935	807936	0.0468
chr	807936	807938	0.0702
chr	807938	807946	0.0468
chr	807946	807947	0.0351
chr	807947	807958	0.0234
chr	807958	807959	0.0117
chr	808011	808012	0.0702
chr	808012	808016	0.2223
chr	808016	808032	0.234
chr	808032	808033	0.2223
chr	808033	808034	0.0702
chr	808034	808038	0.0117
chr	808120	808121	0.2574
chr	808121	808122	0.4563
chr	808122	808138	0.5148
chr	808138	808139	0.4797
chr	808139	808140	0.5265
chr	808140	808141	0.4563
chr	808141	808142	0.4212
chr	808142	808145	0.0936
chr	808145	808147	0.0819
chr	808147	808154	0.0702
chr	808154	808159	0.0585
chr	808159	808160	0.0468
chr	808160	808172	0.0117
chr	808172	808180	0.0585
chr	808180	808191	0.0468
chr	808191	808196	0.0117
chr	808213	808218	0.0585
chr	808218	808239	0.0702
chr	808239	808240	0.0585
chr	808290	808304	0.0117
chr	808304	808305	0.0702
chr	808305	808325	0.0819
chr	808325	808326	0.0702
chr	808326	808329	0.0234
chr	808329	808335	0.0117
chr	808344	808346	0.0234
chr	808346	808365	0.0585
chr	808365	808366	0.0351
chr	808366	808367	0.0234
chr	808367	808368	0.0117
chr	808382	808399	0.0234
chr	808399	808402	0.0819
chr	808402	808409	0.0585
chr	808409	808420	0.0702
chr	808420	808421	0.0234
chr	808421	808422	0.0117
chr	808422	808430	0.0234
chr	808430	808443	0.0117
chr	808558	808565	0.0117
chr	808565	808567	0.0585
chr	808567	808570	0.0702
chr	808570	808575	0.0819
chr	808575	808586	0.0702
chr	808586	808587	0.0234
chr	808587	808597	0.0117
chr	808617	808636	0.0117
chr	808642	808663	0.0117
chr	808885	808887	0.0117
chr	808887	808908	0.0234
chr	808908	808909	0.0117
chr	808954	808976	0.0117
chr	808993	808994	0.0585
chr	808994	808995	0.0702
chr	808995	808996	0.117
chr	808996	808999	0.2457
chr	808999	809008	0.2574
chr	809008	809014	0.2691
chr	809014	809015	0.2106
chr	809015	809016	0.1989
chr	809016	809017	0.1872
chr	809017	809020	0.0351
chr	809020	809021	0.0234
chr	809021	809029	0.0117
chr	809029	809035	0.0234
chr	809035	809048	0.0117
chr	809051	809077	0.0117
chr	809077	809079	0.0936
chr	809079	809080	0.1053
chr	809080	809082	0.117
chr	809082	809097	0.1053
chr	809097	809098	0.0936
chr	809098	809099	0.0234
chr	809099	809100	0.0351
chr	809100	809101	0.0585
chr	809101	809104	0.0468
chr	809104	809120	0.0585
chr	809120	809121	0.0351
chr	809121	809125	0.0234
chr	809125	809126	0.0117
chr	809131	809132	0.0351
chr	809132	809151	0.1053
chr	809151	809152	0.0936
chr	809152	809153	0.0702
chr	809193	809194	0.0117
chr	809194	809198	0.0351
chr	809198	809199	0.0936
chr	809199	809205	0.117
chr	809205	809206	0.0936
chr	809206	809215	0.117
chr	809215	809216	0.0585
chr	809216	809221	0.0234
chr	809239	809247	0.0117
chr	809247	809248	0.0585
chr	809248	809269	0.0702
chr	809269	809272	0.0117
chr	809304	809319	1.0179
chr	809319	809324	1.0296
chr	809324	809325	1.0062
chr	809325	809326	0.0702
chr	809326	809329	0.0585
chr	809329	809333	0.0468
chr	809333	809335	0.0117
chr	809335	809339	0.0234
chr	809339	809347	0.0117
chr	809347	809351	0.0234
chr	809351	809353	0.1404
chr	809353	809354	0.1638
chr	809354	809362	0.1521
chr	809362	809368	0.1404
chr	809368	809370	0.1053
chr	809370	809371	0.0819
chr	809371	809372	0.0234
chr	809372	809374	0.0117
chr	809398	809401	0.0117
chr	809401	809423	0.0234
chr	809423	809424	0.0117
chr	809426	809432	0.0117
chr	809432	809433	0.1521
chr	809433	809439	0.1638
chr	809439	809448	0.1755
chr	809448	809449	0.1638
chr	809449	809451	0.1521
chr	809451	809452	0.1404
chr	809452	809453	0.1053
chr	809453	809454	0.0936
chr	809454	809460	0.0117
chr	809506	809508	0.0351
chr	809508	809511	0.0585
chr	809511	809513	0.0702
chr	809513	809515	0.1053
chr	809515	809522	0.936
chr	809522	809527	0.9243
chr	809527	809528	0.9126
chr	809528	809531	0.8892
chr	809531	809532	0.8775
chr	809532	809533	0.8658
chr	809533	809534	0.8541
chr	809534	809535	0.8424
chr	809535	809536	0.8307
chr	809536	809537	0.7722
chr	809537	809538	0.0351
chr	809538	809539	0.0234
chr	809539	809540	0.0117
chr	809549	809551	0.0234
chr	809551	809552	0.0819
chr	809552	809553	0.117
chr	809553	809554	0.234
chr	809554	809559	0.2574
chr	809559	809563	1.2051
chr	809563	809565	1.2168
chr	809565	809568	1.2402
chr	809568	809571	1.2519
chr	809571	809572	1.2285
chr	809572	809573	1.2051
chr	809573	809574	1.1583
chr	809574	809575	1.1349
chr	809575	809576	1.0647
chr	809576	809577	1.0296
chr	809577	809578	1.0062
chr	809578	809579	0.9711
chr	809579	809580	0.9243
chr	809580	809581	0.8541
chr	809581	809582	0.0819
chr	809582	809584	0.0585
chr	809584	809585	0.0468
chr	809585	809586	0.0117
chr	809602	809618	0.0117
chr	809618	809619	0.2808
chr	809619	809620	0.2925
chr	809620	809621	0.3159
chr	809621	809623	0.3276
chr	809623	809635	0.3159
chr	809635	809636	0.3042
chr	809636	809637	0.2457
chr	809637	809638	0.2106
chr	809638	809639	0.2925
chr	809639	809641	0.2691
chr	809641	809644	0.234
chr	809644	809654	0.1872
chr	809654	809655	0.351
chr	809655	809658	1.3221
chr	809658	809660	1.2402
chr	809660	809663	1.2285
chr	809663	809664	1.2168
chr	809664	809665	1.1934
chr	809665	809672	1.2051
chr	809672	809674	1.17
chr	809674	809676	1.1466
chr	809676	809677	0.8892
chr	809677	809678	0.468
chr	809678	809682	0.1638
chr	809682	809684	0.1521
chr	809684	809689	0.1638
chr	809689	809690	0.1872
chr	809690	809694	0.1755
chr	809694	809695	0.1638
chr	809695	809696	0.1872
chr	809696	809697	0.1989
chr	809697	809698	0.1755
chr	809698	809699	0.1989
chr	809699	809704	0.1755
chr	809704	809716	0.1638
chr	809716	809720	0.1521
chr	809720	809721	0.1404
chr	809721	809722	0.0468
chr	809722	809730	0.0117
chr	809755	809776	0.0117
chr	809777	809791	0.0351
chr	809791	809798	0.0468
chr	809798	809812	0.0117
chr	809812	809813	0.0234
chr	809813	809818	0.0117
chr	809818	809831	0.0234
chr	809831	809836	0.0117
chr	809874	809894	0.0234
chr	809894	809895	0.0117
chr	809977	809978	0.0117
chr	809978	809995	0.0234
chr	809995	810000	0.0117
chr	810025	810027	0.0117
chr	810027	810028	0.0819
chr	810028	810047	0.0936
chr	810047	810048	0.0585
chr	810048	810049	0.0234
chr	810049	810051	0.0117
chr	810096	810116	0.0117
chr	810132	810153	0.0117
chr	810199	810206	0.0117
chr	810206	810207	0.0936
chr	810207	810225	0.117
chr	810225	810226	0.1053
chr	810226	810227	0.0819
chr	810227	810228	0.0702
chr	810228	810244	0.0234
chr	810244	810249	0.0117
chr	810313	810332	0.0117
chr	810366	810368	0.0351
chr	810368	810371	0.0468
chr	810371	810372	0.0819
chr	810372	810392	0.117
chr	810392	810393	0.0468
chr	810393	810394	0.0351
chr	810398	810420	0.0117
chr	810433	810449	0.2106
chr	810449	810452	0.1989
chr	810452	810453	0.1638
chr	810453	810454	0.1404
chr	810454	810455	0.117
chr	810455	810456	0.0117
chr	810465	810484	0.0351
chr	810533	810547	0.0117
chr	810547	810554	0.0234
chr	810554	810570	0.0117
chr	810637	810641	0.0351
chr	810641	810642	0.0468
chr	810642	810649	0.0585
chr	810649	810657	0.0819
chr	810657	810659	0.0702
chr	810659	810663	0.0585
chr	810663	810667	0.0468
chr	810667	810677	0.0351
chr	810677	810678	0.0234
chr	810678	810685	0.0117
chr	810784	810785	0.0117
chr	810785	810805	0.1521
chr	810805	810806	0.0702
chr	810806	810807	0.0351
chr	810807	810809	0.0234
chr	810809	810810	0.0117
chr	810874	810898	0.0117
chr	810905	810925	0.0117
chr	810972	810988	0.0117
chr	810988	810990	0.0234
chr	810990	810991	0.0351
chr	810991	810999	0.0936
chr	810999	811006	0.0819
chr	811006	811012	0.0702
chr	811012	811013	0.0117
chr	811027	811028	0.0117
chr	811028	811049	0.0468
chr	811049	811050	0.0351
chr	811078	811099	0.0351
chr	811099	811100	0.0234
chr	811100	811115	0.0117
chr	811155	811162	0.0468
chr	811162	811163	0.117
chr	811163	811178	0.1287
chr	811178	811180	0.117
chr	811180	811181	0.1053
chr	811181	811183	0.0819
chr	811183	811184	0.0702
chr	811184	811185	0.0351
chr	811200	811221	0.0117
chr	811259	811282	0.0117
chr	811298	811318	0.0117
chr	811347	811369	0.0702
chr	811369	811372	0.0234
chr	811373	811394	0.0234
chr	811394	811395	0.0117
chr	811417	811436	0.0117
chr	811436	811441	0.0234
chr	811441	811457	0.0117
chr	811584	811603	0.0117
chr	811603	811604	0.0468
chr	811604	811606	0.0702
chr	811606	811625	0.0585
chr	811625	811626	0.0234
chr	811648	811649	0.0117
chr	811649	811671	0.0234
chr	811671	811673	0.0117
chr	811742	811762	0.0117
chr	811995	812003	0.0117
chr	812003	812019	0.0351
chr	812019	812024	0.0234
chr	812055	812071	0.0234
chr	812071	812073	0.0117
chr	812073	812092	0.0234
chr	812092	812095	0.0117
chr	812095	812096	0.0468
chr	812096	812097	0.0585
chr	812097	812114	0.1053
chr	812114	812116	0.0936
chr	812116	812117	0.0468
chr	812117	812118	0.0351
chr	812210	812232	0.0117
chr	812290	812291	0.0117
chr	812291	812305	0.0468
chr	812305	812312	0.0585
chr	812312	812313	0.0936
chr	812313	812326	0.1287
chr	812326	812333	0.117
chr	812333	812334	0.0702
chr	812334	812335	0.0585
chr	812335	812336	0.0117
chr	812338	812359	0.0117
chr	812372	812374	0.0351
chr	812374	812388	0.0936
chr	812388	812393	0.1053
chr	812393	812395	0.0819
chr	812395	812396	0.0702
chr	812396	812397	0.0468
chr	812397	812399	0.0351
chr	812399	812401	0.0234
chr	812401	812411	0.0117
chr	812465	812467	0.0117
chr	812467	812487	0.0351
chr	812487	812489	0.0234
chr	812489	812502	0.0117
chr	812503	812508	0.0117
chr	812508	812523	0.0351
chr	812523	812527	0.0234
chr	812551	812572	0.1404
chr	812572	812573	0.1287
chr	812573	812574	0.0936
chr	812574	812575	0.0234
chr	812575	812576	0.0117
chr	812619	812621	0.0234
chr	812621	812639	0.0468
chr	812639	812640	0.0351
chr	812640	812643	0.0117
chr	812711	812714	0.0351
chr	812714	812715	0.0702
chr	812715	812717	0.1521
chr	812717	812718	0.3159
chr	812718	812729	0.4446
chr	812729	812733	0.4212
chr	812733	812734	0.3861
chr	812734	812735	0.3744
chr	812735	812736	0.351
chr	812736	812737	0.3276
chr	812737	812738	0.2574
chr	812738	812739	0.2106
chr	812739	812740	0.0819
chr	812740	812741	0.0468
chr	812761	812782	0.0117
chr	812834	812835	0.0351
chr	812835	812836	0.0468
chr	812836	812855	0.0585
chr	812855	812856	0.0468
chr	812856	812858	0.0234
chr	812858	812862	0.0117
chr	812864	812886	0.0234
chr	812886	812887	0.0117
chr	812892	812911	0.0117
chr	812911	812913	0.0234
chr	812913	812915	0.0468
chr	812915	812922	0.0585
chr	812922	812927	0.0702
chr	812927	812934	0.0819
chr	812934	812937	0.0351
chr	812937	812943	0.0234
chr	812943	812948	0.0117
chr	813062	813079	0.0117
chr	813129	813130	0.0234
chr	813130	813132	0.0351
chr	813132	813140	0.0468
chr	813140	813141	0.0585
chr	813141	813142	0.0819
chr	813142	813149	0.2574
chr	813149	813150	0.2457
chr	813150	813151	0.234
chr	813151	813152	0.2223
chr	813152	813153	0.2457
chr	813153	813154	0.234
chr	813154	813161	0.2457
chr	813161	813162	0.234
chr	813162	813163	0.1521
chr	813163	813166	0.0468
chr	813166	813173	0.0351
chr	813173	813177	0.0234
chr	813177	813178	0.0117
chr	813219	813241	0.0234
chr	813241	813245	0.0117
chr	813265	813280	0.0936
chr	813280	813282	0.0819
chr	813282	813283	0.0702
chr	813283	813286	0.0468
chr	813286	813287	0.0117
chr	813308	813323	0.0351
chr	813323	813324	0.2808
chr	813324	813325	0.2925
chr	813325	813328	0.3042
chr	813328	813329	0.5499
chr	813329	813330	0.5382
chr	813330	813344	0.5265
chr	813344	813345	0.4797
chr	813345	813346	0.3276
chr	813346	813347	0.2574
chr	813347	813350	0.2457
chr	813350	813370	0.0117
chr	813370	813376	0.0234
chr	813376	813379	0.0351
chr	813379	813380	0.0234
chr	813380	813389	0.0585
chr	813389	813397	0.0468
chr	813397	813398	0.0351
chr	813398	813401	0.0234
chr	813401	813408	0.0468
chr	813408	813421	0.0234
chr	813421	813423	0.0117
chr	813428	813431	0.0117
chr	813431	813445	0.0234
chr	813445	813447	0.0117
chr	813447	813453	0.0234
chr	813453	813456	0.0117
chr	813539	813559	0.0117
chr	813587	813592	0.0234
chr	813592	813593	0.0819
chr	813593	813595	0.0936
chr	813595	813597	0.1053
chr	813597	813603	0.117
chr	813603	813608	0.1404
chr	813608	813609	0.1287
chr	813609	813614	0.117
chr	813614	813619	0.0468
chr	813619	813630	0.0234
chr	813640	813650	0.117
chr	813650	813656	0.1287
chr	813656	813658	0.117
chr	813658	813659	0.0819
chr	813659	813665	0.0234
chr	813665	813692	0.0117
chr	813741	813742	0.0117
chr	813742	813760	0.0234
chr	813760	813763	0.0351
chr	813763	813777	0.0234
chr	813777	813782	0.0468
chr	813782	813790	0.0351
chr	813790	813794	0.0234
chr	813794	813803	0.0117
chr	813803	813807	0.0351
chr	813807	813821	0.0234
chr	813821	813825	0.0117
chr	813825	813826	0.0585
chr	813826	813828	0.0936
chr	813828	813832	0.0819
chr	813832	813833	0.117
chr	813833	813835	0.1287
chr	813835	813846	0.1404
chr	813846	813847	0.117
chr	813847	813848	0.0936
chr	813848	813849	0.1638
chr	813849	813854	0.1404
chr	813854	813855	0.1053
chr	813855	813856	0.117
chr	813856	813860	0.1287
chr	813860	813868	0.7371
chr	813868	813875	0.6552
chr	813875	813877	0.6435
chr	813877	813878	0.6318
chr	813878	813880	0.6084
chr	813880	813882	0.0117
chr	813882	813884	0.0234
chr	813884	813890	0.0117
chr	813890	813916	0.0351
chr	813916	813917	0.0117
chr	813927	813949	0.0234
chr	813956	813961	0.0117
chr	813961	813970	0.0234
chr	813970	813974	0.0936
chr	813974	813977	0.0819
chr	813977	813981	0.0936
chr	813981	813982	0.0819
chr	813982	813991	1.2753
chr	813991	813992	1.2168
chr	813992	813998	1.2051
chr	813998	814000	1.1934
chr	814000	814002	1.17
chr	814002	814003	1.1349
chr	814003	814004	1.0179
chr	814004	814005	0.0117
chr	814012	814013	0.0117
chr	814013	814035	0.0234
chr	814035	814038	0.0117
chr	814062	814080	0.0351
chr	814080	814081	0.0468
chr	814081	814085	0.0585
chr	814085	814087	0.0936
chr	814087	814088	0.8541
chr	814088	814090	1.404
chr	814090	814100	1.4157
chr	814100	814103	1.404
chr	814103	814104	1.3572
chr	814104	814105	1.3455
chr	814105	814106	1.3104
chr	814106	814107	1.2285
chr	814107	814108	1.2168
chr	814108	814109	1.1349
chr	814109	814110	0.8424
chr	814110	814111	0.585
chr	814111	814112	0.3393
chr	814112	814113	0.1287
chr	814113	814114	0.0351
chr	814114	814115	0.0234
chr	814147	814151	0.0819
chr	814151	814157	0.1053
chr	814157	814167	0.117
chr	814167	814169	0.1053
chr	814169	814170	0.0819
chr	814170	814173	0.0702
chr	814173	814174	0.0585
chr	814174	814180	0.0234
chr	814180	814186	0.0117
chr	814262	814280	0.0117
chr	814280	814283	0.0351
chr	814283	814299	0.0234
chr	814299	814300	0.0702
chr	814300	814306	0.5733
chr	814306	814319	0.585
chr	814319	814320	0.5733
chr	814320	814321	0.5616
chr	814321	814327	0.0117
chr	814391	814405	0.0117
chr	814405	814412	0.0351
chr	814412	814427	0.0234
chr	814447	814468	0.0117
chr	814479	814506	0.0234
chr	814506	814508	0.0117
chr	814528	814532	0.0351
chr	814532	814533	0.117
chr	814533	814537	0.1521
chr	814537	814550	0.1638
chr	814550	814552	0.1404
chr	814552	814553	0.117
chr	814553	814554	0.0468
chr	814554	814555	0.0351
chr	814555	814559	0.0117
chr	814601	814610	0.0117
chr	814610	814621	0.0234
chr	814621	814632	0.0117
chr	814657	814660	0.0117
chr	814660	814677	0.0351
chr	814677	814678	0.0585
chr	814678	814682	0.0468
chr	814682	814689	0.0702
chr	814689	814700	0.0468
chr	814700	814702	0.0351
chr	814702	814703	0.0468
chr	814703	814704	0.0234
chr	814704	814719	0.0117
chr	814722	814743	0.0117
chr	814754	814755	0.0117
chr	814755	814757	0.0234
chr	814757	814769	0.2925
chr	814769	814776	0.3042
chr	814776	814777	0.2925
chr	814777	814778	0.2574
chr	814778	814779	0.0351
chr	814779	814789	0.0117
chr	814801	814802	0.1404
chr	814802	814803	0.1989
chr	814803	814822	0.2106
chr	814822	814824	0.1989
chr	814824	814825	0.1872
chr	814825	814826	0.117
chr	814826	814827	0.0702
chr	814827	814828	0.0351
chr	814858	814859	0.0117
chr	814859	814880	0.0234
chr	814880	814882	0.0117
chr	814889	814909	0.0117
chr	814909	814917	0.0351
chr	814917	814929	0.0234
chr	814929	814931	0.0117
chr	814968	814991	0.0117
chr	814997	815000	0.0117
chr	815000	815002	0.1404
chr	815002	815003	0.1521
chr	815003	815005	0.1638
chr	815005	815016	0.1755
chr	815016	815018	0.1872
chr	815018	815021	0.1755
chr	815021	815022	0.3978
chr	815022	815023	0.3627
chr	815023	815024	0.2808
chr	815024	815026	0.2691
chr	815026	815027	0.2457
chr	815027	815039	0.2691
chr	815039	815042	0.2574
chr	815042	815043	0.2457
chr	815043	815049	0.0234
chr	815055	815061	0.0351
chr	815061	815062	0.0936
chr	815062	815064	0.3978
chr	815064	815065	0.4095
chr	815065	815067	0.4212
chr	815067	815068	0.4329
chr	815068	815069	0.4446
chr	815069	815070	0.4563
chr	815070	815071	0.9009
chr	815071	815077	0.9243
chr	815077	815081	0.9126
chr	815081	815082	0.9009
chr	815082	815083	0.8658
chr	815083	815085	0.5733
chr	815085	815087	0.5616
chr	815087	815088	0.5499
chr	815088	815089	0.5382
chr	815089	815090	0.5031
chr	815090	815091	0.4797
chr	815091	815092	0.6201
chr	815092	815096	0.6552
chr	815096	815102	0.6786
chr	815102	815108	0.6435
chr	815108	815111	0.4212
chr	815111	815112	0.3744
chr	815112	815113	0.351
chr	815113	815114	0.1755
chr	815114	815117	0.0234
chr	815127	815129	0.0234
chr	815129	815130	0.0702
chr	815130	815145	0.0819
chr	815145	815146	0.0702
chr	815146	815147	0.0585
chr	815147	815148	0.0351
chr	815148	815149	0.0234
chr	815183	815190	0.0351
chr	815190	815192	0.0468
chr	815192	815193	0.1638
chr	815193	815195	1.5093
chr	815195	815201	1.521
chr	815201	815205	1.5093
chr	815205	815206	1.4742
chr	815206	815209	1.4859
chr	815209	815210	1.4274
chr	815210	815212	1.404
chr	815212	815213	1.3806
chr	815213	815214	1.1583
chr	815214	815220	0.0936
chr	815220	815221	0.1053
chr	815221	815222	0.117
chr	815222	815225	0.1287
chr	815225	815226	0.468
chr	815226	815227	0.4914
chr	815227	815231	0.7254
chr	815231	815235	0.7488
chr	815235	815236	0.7371
chr	815236	815237	0.7254
chr	815237	815238	2.0241
chr	815238	815240	2.9835
chr	815240	815241	3.3579
chr	815241	815242	7.4529
chr	815242	815243	7.4763
chr	815243	815244	7.5231
chr	815244	815245	7.5114
chr	815245	815247	7.4997
chr	815247	815248	7.5231
chr	815248	815251	7.5114
chr	815251	815252	7.5231
chr	815252	815253	7.5114
chr	815253	815254	7.6284
chr	815254	815255	7.6401
chr	815255	815257	7.6284
chr	815257	815258	7.6167
chr	815258	815259	7.4997
chr	815259	815260	6.7275
chr	815260	815261	5.6043
chr	815261	815262	5.1246
chr	815262	815263	4.7385
chr	815263	815264	0.8892
chr	815264	815265	0.9009
chr	815265	815266	0.9594
chr	815266	815267	0.9243
chr	815267	815268	0.8892
chr	815268	815269	0.819
chr	815269	815270	0.6669
chr	815270	815271	1.4742
chr	815271	815272	1.4625
chr	815272	815273	1.4742
chr	815273	815274	1.4508
chr	815274	815275	1.3923
chr	815275	815276	1.3572
chr	815276	815277	1.3689
chr	815277	815278	1.3923
chr	815278	815281	1.4508
chr	815281	815282	1.4391
chr	815282	815283	1.4274
chr	815283	815285	1.404
chr	815285	815286	1.3923
chr	815286	815287	1.3221
chr	815287	815288	1.3923
chr	815288	815289	1.3806
chr	815289	815290	1.5795
chr	815290	815291	2.5272
chr	815291	815292	3.2994
chr	815292	815293	21.2238
chr	815293	815294	22.1364
chr	815294	815296	27.3312
chr	815296	815297	27.3429
chr	815297	815299	27.3078
chr	815299	815300	27.3663
chr	815300	815305	27.4014
chr	815305	815306	27.378
chr	815306	815307	27.4131
chr	815307	815308	27.3897
chr	815308	815309	27.3078
chr	815309	815310	26.9919
chr	815310	815311	26.6526
chr	815311	815312	24.8625
chr	815312	815313	19.2348
chr	815313	815314	9.5823
chr	815314	815315	5.5458
chr	815315	815316	4.3407
chr	815316	815317	0.6201
chr	815317	815318	0.5616
chr	815318	815319	0.5148
chr	815319	815321	0.468
chr	815321	815324	0.4446
chr	815324	815325	0.4563
chr	815325	815326	0.468
chr	815326	815327	0.4446
chr	815327	815328	0.2574
chr	815328	815329	0.9243
chr	815329	815330	0.9594
chr	815330	815331	2.6676
chr	815331	815332	3.8259
chr	815332	815333	12.753
chr	815333	815334	12.7998
chr	815334	815336	12.7764
chr	815336	815337	12.7881
chr	815337	815338	17.4213
chr	815338	815341	17.433
chr	815341	815342	17.4447
chr	815342	815343	17.5032
chr	815343	815344	17.5383
chr	815344	815346	17.5851
chr	815346	815347	17.5968
chr	815347	815348	18.018
chr	815348	815349	17.9829
chr	815349	815350	16.0056
chr	815350	815351	15.8067
chr	815351	815352	6.5637
chr	815352	815353	6.5169
chr	815353	815354	5.7681
chr	815354	815355	5.6511
chr	815355	815356	5.6394
chr	815356	815357	4.0716
chr	815357	815358	3.4164
chr	815358	815359	1.6848
chr	815359	815360	0.9828
chr	815360	815361	0.9243
chr	815361	815362	0.8892
chr	815362	815363	0.8307
chr	815363	815364	0.6786
chr	815364	815365	0.6552
chr	815365	815367	0.6435
chr	815367	815368	0.5031
chr	815368	815369	0.2457
chr	815369	815370	0.0234
chr	815370	815374	0.0117
chr	815377	815378	0.2574
chr	815378	815387	0.7839
chr	815387	815389	0.7956
chr	815389	815392	1.4859
chr	815392	815393	1.4976
chr	815393	815395	1.5093
chr	815395	815396	1.4976
chr	815396	815397	1.4859
chr	815397	815398	1.4742
chr	815398	815399	1.4625
chr	815399	815400	0.7488
chr	815400	815407	0.7371
chr	815407	815408	0.5733
chr	815408	815409	0.117
chr	815409	815411	0.234
chr	815411	815412	0.2223
chr	815412	815415	0.2106
chr	815415	815416	0.2691
chr	815416	815417	0.4563
chr	815417	815418	0.4446
chr	815418	815419	0.4797
chr	815419	815421	0.468
chr	815421	815422	0.5031
chr	815422	815423	0.4563
chr	815423	815424	0.4914
chr	815424	815427	0.6084
chr	815427	815429	0.6201
chr	815429	815430	0.5967
chr	815430	815431	0.5499
chr	815431	815432	0.6786
chr	815432	815433	0.6903
chr	815433	815435	0.7488
chr	815435	815436	0.7371
chr	815436	815437	0.6903
chr	815437	815438	0.7254
chr	815438	815439	0.702
chr	815439	815440	0.7488
chr	815440	815441	0.7371
chr	815441	815443	0.7488
chr	815443	815444	0.7722
chr	815444	815445	0.7488
chr	815445	815446	0.6552
chr	815446	815447	0.6669
chr	815447	815448	0.6552
chr	815448	815450	0.6435
chr	815450	815451	0.6201
chr	815451	815452	0.5733
chr	815452	815453	0.5382
chr	815453	815455	0.4797
chr	815455	815456	0.3744
chr	815456	815457	0.3627
chr	815457	815458	0.4563
chr	815458	815460	0.3627
chr	815460	815461	0.2574
chr	815461	815462	0.2457
chr	815462	815463	0.2691
chr	815463	815464	0.2808
chr	815464	815465	0.2457
chr	815465	815467	0.234
chr	815467	815476	0.2457
chr	815476	815477	0.2223
chr	815477	815478	0.2691
chr	815478	815479	0.234
chr	815479	815482	0.1872
chr	815482	815484	0.1521
chr	815484	815486	0.1638
chr	815486	815487	0.1404
chr	815487	815488	0.1287
chr	815488	815491	0.1404
chr	815491	815492	0.1287
chr	815492	815494	0.1638
chr	815494	815498	1.4625
chr	815498	815499	1.4391
chr	815499	815500	1.4274
chr	815500	815501	1.638
chr	815501	815505	1.6614
chr	815505	815506	1.6497
chr	815506	815508	1.6146
chr	815508	815509	1.6029
chr	815509	815510	1.5912
chr	815510	815511	1.521
chr	815511	815512	1.4625
chr	815512	815514	1.4157
chr	815514	815515	1.2168
chr	815515	815516	1.1232
chr	815516	815517	0.2925
chr	815517	815519	0.2808
chr	815519	815520	0.2691
chr	815520	815521	0.2106
chr	815521	815522	0.0585
chr	815522	815523	0.0819
chr	815523	815526	0.117
chr	815526	815527	5.8383
chr	815527	815528	6.669
chr	815528	815529	6.6807
chr	815529	815530	6.6924
chr	815530	815531	6.786
chr	815531	815532	6.8679
chr	815532	815533	6.903
chr	815533	815535	6.8913
chr	815535	815536	6.8796
chr	815536	815537	7.02
chr	815537	815538	7.6284
chr	815538	815543	7.6167
chr	815543	815544	7.5231
chr	815544	815545	7.5114
chr	815545	815546	7.4412
chr	815546	815547	7.1838
chr	815547	815548	5.6628
chr	815548	815549	1.6263
chr	815549	815550	2.0709
chr	815550	815551	2.0007
chr	815551	815552	1.9071
chr	815552	815554	1.8603
chr	815554	815556	1.7667
chr	815556	815557	1.6731
chr	815557	815558	1.6263
chr	815558	815559	1.4508
chr	815559	815560	1.1934
chr	815560	815561	1.1583
chr	815561	815562	1.1115
chr	815562	815563	1.0764
chr	815563	815564	1.0881
chr	815564	815566	1.0764
chr	815566	815568	1.0647
chr	815568	815569	1.0062
chr	815569	815570	0.1989
chr	815570	815571	0.1287
chr	815571	815572	0.1404
chr	815572	815574	0.1053
chr	815574	815575	0.0702
chr	815575	815578	0.0585
chr	815578	815584	0.0468
chr	815584	815585	0.0234
chr	815585	815591	0.0351
chr	815591	815593	0.0234
chr	815593	815594	0.1053
chr	815594	815595	0.3276
chr	815595	815596	0.351
chr	815596	815597	0.4095
chr	815597	815607	0.4563
chr	815607	815611	0.4446
chr	815611	815612	0.4212
chr	815612	815613	0.4095
chr	815613	815614	0.3861
chr	815614	815615	0.3744
chr	815615	815616	0.1404
chr	815616	815618	0.1053
chr	815618	815620	0.0234
chr	815620	815621	0.0117
chr	815627	815628	0.2574
chr	815628	815629	19.4103
chr	815629	815630	19.6092
chr	815630	815632	19.7496
chr	815632	815634	19.773
chr	815634	815635	19.8081
chr	815635	815636	19.8315
chr	815636	815637	19.9134
chr	815637	815638	22.4055
chr	815638	815639	69.3576
chr	815639	815640	69.381
chr	815640	815641	69.4746
chr	815641	815643	69.7905
chr	815643	815644	69.8607
chr	815644	815645	69.7554
chr	815645	815646	69.2523
chr	815646	815647	69.2055
chr	815647	815648	68.9715
chr	815648	815649	68.3397
chr	815649	815650	64.7478
chr	815650	815651	55.3176
chr	815651	815652	52.6617
chr	815652	815653	52.4394
chr	815653	815654	51.0705
chr	815654	815655	50.0292
chr	815655	815656	49.0347
chr	815656	815657	48.9996
chr	815657	815658	48.8592
chr	815658	815659	43.524
chr	815659	815660	9.1377
chr	815660	815661	4.4811
chr	815661	815662	1.9539
chr	815662	815663	1.287
chr	815663	815664	0.9477
chr	815664	815665	0.6435
chr	815665	815666	0.585
chr	815666	815667	0.5499
chr	815667	815668	0.5616
chr	815668	815671	0.5265
chr	815671	815672	0.5148
chr	815672	815673	0.4446
chr	815673	815674	2.925
chr	815674	815675	3.2994
chr	815675	815676	3.6855
chr	815676	815677	3.7089
chr	815677	815679	3.6972
chr	815679	815680	3.6855
chr	815680	815681	3.6387
chr	815681	815682	3.6738
chr	815682	815683	3.5685
chr	815683	815685	3.5334
chr	815685	815687	3.5451
chr	815687	815689	3.5568
chr	815689	815690	3.744
chr	815690	815691	3.8025
chr	815691	815693	3.7791
chr	815693	815694	3.5685
chr	815694	815695	2.7846
chr	815695	815696	1.5444
chr	815696	815697	1.1232
chr	815697	815698	0.7956
chr	815698	815701	0.4563
chr	815701	815702	0.4446
chr	815702	815703	0.4212
chr	815703	815704	0.4095
chr	815704	815705	0.4329
chr	815705	815706	0.4212
chr	815706	815707	0.4095
chr	815707	815708	0.3627
chr	815708	815709	20.4867
chr	815709	815710	21.6333
chr	815710	815711	25.7049
chr	815711	815713	25.5528
chr	815713	815714	25.5177
chr	815714	815716	25.5294
chr	815716	815717	25.5411
chr	815717	815718	41.9211
chr	815718	815719	43.9569
chr	815719	815720	43.9686
chr	815720	815721	44.0037
chr	815721	815723	44.0622
chr	815723	815724	44.0739
chr	815724	815725	44.0856
chr	815725	815726	44.0739
chr	815726	815727	43.8165
chr	815727	815728	43.6176
chr	815728	815729	43.0794
chr	815729	815730	34.6788
chr	815730	815731	26.5941
chr	815731	815732	19.9719
chr	815732	815733	19.8783
chr	815733	815734	19.539
chr	815734	815735	18.8253
chr	815735	815736	18.2988
chr	815736	815737	18.1584
chr	815737	815738	17.1522
chr	815738	815739	13.7358
chr	815739	815740	5.9436
chr	815740	815741	4.9842
chr	815741	815742	0.9594
chr	815742	815743	1.2285
chr	815743	815744	8.6346
chr	815744	815745	8.3304
chr	815745	815746	8.6346
chr	815746	815747	8.9154
chr	815747	815748	8.9622
chr	815748	815749	8.9505
chr	815749	815760	8.9739
chr	815760	815761	8.8335
chr	815761	815762	8.7984
chr	815762	815763	7.8741
chr	815763	815764	7.7103
chr	815764	815765	6.0021
chr	815765	815766	3.3462
chr	815766	815767	1.9305
chr	815767	815768	0.6435
chr	815768	815769	0.5733
chr	815769	815770	0.4563
chr	815770	815772	0.2691
chr	815772	815774	0.234
chr	815774	815778	0.2457
chr	815778	815782	0.2106
chr	815782	815783	0.1872
chr	815783	815785	0.1053
chr	815785	815790	0.0819
chr	815790	815791	0.1287
chr	815791	815792	0.351
chr	815792	815797	2.2815
chr	815797	815798	2.3283
chr	815798	815799	2.3634
chr	815799	815800	2.3751
chr	815800	815801	2.3634
chr	815801	815804	2.3751
chr	815804	815806	2.3985
chr	815806	815807	2.5038
chr	815807	815808	2.7846
chr	815808	815810	3.3813
chr	815810	815811	3.5451
chr	815811	815812	3.3228
chr	815812	815813	2.7027
chr	815813	815814	2.6676
chr	815814	815815	2.1879
chr	815815	815816	2.0709
chr	815816	815817	2.0475
chr	815817	815818	2.0007
chr	815818	815819	1.989
chr	815819	815821	2.5038
chr	815821	815822	2.4921
chr	815822	815824	2.5155
chr	815824	815825	2.4687
chr	815825	815826	2.4336
chr	815826	815827	2.6793
chr	815827	815828	2.6325
chr	815828	815829	2.5857
chr	815829	815830	1.8954
chr	815830	815831	1.8837
chr	815831	815832	1.7667
chr	815832	815833	1.7199
chr	815833	815834	1.5327
chr	815834	815835	1.3689
chr	815835	815836	1.1583
chr	815836	815837	1.1232
chr	815837	815838	1.0998
chr	815838	815840	1.2168
chr	815840	815841	1.1466
chr	815841	815842	1.17
chr	815842	815843	1.1232
chr	815843	815844	1.0881
chr	815844	815845	1.0062
chr	815845	815846	1.2987
chr	815846	815847	1.3338
chr	815847	815848	2.7144
chr	815848	815849	2.7378
chr	815849	815851	2.7261
chr	815851	815853	2.7378
chr	815853	815854	2.7495
chr	815854	815855	2.7144
chr	815855	815858	2.691
chr	815858	815859	2.6793
chr	815859	815860	2.6325
chr	815860	815861	2.5389
chr	815861	815864	2.5857
chr	815864	815865	2.5623
chr	815865	815866	2.457
chr	815866	815867	2.1996
chr	815867	815868	1.7784
chr	815868	815869	0.9477
chr	815869	815873	0.234
chr	815873	815878	0.1638
chr	815878	815882	0.1521
chr	815882	815889	0.0117
chr	815940	815955	0.0117
chr	815955	815957	0.0234
chr	815957	815972	0.0117
chr	815973	815980	0.0234
chr	815980	815981	4.2354
chr	815981	815982	4.329
chr	815982	815987	4.3524
chr	815987	815988	4.4694
chr	815988	815992	5.8617
chr	815992	815996	5.8383
chr	815996	815997	5.7915
chr	815997	815998	5.7681
chr	815998	815999	5.7213
chr	815999	816000	5.6628
chr	816000	816001	5.616
chr	816001	816002	5.265
chr	816002	816003	3.4164
chr	816003	816004	2.9718
chr	816004	816005	2.0592
chr	816005	816006	1.7901
chr	816006	816008	1.7784
chr	816008	816009	1.755
chr	816009	816010	1.7433
chr	816010	816013	1.6029
chr	816013	816014	1.521
chr	816014	816015	1.2051
chr	816015	816016	0.0117
chr	816052	816057	0.0117
chr	816057	816068	0.0351
chr	816068	816076	0.0234
chr	816076	816078	0.0702
chr	816078	816085	0.0468
chr	816085	816086	0.1287
chr	816086	816094	0.1404
chr	816094	816095	0.1053
chr	816095	816102	0.0936
chr	816102	816105	0.0819
chr	816105	816106	0.0351
chr	816106	816109	0.0117
chr	816109	816112	0.0234
chr	816112	816115	0.0351
chr	816115	816119	0.0234
chr	816119	816129	0.0351
chr	816129	816131	0.0234
chr	816131	816136	0.0117
chr	816136	816141	0.1404
chr	816141	816142	0.1521
chr	816142	816145	0.1638
chr	816145	816147	0.3861
chr	816147	816148	3.2175
chr	816148	816150	3.2292
chr	816150	816154	3.2409
chr	816154	816155	3.6972
chr	816155	816156	3.6738
chr	816156	816157	5.1948
chr	816157	816159	5.2065
chr	816159	816161	5.1948
chr	816161	816162	5.1831
chr	816162	816164	5.1714
chr	816164	816165	5.1597
chr	816165	816166	5.0661
chr	816166	816167	5.0076
chr	816167	816168	4.7736
chr	816168	816169	2.2698
chr	816169	816170	2.1645
chr	816170	816171	2.1411
chr	816171	816172	2.0943
chr	816172	816173	2.0826
chr	816173	816174	2.0475
chr	816174	816175	2.0124
chr	816175	816176	1.638
chr	816176	816177	1.1232
chr	816177	816178	0.9126
chr	816178	816180	0.0468
chr	816180	816183	0.0351
chr	816183	816185	0.0234
chr	816185	816190	0.0117
chr	816204	816206	0.0234
chr	816206	816207	0.9594
chr	816207	816208	0.9945
chr	816208	816209	1.0647
chr	816209	816210	6.0723
chr	816210	816211	6.1074
chr	816211	816223	6.1308
chr	816223	816226	6.1191
chr	816226	816227	5.9085
chr	816227	816228	5.2767
chr	816228	816229	5.2065
chr	816229	816230	5.1246
chr	816230	816231	1.0647
chr	816231	816232	1.053
chr	816232	816233	0.6201
chr	816233	816234	0.5733
chr	816234	816235	0.2106
chr	816235	816236	0.1287
chr	816236	816237	0.1638
chr	816237	816238	0.2808
chr	816238	816242	0.2925
chr	816242	816249	0.3042
chr	816249	816251	0.3159
chr	816251	816252	0.3042
chr	816252	816253	0.2925
chr	816253	816255	0.2457
chr	816255	816256	0.234
chr	816256	816258	0.1755
chr	816258	816259	0.1053
chr	816259	816260	0.0585
chr	816260	816261	0.0351
chr	816261	816262	0.0234
chr	816262	816271	0.0117
chr	816276	816278	0.0117
chr	816278	816280	0.0234
chr	816280	816294	0.0351
chr	816294	816299	0.0234
chr	816299	816303	0.0117
chr	816303	816306	0.0234
chr	816306	816311	0.0351
chr	816311	816323	0.1521
chr	816323	816325	0.1404
chr	816325	816328	0.1287
chr	816328	816332	0.117
chr	816332	816333	0.1053
chr	816333	816335	0.0117
chr	816341	816342	0.0117
chr	816342	816343	0.0351
chr	816343	816345	0.0819
chr	816345	816346	0.0936
chr	816346	816351	0.1638
chr	816351	816353	0.2691
chr	816353	816354	0.2925
chr	816354	816356	0.3042
chr	816356	816358	0.3159
chr	816358	816359	0.3978
chr	816359	816360	0.4212
chr	816360	816362	0.4095
chr	816362	816363	0.3978
chr	816363	816364	0.3744
chr	816364	816365	0.3627
chr	816365	816366	0.3276
chr	816366	816367	0.3393
chr	816367	816368	0.3276
chr	816368	816369	0.3042
chr	816369	816371	0.2925
chr	816371	816372	0.3627
chr	816372	816373	0.3744
chr	816373	816374	0.351
chr	816374	816377	0.4563
chr	816377	816378	0.4329
chr	816378	816379	0.4212
chr	816379	816380	0.3861
chr	816380	816381	0.351
chr	816381	816392	0.3393
chr	816392	816393	0.3042
chr	816393	816394	0.2106
chr	816394	816395	0.1638
chr	816395	816396	0.1404
chr	816396	816397	0.0351
chr	816397	816399	0.0234
chr	816400	816406	0.0234
chr	816406	816417	0.0351
chr	816417	816418	0.1872
chr	816418	816424	0.2457
chr	816424	816426	0.3276
chr	816426	816434	0.351
chr	816434	816436	0.3393
chr	816436	816441	0.234
chr	816441	816442	0.1989
chr	816442	816444	0.1521
chr	816444	816446	0.1287
chr	816446	816456	0.0468
chr	816456	816458	0.0351
chr	816458	816459	0.0234
chr	816459	816460	0.4329
chr	816460	816461	1.2987
chr	816461	816462	1.4508
chr	816462	816473	1.5444
chr	816473	816474	1.5678
chr	816474	816475	1.8135
chr	816475	816476	1.8252
chr	816476	816477	1.8135
chr	816477	816479	1.8018
chr	816479	816480	1.7316
chr	816480	816481	1.5912
chr	816481	816482	1.3455
chr	816482	816483	0.6669
chr	816483	816484	0.6318
chr	816484	816485	0.6201
chr	816485	816486	0.6084
chr	816486	816489	0.5967
chr	816489	816491	0.6318
chr	816491	816493	0.6435
chr	816493	816494	0.6201
chr	816494	816495	0.5265
chr	816495	816496	0.4095
chr	816496	816497	0.3978
chr	816497	816498	0.351
chr	816498	816499	0.3393
chr	816499	816502	0.3159
chr	816502	816503	0.2574
chr	816503	816504	0.1872
chr	816504	816505	0.1053
chr	816505	816506	0.0702
chr	816506	816511	0.0585
chr	816511	816513	0.0468
chr	816513	816515	0.0351
chr	816515	816528	0.0117
chr	816528	816531	0.0234
chr	816531	816537	0.0117
chr	816537	816549	0.0234
chr	816549	816556	0.0351
chr	816556	816561	0.0234
chr	816561	816564	0.0702
chr	816564	816570	0.0819
chr	816570	816572	0.0585
chr	816572	816577	0.0702
chr	816577	816581	0.0936
chr	816581	816582	0.0585
chr	816582	816589	0.0819
chr	816589	816594	0.1053
chr	816594	816595	4.9491
chr	816595	816598	4.9608
chr	816598	816601	4.9491
chr	816601	816602	4.9608
chr	816602	816605	4.9491
chr	816605	816606	4.9374
chr	816606	816609	4.9257
chr	816609	816610	4.9491
chr	816610	816611	4.9374
chr	816611	816615	4.9023
chr	816615	816616	4.797
chr	816616	816617	0.7722
chr	816617	816618	0.7254
chr	816618	816619	0.702
chr	816619	816620	0.6435
chr	816620	816622	0.1404
chr	816622	816624	0.1287
chr	816624	816625	0.0936
chr	816625	816628	0.0819
chr	816628	816629	0.0702
chr	816629	816630	0.0117
chr	816636	816639	0.0819
chr	816639	816644	1.0998
chr	816644	816645	1.1115
chr	816645	816648	1.3104
chr	816648	816656	1.8954
chr	816656	816657	1.8603
chr	816657	816658	1.7784
chr	816658	816659	1.7316
chr	816659	816660	1.7433
chr	816660	816661	1.2051
chr	816661	816664	0.8892
chr	816664	816666	0.9477
chr	816666	816667	0.819
chr	816667	816668	0.7371
chr	816668	816669	0.6435
chr	816669	816670	0.3744
chr	816670	816671	0.351
chr	816671	816672	0.3393
chr	816672	816674	0.3042
chr	816674	816683	0.2808
chr	816683	816684	0.2574
chr	816684	816686	0.0936
chr	816686	816689	0.0585
chr	816689	816690	0.0234
chr	816690	816696	0.2223
chr	816696	816707	0.234
chr	816707	816708	0.2223
chr	816708	816711	0.1989
chr	816711	816712	0.0468
chr	816712	816716	0.0585
chr	816716	816718	0.0351
chr	816718	816733	0.0234
chr	816733	816734	0.0117
chr	816747	816749	0.0234
chr	816749	816750	0.0936
chr	816750	816770	0.1287
chr	816770	816771	0.1053
chr	816771	816772	0.0351
chr	816772	816775	0.0234
chr	816775	816776	0.0351
chr	816776	816777	0.0702
chr	816777	816794	0.0936
chr	816794	816795	0.0702
chr	816795	816798	0.0819
chr	816798	816802	0.0234
chr	816802	816803	0.0351
chr	816803	816804	1.2987
chr	816804	816805	1.3221
chr	816805	816806	1.3455
chr	816806	816813	1.3572
chr	816813	816817	1.3689
chr	816817	816823	1.3806
chr	816823	816824	1.3689
chr	816824	816825	1.2519
chr	816825	816826	0.1053
chr	816826	816832	0.0351
chr	816832	816840	0.0234
chr	816840	816842	0.0117
chr	816856	816870	0.0351
chr	816870	816875	0.0468
chr	816875	816877	0.1053
chr	816877	816882	0.117
chr	816882	816890	0.0819
chr	816890	816892	0.1053
chr	816892	816895	0.0936
chr	816895	816907	0.0819
chr	816907	816909	0.0585
chr	816909	816918	0.0819
chr	816918	816919	0.0468
chr	816919	816920	0.0351
chr	816920	816922	0.0585
chr	816922	816924	1.6614
chr	816924	816929	1.7316
chr	816929	816937	1.7082
chr	816937	816938	1.4625
chr	816938	816940	1.3923
chr	816940	816941	1.404
chr	816941	816942	1.3455
chr	816942	816943	1.0062
chr	816943	816944	0.8073
chr	816944	816945	0.6435
chr	816945	816946	0.4212
chr	816946	816948	10.7757
chr	816948	816949	10.7991
chr	816949	816952	10.7874
chr	816952	816953	11.0448
chr	816953	816956	11.0799
chr	816956	816958	11.0682
chr	816958	816959	11.4192
chr	816959	816961	11.4075
chr	816961	816963	11.3958
chr	816963	816964	11.2437
chr	816964	816965	10.6002
chr	816965	816966	10.5768
chr	816966	816967	10.413
chr	816967	816968	7.1253
chr	816968	816969	1.8135
chr	816969	816970	0.7254
chr	816970	816971	0.6669
chr	816971	816972	0.6318
chr	816972	816973	0.6201
chr	816973	816974	0.5616
chr	816974	816975	0.468
chr	816975	816977	0.3978
chr	816977	816978	0.3744
chr	816978	816979	0.3627
chr	816979	816980	0.3159
chr	816980	816981	0.1404
chr	816981	816982	0.1287
chr	816982	816983	0.117
chr	816983	816984	0.1053
chr	816984	816985	0.0936
chr	816985	816988	0.1053
chr	816988	816990	0.1287
chr	816990	816992	0.2457
chr	816992	816994	0.2574
chr	816994	817000	0.234
chr	817000	817001	0.2223
chr	817001	817002	0.2106
chr	817002	817006	0.1872
chr	817006	817009	0.1755
chr	817009	817011	0.1638
chr	817011	817013	0.0702
chr	817013	817014	0.0351
chr	817014	817023	0.0234
chr	817024	817025	0.0117
chr	817025	817029	0.0702
chr	817029	817030	0.0936
chr	817030	817034	0.1638
chr	817034	817035	0.1755
chr	817035	817036	0.1989
chr	817036	817037	0.4095
chr	817037	817039	0.4212
chr	817039	817041	0.4329
chr	817041	817044	0.4212
chr	817044	817045	0.3861
chr	817045	817046	0.9828
chr	817046	817047	1.0062
chr	817047	817050	1.0413
chr	817050	817051	1.0296
chr	817051	817052	2.3517
chr	817052	817053	2.34
chr	817053	817055	2.3283
chr	817055	817056	2.3166
chr	817056	817057	2.2698
chr	817057	817058	2.2113
chr	817058	817059	2.1645
chr	817059	817060	2.1411
chr	817060	817061	2.0943
chr	817061	817062	2.0007
chr	817062	817064	1.9773
chr	817064	817065	1.9422
chr	817065	817066	1.9188
chr	817066	817067	1.8486
chr	817067	817068	1.4508
chr	817068	817070	1.3455
chr	817070	817071	1.3221
chr	817071	817072	1.1934
chr	817072	817073	0.1404
chr	817073	817074	0.1287
chr	817074	817076	0.1404
chr	817076	817088	0.0702
chr	817088	817093	0.0585
chr	817093	817095	0.0468
chr	817095	817100	0.0117
chr	817120	817138	0.0234
chr	817138	817139	0.0117
chr	817158	817163	0.0117
chr	817163	817165	0.0351
chr	817165	817166	0.0702
chr	817166	817167	0.6435
chr	817167	817168	0.9594
chr	817168	817169	1.4508
chr	817169	817170	2.3985
chr	817170	817173	2.4219
chr	817173	817180	2.5155
chr	817180	817184	2.5038
chr	817184	817185	2.4687
chr	817185	817186	2.457
chr	817186	817188	2.4336
chr	817188	817189	1.6146
chr	817189	817190	1.0062
chr	817190	817191	0.2691
chr	817191	817192	0.1521
chr	817192	817193	0.0234
chr	817198	817221	0.0117
chr	817229	817235	0.0117
chr	817235	817249	0.0234
chr	817249	817261	0.0117
chr	817265	817268	0.0117
chr	817268	817286	0.0234
chr	817286	817287	0.0117
chr	817297	817318	0.0117
chr	817328	817329	0.0117
chr	817329	817349	0.0468
chr	817349	817350	0.0351
chr	817350	817351	0.0234
chr	817351	817354	0.0117
chr	817392	817393	0.6201
chr	817393	817395	0.6435
chr	817395	817411	0.6669
chr	817411	817412	0.5499
chr	817412	817413	0.4914
chr	817413	817414	0.0468
chr	817414	817416	0.0234
chr	817458	817460	0.0351
chr	817460	817464	0.0702
chr	817464	817466	0.0819
chr	817466	817478	0.117
chr	817478	817480	0.1053
chr	817480	817481	0.0819
chr	817481	817482	0.0468
chr	817482	817483	0.0234
chr	817483	817485	0.0117
chr	817495	817499	0.0234
chr	817499	817500	0.0351
chr	817500	817501	0.468
chr	817501	817502	3.1473
chr	817502	817518	3.159
chr	817518	817519	3.1239
chr	817519	817520	3.1005
chr	817520	817521	3.0537
chr	817521	817522	2.6442
chr	817522	817523	2.1411
chr	817523	817524	0.2691
chr	817524	817536	0.4329
chr	817536	817540	0.4563
chr	817540	817541	0.4446
chr	817541	817542	0.4329
chr	817542	817544	0.3276
chr	817544	817545	0.2691
chr	817545	817546	0.1053
chr	817546	817547	0.0819
chr	817547	817548	0.0702
chr	817548	817555	0.0585
chr	817555	817558	0.0702
chr	817558	817561	0.0585
chr	817561	817563	0.0468
chr	817563	817566	0.0351
chr	817566	817569	0.0234
chr	817569	817586	0.0117
chr	817636	817640	0.0117
chr	817640	817642	0.0468
chr	817642	817644	0.1287
chr	817644	817647	0.1521
chr	817647	817662	0.8073
chr	817662	817663	0.7488
chr	817663	817664	0.7371
chr	817664	817665	0.6786
chr	817665	817666	0.6435
chr	817666	817667	0.6084
chr	817667	817668	0.5265
chr	817668	817669	0.234
chr	817669	817670	0.0585
chr	817670	817671	0.0234
chr	817673	817674	0.0117
chr	817674	817675	0.1404
chr	817675	817676	0.2574
chr	817676	817677	2.4336
chr	817677	817680	2.4453
chr	817680	817681	2.457
chr	817681	817692	2.4687
chr	817692	817693	2.3517
chr	817693	817694	2.3283
chr	817694	817695	2.3049
chr	817695	817696	2.1879
chr	817696	817697	1.6848
chr	817697	817698	2.9835
chr	817698	817699	1.5444
chr	817699	817703	1.5561
chr	817703	817715	1.6029
chr	817715	817717	1.5795
chr	817717	817718	1.5327
chr	817718	817719	1.1115
chr	817719	817720	0.819
chr	817720	817721	0.468
chr	817721	817722	0.3744
chr	817722	817723	0.3042
chr	817723	817724	0.1638
chr	817724	817725	0.1755
chr	817725	817726	0.1404
chr	817726	817738	0.1755
chr	817738	817739	0.1638
chr	817739	817740	0.1521
chr	817740	817742	0.1404
chr	817742	817743	1.6263
chr	817743	817748	1.6497
chr	817748	817750	1.638
chr	817750	817755	1.6029
chr	817755	817758	1.5912
chr	817758	817759	1.5678
chr	817759	817761	1.5561
chr	817761	817762	1.4976
chr	817762	817763	1.3572
chr	817763	817764	1.0998
chr	817764	817765	0.3627
chr	817765	817766	0.3276
chr	817766	817767	0.2691
chr	817767	817768	0.1989
chr	817768	817769	0.1287
chr	817769	817770	0.0351
chr	817791	817804	0.0117
chr	817804	817808	0.0351
chr	817808	817814	0.0468
chr	817814	817825	0.0585
chr	817825	817833	0.0234
chr	817833	817836	0.0117
chr	817837	817863	0.0117
chr	817863	817867	0.0234
chr	817867	817882	0.0351
chr	817882	817885	0.0234
chr	817885	817888	0.0117
chr	817902	817921	0.0819
chr	817921	817922	0.0585
chr	817922	817926	0.0468
chr	817926	817927	0.0351
chr	817927	817929	0.0117
chr	817929	817946	0.0234
chr	817946	817947	0.0117
chr	817955	817958	0.0117
chr	817958	817960	0.0234
chr	817960	817974	0.0468
chr	817974	817976	0.0351
chr	817976	817977	0.0234
chr	817977	817982	0.0117
chr	817982	817983	0.0468
chr	817983	818002	0.0585
chr	818002	818003	0.0117
chr	818003	818024	0.0234
chr	818024	818035	0.0117
chr	818056	818057	0.0234
chr	818057	818058	0.0351
chr	818058	818061	0.2223
chr	818061	818067	0.234
chr	818067	818075	0.2457
chr	818075	818077	0.234
chr	818077	818079	0.1521
chr	818079	818091	0.0117
chr	818091	818092	0.0936
chr	818092	818093	0.1053
chr	818093	818094	0.0936
chr	818094	818096	0.117
chr	818096	818109	0.1287
chr	818109	818111	0.0936
chr	818111	818112	0.0819
chr	818112	818113	0.0702
chr	818113	818114	0.0585
chr	818114	818115	0.0468
chr	818115	818118	0.0234
chr	818131	818143	0.0351
chr	818143	818144	0.0468
chr	818144	818153	0.0702
chr	818153	818156	0.819
chr	818156	818167	0.8307
chr	818167	818169	0.819
chr	818169	818170	0.8073
chr	818170	818174	0.7839
chr	818174	818175	0.0468
chr	818175	818177	0.0351
chr	818324	818328	0.0234
chr	818328	818329	0.0351
chr	818329	818341	0.1521
chr	818341	818346	0.1638
chr	818346	818349	0.1404
chr	818349	818351	0.117
chr	818351	818352	0.0351
chr	818352	818363	0.0117
chr	818365	818382	0.0819
chr	818382	818385	0.0936
chr	818385	818386	0.0468
chr	818386	818387	0.0234
chr	818387	818388	0.0117
chr	818388	818393	0.0234
chr	818393	818401	0.0351
chr	818401	818404	0.0234
chr	818404	818409	0.0117
chr	818409	818415	0.0234
chr	818415	818422	0.0117
chr	818422	818424	0.0702
chr	818424	818436	0.0936
chr	818436	818441	0.0819
chr	818441	818442	0.0936
chr	818442	818445	0.0702
chr	818445	818446	0.0351
chr	818446	818452	0.0117
chr	818452	818457	0.0819
chr	818457	818459	0.0936
chr	818459	818467	0.6318
chr	818467	818472	0.6201
chr	818472	818474	0.585
chr	818474	818475	0.5499
chr	818475	818476	0.5382
chr	818476	818478	0.5265
chr	818478	818479	0.3627
chr	818479	818480	0.3393
chr	818480	818481	0.0351
chr	818481	818482	0.0234
chr	818484	818488	0.0117
chr	818488	818508	0.0234
chr	818508	818510	0.0117
chr	818541	818543	0.0117
chr	818543	818544	0.1872
chr	818544	818546	0.1989
chr	818546	818547	0.2223
chr	818547	818553	0.234
chr	818553	818557	0.2457
chr	818557	818559	0.2574
chr	818559	818560	0.2691
chr	818560	818563	0.2925
chr	818563	818564	0.2574
chr	818564	818566	0.3861
chr	818566	818567	0.3978
chr	818567	818568	0.3276
chr	818568	818569	0.3042
chr	818569	818576	0.3159
chr	818576	818577	0.3276
chr	818577	818579	0.7722
chr	818579	818580	0.7371
chr	818580	818584	0.7254
chr	818584	818585	0.6201
chr	818585	818586	0.5733
chr	818586	818587	0.5382
chr	818587	818589	0.5265
chr	818589	818595	0.5148
chr	818595	818598	0.4914
chr	818598	818599	0.2574
chr	818599	818600	0.1521
chr	818600	818602	0.0936
chr	818602	818603	0.0468
chr	818603	818607	0.0351
chr	818607	818616	0.0117
chr	818639	818659	0.1053
chr	818659	818660	0.117
chr	818660	818661	0.0819
chr	818661	818662	0.0468
chr	818662	818671	0.0117
chr	818671	818674	0.0234
chr	818674	818675	0.0351
chr	818675	818678	0.0468
chr	818678	818695	0.0351
chr	818695	818699	0.0234
chr	818699	818712	0.0117
chr	818719	818720	0.0117
chr	818720	818740	0.0234
chr	818740	818758	0.0117
chr	818761	818783	0.0117
chr	818806	818807	0.0468
chr	818807	818817	0.0819
chr	818817	818826	0.1053
chr	818826	818827	0.0936
chr	818827	818828	0.0468
chr	818828	818829	0.0351
chr	818829	818836	0.0234
chr	818870	818871	0.0819
chr	818871	818872	0.819
chr	818872	818888	0.8307
chr	818888	818889	0.819
chr	818889	818891	0.8775
chr	818891	818892	0.7839
chr	818892	818894	0.1638
chr	818894	818896	0.1521
chr	818896	818910	0.117
chr	818910	818911	0.0702
chr	818911	818912	0.0468
chr	818912	818913	0.0351
chr	818913	818915	0.0234
chr	818915	818931	0.0351
chr	818931	818932	0.0234
chr	818932	818935	0.0117
chr	818935	818936	0.0234
chr	818936	818958	0.0117
chr	818977	818978	0.1053
chr	818978	818983	0.1989
chr	818983	818985	0.2223
chr	818985	818986	1.6848
chr	818986	818991	2.2932
chr	818991	818999	2.3049
chr	818999	819000	2.2113
chr	819000	819001	2.1645
chr	819001	819002	2.1411
chr	819002	819003	2.0943
chr	819003	819004	2.0124
chr	819004	819005	1.989
chr	819005	819006	1.5678
chr	819006	819007	1.3338
chr	819007	819008	0.5499
chr	819008	819009	0.1989
chr	819009	819010	0.1521
chr	819010	819011	0.1053
chr	819011	819013	0.0351
chr	819030	819058	0.0117
chr	819094	819110	0.0117
chr	819110	819113	0.0234
chr	819113	819119	0.0117
chr	819119	819120	0.0234
chr	819120	819131	0.0468
chr	819131	819132	0.2223
```
