## Supplementary data file 2. p19-captured dsRNA S1 antisense strand reads in bedGraph format for "*Tombusvirus* p19 captures RNase III-cleaved double-stranded RNAs formed by overlapping sense and antisense transcripts in *E. coli*": p19-captured-dsRNA-S1-AS.bedgraph (part 1 of 20)

```
track type=bedGraph name="p19-captured dsRNA S1 antisense strand reads" description="p19-captured dsRNA S1 antisense strand reads (RPM)" visibility=display_mode color=255,102,102 altColor=255,102,102 smoothingWindow=2
browser position chr:1-4,639,674
chr	8	30	-0.0117
chr	70	73	-0.0117
chr	73	74	-0.1521
chr	74	75	-0.6903
chr	75	76	-0.8775
chr	76	77	-0.9243
chr	77	80	-0.9711
chr	80	88	-0.9828
chr	88	93	-0.9711
chr	93	94	-0.9594
chr	94	95	-0.9009
chr	95	96	-0.8775
chr	96	97	-0.1053
chr	97	99	-0.0936
chr	99	104	-0.0234
chr	131	133	-0.0234
chr	133	136	-0.0351
chr	136	139	-0.0468
chr	139	140	-0.0702
chr	140	142	-0.1053
chr	142	143	-0.1404
chr	143	144	-0.2106
chr	144	145	-0.2925
chr	145	157	-0.3159
chr	157	159	-0.2925
chr	159	161	-0.2808
chr	161	164	-0.2691
chr	164	166	-0.2574
chr	166	167	-0.0117
chr	181	185	-0.0234
chr	185	201	-0.0351
chr	201	207	-0.0234
chr	207	208	-0.0117
chr	237	238	-0.2106
chr	238	239	-0.2223
chr	239	240	-0.2574
chr	240	241	-0.2691
chr	241	244	-0.2808
chr	244	257	-0.2925
chr	257	258	-0.2574
chr	258	259	-0.1638
chr	259	260	-0.1404
chr	260	263	-0.1287
chr	263	266	-0.0819
chr	266	267	-0.0702
chr	267	268	-0.0351
chr	268	269	-0.0117
chr	339	346	-0.0117
chr	346	359	-0.0351
chr	359	368	-0.0234
chr	381	386	-0.0117
chr	386	387	-0.0234
chr	387	388	-0.0351
chr	388	389	-0.0585
chr	389	403	-0.0936
chr	403	406	-0.1053
chr	406	409	-0.117
chr	409	412	-0.1404
chr	412	416	-0.1638
chr	416	421	-0.1755
chr	421	425	-0.351
chr	425	429	-0.3744
chr	429	432	-0.2574
chr	432	433	-0.2691
chr	433	434	-0.2223
chr	434	435	-0.2574
chr	435	436	-0.2691
chr	436	439	-0.2574
chr	439	443	-0.2691
chr	443	444	-0.1287
chr	444	445	-0.1404
chr	445	446	-0.1521
chr	446	449	-0.1638
chr	449	457	-0.1755
chr	457	463	-0.1053
chr	463	464	-0.0936
chr	496	497	-0.0351
chr	497	498	-0.3042
chr	498	499	-0.3159
chr	499	518	-0.3276
chr	518	519	-0.234
chr	580	582	-0.0585
chr	582	583	-0.1755
chr	583	584	-0.234
chr	584	585	-0.2457
chr	585	602	-0.2925
chr	602	604	-0.2808
chr	654	655	-0.0117
chr	655	658	-0.0234
chr	658	659	-0.0351
chr	659	660	-0.0936
chr	660	661	-0.2106
chr	661	662	-0.2457
chr	662	664	-0.2925
chr	664	667	-0.3159
chr	667	668	-0.3276
chr	668	669	-0.3627
chr	669	670	-0.3861
chr	670	679	-0.4212
chr	679	680	-0.351
chr	680	681	-0.2925
chr	681	683	-0.1989
chr	683	685	-0.1521
chr	685	686	-0.1287
chr	686	689	-0.1053
chr	689	691	-0.0936
chr	700	702	-0.0117
chr	702	723	-0.0234
chr	723	725	-0.0117
chr	745	767	-0.0117
chr	789	790	-0.0234
chr	790	793	-0.0468
chr	793	794	-0.0585
chr	794	795	-0.0819
chr	795	796	-0.0936
chr	796	799	-0.1053
chr	799	801	-0.117
chr	801	815	-0.1287
chr	815	818	-0.0234
chr	818	822	-0.0117
chr	831	832	-0.0117
chr	832	833	-0.0234
chr	833	837	-0.0351
chr	837	854	-0.0468
chr	854	858	-0.0351
chr	858	859	-0.0117
chr	874	884	-0.0234
chr	884	895	-0.0351
chr	895	899	-0.0117
chr	899	905	-0.0234
chr	905	917	-0.0117
chr	920	927	-0.0117
chr	927	932	-0.0234
chr	932	942	-0.0351
chr	942	945	-0.0234
chr	945	947	-0.0468
chr	947	950	-0.0585
chr	950	951	-0.0819
chr	951	954	-0.0936
chr	954	956	-0.0702
chr	956	957	-0.0936
chr	957	960	-0.1053
chr	960	961	-0.117
chr	961	962	-0.1287
chr	962	964	-0.1404
chr	964	965	-0.1287
chr	965	966	-0.1638
chr	966	967	-0.4914
chr	967	968	-0.5031
chr	968	971	-0.5733
chr	971	972	-0.5967
chr	972	973	-0.6084
chr	973	978	-0.585
chr	978	982	-0.5733
chr	982	983	-0.5616
chr	983	985	-0.5499
chr	985	986	-0.5265
chr	986	987	-0.3276
chr	987	988	-0.3042
chr	988	990	-0.0936
chr	990	1010	-0.0117
chr	1010	1011	-0.0585
chr	1011	1012	-0.0936
chr	1012	1013	-0.3393
chr	1013	1014	-0.3978
chr	1014	1017	-0.4095
chr	1017	1028	-0.4563
chr	1028	1034	-0.4446
chr	1036	1037	-0.0468
chr	1037	1038	-0.0702
chr	1038	1039	-0.117
chr	1039	1044	-0.1404
chr	1044	1045	-0.1638
chr	1045	1047	-0.2223
chr	1047	1052	-0.3159
chr	1052	1057	-0.3276
chr	1057	1060	-0.3042
chr	1060	1061	-0.2808
chr	1061	1068	-0.1638
chr	1068	1069	-0.1287
chr	1069	1071	-0.0468
chr	1071	1072	-0.0234
chr	1072	1088	-0.0117
chr	1088	1096	-0.0351
chr	1096	1104	-0.0234
chr	1104	1108	-0.0351
chr	1108	1123	-0.0117
chr	1123	1124	-0.0234
chr	1124	1125	-0.0819
chr	1125	1126	-0.2808
chr	1126	1127	-0.3978
chr	1127	1138	-0.4095
chr	1138	1139	-0.4563
chr	1139	1140	-0.4914
chr	1140	1141	-0.6669
chr	1141	1142	-2.6559
chr	1142	1143	-4.1769
chr	1143	1144	-4.2354
chr	1144	1145	-4.4811
chr	1145	1146	-4.5279
chr	1146	1147	-4.5396
chr	1147	1157	-4.1418
chr	1157	1162	-4.1301
chr	1162	1163	-2.0241
chr	1163	1164	-0.0234
chr	1164	1168	-0.0117
chr	1209	1213	-0.0234
chr	1213	1219	-0.0351
chr	1219	1221	-0.117
chr	1221	1222	-0.1404
chr	1222	1230	-0.1521
chr	1230	1231	-0.1404
chr	1231	1235	-0.1287
chr	1235	1240	-0.117
chr	1240	1241	-0.1053
chr	1271	1286	-0.0117
chr	1286	1292	-0.0234
chr	1292	1294	-0.0117
chr	1294	1309	-0.0234
chr	1309	1314	-0.0117
chr	1319	1320	-0.0117
chr	1320	1321	-0.0468
chr	1321	1322	-0.0702
chr	1322	1323	-0.2223
chr	1323	1324	-0.3627
chr	1324	1325	-0.3978
chr	1325	1332	-0.4212
chr	1332	1340	-0.4329
chr	1340	1343	-0.4212
chr	1343	1344	-0.3978
chr	1344	1345	-0.1053
chr	1345	1346	-0.1404
chr	1346	1347	-0.1521
chr	1347	1349	-0.1755
chr	1349	1358	-0.1872
chr	1358	1366	-0.1755
chr	1366	1368	-0.0936
chr	1425	1432	-0.0351
chr	1432	1434	-0.0468
chr	1434	1435	-0.1053
chr	1435	1436	-0.1404
chr	1436	1437	-0.4914
chr	1437	1438	-0.5148
chr	1438	1439	-0.5616
chr	1439	1442	-0.5733
chr	1442	1446	-0.585
chr	1446	1456	-0.5499
chr	1456	1457	-0.5382
chr	1457	1458	-0.0468
chr	1484	1495	-0.0117
chr	1495	1496	-0.0351
chr	1496	1508	-0.0468
chr	1508	1509	-0.0702
chr	1509	1511	-0.0819
chr	1511	1513	-0.1053
chr	1513	1515	-0.0936
chr	1515	1518	-0.1053
chr	1518	1531	-0.0819
chr	1531	1532	-0.0117
chr	1561	1562	-0.7488
chr	1562	1563	-0.7956
chr	1563	1565	-0.8541
chr	1565	1581	-0.936
chr	1581	1582	-0.9594
chr	1582	1583	-0.585
chr	1583	1603	-0.0234
chr	1616	1638	-0.0117
chr	1665	1669	-0.0117
chr	1669	1670	-0.0585
chr	1670	1671	-0.0936
chr	1671	1672	-0.1053
chr	1672	1676	-0.1287
chr	1676	1677	-0.1404
chr	1677	1679	-0.2106
chr	1679	1680	-0.2223
chr	1680	1681	-0.2574
chr	1681	1682	-0.8073
chr	1682	1683	-0.9477
chr	1683	1685	-0.9594
chr	1685	1688	-0.9711
chr	1688	1691	-0.9594
chr	1691	1692	-0.9009
chr	1692	1698	-0.8424
chr	1698	1699	-0.8307
chr	1699	1700	-0.819
chr	1700	1701	-0.7722
chr	1701	1703	-0.6786
chr	1703	1704	-0.0117
chr	1738	1739	-0.0468
chr	1739	1740	-0.0936
chr	1740	1741	-0.1404
chr	1741	1742	-0.1521
chr	1742	1743	-1.0881
chr	1743	1744	-3.6972
chr	1744	1745	-20.592
chr	1745	1746	-23.7393
chr	1746	1747	-27.0621
chr	1747	1748	-27.3195
chr	1748	1749	-27.6588
chr	1749	1750	-27.6705
chr	1750	1751	-27.6822
chr	1751	1752	-27.6939
chr	1752	1753	-27.7173
chr	1753	1754	-27.7407
chr	1754	1755	-27.7641
chr	1755	1763	-27.7758
chr	1763	1764	-27.6471
chr	1764	1765	-26.9217
chr	1765	1766	-1.1232
chr	1766	1767	-0.1638
chr	1767	1770	-0.1521
chr	1770	1775	-0.117
chr	1775	1776	-0.0351
chr	1776	1777	-0.0234
chr	1777	1786	-0.0117
chr	1810	1812	-0.0117
chr	1812	1821	-0.0234
chr	1821	1822	-0.0351
chr	1822	1826	-0.0468
chr	1826	1827	-0.0936
chr	1827	1828	-0.117
chr	1828	1829	-0.4329
chr	1829	1830	-0.4563
chr	1830	1831	-1.4742
chr	1831	1832	-1.5795
chr	1832	1834	-1.7784
chr	1834	1835	-1.8135
chr	1835	1845	-1.8369
chr	1845	1846	-1.8486
chr	1846	1849	-1.872
chr	1849	1850	-1.8603
chr	1850	1851	-1.5561
chr	1851	1852	-1.4976
chr	1852	1867	-0.1755
chr	1867	1868	-0.1287
chr	1868	1871	-0.1404
chr	1871	1889	-0.0117
chr	1890	1896	-0.0117
chr	1896	1897	-0.0234
chr	1897	1898	-0.0351
chr	1898	1911	-0.0936
chr	1911	1912	-0.1053
chr	1912	1918	-0.0936
chr	1918	1925	-0.0117
chr	1925	1934	-0.0234
chr	1934	1938	-0.0702
chr	1938	1947	-0.0819
chr	1947	1950	-0.0702
chr	1950	1955	-0.0585
chr	1966	1968	-0.0117
chr	1968	1973	-0.0468
chr	1973	1988	-0.0585
chr	1988	1989	-0.0702
chr	1989	1991	-0.0351
chr	1991	1993	-0.0468
chr	1993	1997	-0.0585
chr	1997	1998	-0.1053
chr	1998	1999	-0.2691
chr	1999	2000	-0.3042
chr	2000	2001	-0.4329
chr	2001	2002	-0.4563
chr	2002	2003	-0.6318
chr	2003	2004	-2.691
chr	2004	2005	-2.7612
chr	2005	2006	-3.0069
chr	2006	2007	-3.0771
chr	2007	2015	-3.0888
chr	2015	2017	-3.0654
chr	2017	2020	-3.0537
chr	2020	2021	-3.042
chr	2021	2022	-2.6793
chr	2022	2023	-2.6559
chr	2023	2024	-1.3455
chr	2024	2025	-0.3978
chr	2025	2026	-0.3042
chr	2026	2027	-0.3159
chr	2027	2029	-0.2223
chr	2029	2039	-0.234
chr	2039	2045	-0.2223
chr	2045	2046	-0.1755
chr	2046	2059	-0.1053
chr	2059	2064	-0.117
chr	2064	2065	-0.1287
chr	2065	2066	-0.1404
chr	2066	2067	-0.1521
chr	2067	2068	-0.1287
chr	2068	2069	-0.0819
chr	2069	2070	-0.117
chr	2070	2071	-0.2457
chr	2071	2072	-3.9078
chr	2072	2073	-4.563
chr	2073	2074	-4.5864
chr	2074	2076	-4.6332
chr	2076	2082	-4.6683
chr	2082	2084	-4.6566
chr	2084	2088	-4.6683
chr	2088	2090	-4.6566
chr	2090	2092	-4.6449
chr	2092	2093	-3.3696
chr	2093	2094	-0.0585
chr	2094	2097	-0.0234
chr	2097	2100	-0.0351
chr	2100	2103	-0.0468
chr	2103	2105	-0.1989
chr	2105	2106	-0.3276
chr	2106	2107	-0.3744
chr	2107	2110	-0.3861
chr	2110	2111	-0.3978
chr	2111	2121	-0.4095
chr	2121	2122	-0.4212
chr	2122	2123	-0.3861
chr	2123	2125	-0.3744
chr	2125	2126	-0.3042
chr	2126	2127	-0.234
chr	2127	2128	-0.1872
chr	2128	2130	-0.0819
chr	2130	2135	-0.0351
chr	2135	2136	-0.0585
chr	2136	2137	-0.0702
chr	2137	2138	-0.1404
chr	2138	2139	-0.2106
chr	2139	2142	-0.234
chr	2142	2144	-0.2457
chr	2144	2145	-0.234
chr	2145	2146	-0.3042
chr	2146	2148	-0.351
chr	2148	2149	-0.4095
chr	2149	2154	-0.4446
chr	2154	2157	-0.4563
chr	2157	2158	-0.4797
chr	2158	2159	-0.5265
chr	2159	2160	-1.4274
chr	2160	2161	-5.6277
chr	2161	2162	-8.5761
chr	2162	2163	-11.7351
chr	2163	2164	-11.7936
chr	2164	2165	-11.9925
chr	2165	2166	-12.0159
chr	2166	2167	-12.0276
chr	2167	2169	-12.0393
chr	2169	2170	-11.934
chr	2170	2174	-11.817
chr	2174	2179	-11.8287
chr	2179	2180	-11.3724
chr	2180	2181	-11.1267
chr	2181	2182	-3.4749
chr	2182	2183	-2.0709
chr	2183	2184	-2.0592
chr	2184	2185	-0.5031
chr	2185	2186	-0.3159
chr	2186	2188	-0.2574
chr	2188	2189	-0.1989
chr	2189	2190	-0.1287
chr	2190	2191	-0.117
chr	2191	2192	-0.1053
chr	2192	2193	-0.0819
chr	2193	2194	-0.0234
chr	2194	2196	-0.0117
chr	2196	2198	-0.0234
chr	2198	2200	-0.0351
chr	2200	2201	-0.1638
chr	2201	2202	-0.6084
chr	2202	2203	-0.6201
chr	2203	2204	-0.6435
chr	2204	2206	-0.6552
chr	2206	2207	-0.6903
chr	2207	2208	-0.7254
chr	2208	2214	-0.7605
chr	2214	2218	-0.7722
chr	2218	2220	-0.8073
chr	2220	2221	-0.7839
chr	2221	2222	-0.7137
chr	2222	2223	-0.6903
chr	2223	2224	-0.2808
chr	2224	2225	-0.2691
chr	2225	2226	-0.2808
chr	2226	2227	-0.3042
chr	2227	2228	-0.2925
chr	2228	2235	-0.234
chr	2235	2238	-0.2223
chr	2238	2241	-0.2457
chr	2241	2243	-0.1287
chr	2243	2244	-0.0936
chr	2244	2245	-0.0351
chr	2245	2257	-0.0234
chr	2295	2298	-0.0117
chr	2298	2317	-0.0234
chr	2317	2324	-0.0117
chr	2360	2361	-0.0117
chr	2361	2362	-0.0351
chr	2362	2366	-0.0585
chr	2366	2379	-0.0702
chr	2379	2381	-0.0585
chr	2381	2383	-0.0234
chr	2397	2409	-0.0234
chr	2409	2410	-0.0351
chr	2410	2411	-0.0468
chr	2411	2412	-0.4212
chr	2412	2413	-0.5265
chr	2413	2415	-0.5499
chr	2415	2432	-0.5616
chr	2432	2433	-0.3042
chr	2433	2434	-0.0585
chr	2434	2436	-0.0936
chr	2436	2455	-0.1053
chr	2463	2465	-0.0117
chr	2465	2466	-0.0234
chr	2466	2467	-0.3159
chr	2467	2468	-0.3627
chr	2468	2469	-0.4095
chr	2469	2485	-0.4212
chr	2485	2487	-0.4095
chr	2487	2488	-0.0936
chr	2488	2489	-0.0819
chr	2489	2491	-0.0234
chr	2491	2517	-0.0117
chr	2574	2582	-0.0117
chr	2582	2583	-0.0468
chr	2583	2585	-0.0702
chr	2585	2587	-0.0936
chr	2587	2592	-0.1053
chr	2592	2594	-0.117
chr	2594	2595	-0.1053
chr	2595	2597	-0.1404
chr	2597	2603	-0.1521
chr	2603	2606	-0.1404
chr	2606	2608	-0.0936
chr	2608	2613	-0.0702
chr	2613	2614	-0.0585
chr	2614	2618	-0.0468
chr	2646	2663	-0.0117
chr	2677	2679	-0.0117
chr	2679	2680	-0.0468
chr	2680	2681	-0.0585
chr	2681	2682	-0.0936
chr	2682	2684	-0.1521
chr	2684	2685	-0.2457
chr	2685	2686	-0.2925
chr	2686	2687	-0.3276
chr	2687	2688	-0.351
chr	2688	2689	-0.3978
chr	2689	2698	-0.4446
chr	2698	2700	-0.5031
chr	2700	2701	-0.5148
chr	2701	2702	-0.5382
chr	2702	2704	-0.5499
chr	2704	2706	-0.5616
chr	2706	2707	-0.3042
chr	2707	2708	-0.3159
chr	2708	2711	-0.3042
chr	2711	2712	-0.234
chr	2712	2713	-0.2691
chr	2713	2715	-0.2808
chr	2715	2716	-0.3042
chr	2716	2718	-0.3276
chr	2718	2720	-0.5733
chr	2720	2727	-0.5265
chr	2727	2732	-0.4563
chr	2732	2733	-0.4797
chr	2733	2734	-0.4563
chr	2734	2735	-0.5031
chr	2735	2736	-0.4329
chr	2736	2738	-0.468
chr	2738	2740	-0.5148
chr	2740	2742	-0.1638
chr	2742	2757	-0.1755
chr	2757	2758	-0.117
chr	2758	2760	-0.2106
chr	2760	2761	-0.2457
chr	2761	2762	-0.2574
chr	2762	2765	-0.2106
chr	2765	2766	-0.1989
chr	2766	2771	-0.2106
chr	2771	2779	-0.2223
chr	2779	2782	-0.0585
chr	2782	2783	-0.0468
chr	2783	2790	-0.0234
chr	2790	2793	-0.0117
chr	2793	2801	-0.0234
chr	2801	2808	-0.0117
chr	2808	2810	-0.0468
chr	2810	2812	-0.0819
chr	2812	2815	-0.1287
chr	2815	2816	-0.1404
chr	2816	2831	-0.1638
chr	2831	2835	-0.0936
chr	2835	2837	-0.0819
chr	2846	2851	-0.0117
chr	2851	2852	-0.0585
chr	2852	2853	-0.0702
chr	2853	2856	-0.0819
chr	2856	2857	-0.1053
chr	2857	2858	-0.1287
chr	2858	2859	-0.1404
chr	2859	2861	-0.1521
chr	2861	2868	-0.2223
chr	2868	2873	-0.2106
chr	2873	2875	-0.1638
chr	2875	2878	-0.1755
chr	2878	2879	-0.1521
chr	2879	2880	-0.1404
chr	2880	2882	-0.0702
chr	2882	2897	-0.0585
chr	2899	2901	-0.0234
chr	2901	2904	-0.0351
chr	2904	2906	-0.0468
chr	2906	2909	-0.0819
chr	2909	2911	-0.0936
chr	2911	2913	-0.1053
chr	2913	2925	-0.1404
chr	2925	2930	-0.0585
chr	2930	2933	-0.0351
chr	2933	2934	-0.0468
chr	2934	2935	-0.0351
chr	2935	2956	-0.0117
chr	2958	2959	-0.0351
chr	2959	2969	-0.0585
chr	2969	2981	-0.0702
chr	2981	2983	-0.0585
chr	2983	2991	-0.0117
chr	2994	2995	-0.0117
chr	2995	2997	-0.7371
chr	2997	2999	-0.8073
chr	2999	3015	-0.819
chr	3015	3016	-0.7722
chr	3016	3017	-0.1053
chr	3017	3018	-0.0117
chr	3028	3038	-0.0117
chr	3038	3040	-0.0351
chr	3040	3041	-0.0585
chr	3041	3046	-0.117
chr	3046	3050	-0.1287
chr	3050	3057	-0.117
chr	3057	3058	-0.0936
chr	3058	3062	-0.0819
chr	3062	3063	-0.0234
chr	3063	3064	-0.0117
chr	3069	3070	-0.0702
chr	3070	3071	-1.0413
chr	3071	3072	-1.0647
chr	3072	3073	-1.0764
chr	3073	3074	-1.17
chr	3074	3075	-1.1817
chr	3075	3076	-1.2285
chr	3076	3077	-1.2753
chr	3077	3078	-1.3221
chr	3078	3081	-1.3455
chr	3081	3082	-1.4157
chr	3082	3083	-2.4102
chr	3083	3084	-2.4921
chr	3084	3085	-2.5506
chr	3085	3086	-2.5623
chr	3086	3088	-2.574
chr	3088	3090	-2.5857
chr	3090	3091	-2.574
chr	3091	3092	-2.5623
chr	3092	3096	-1.4157
chr	3096	3097	-1.404
chr	3097	3100	-1.3572
chr	3100	3103	-1.3689
chr	3103	3104	-1.2285
chr	3104	3105	-0.1638
chr	3105	3106	-0.2691
chr	3106	3107	-0.3159
chr	3107	3108	-0.4329
chr	3108	3109	-0.9711
chr	3109	3110	-1.3104
chr	3110	3117	-1.2987
chr	3117	3118	-1.3104
chr	3118	3120	-1.2987
chr	3120	3122	-1.287
chr	3122	3124	-1.2987
chr	3124	3125	-1.3221
chr	3125	3127	-1.2987
chr	3127	3128	-1.3104
chr	3128	3129	-0.3978
chr	3129	3130	-0.4212
chr	3130	3131	-0.4329
chr	3131	3132	-0.4563
chr	3132	3134	-0.468
chr	3134	3135	-0.5031
chr	3135	3141	-0.5148
chr	3141	3142	-0.4914
chr	3142	3151	-0.468
chr	3177	3179	-0.0117
chr	3179	3180	-0.0234
chr	3180	3185	-0.0351
chr	3185	3201	-0.0468
chr	3201	3202	-0.0234
chr	3213	3214	-0.1053
chr	3214	3215	-2.4921
chr	3215	3216	-2.6442
chr	3216	3217	-2.7612
chr	3217	3218	-2.9133
chr	3218	3223	-2.925
chr	3223	3224	-2.9133
chr	3224	3234	-2.9367
chr	3234	3235	-2.925
chr	3235	3236	-2.1177
chr	3236	3238	-0.1872
chr	3238	3240	-0.1638
chr	3240	3241	-0.117
chr	3241	3246	-0.0351
chr	3246	3258	-0.0468
chr	3258	3268	-0.0117
chr	3276	3277	-0.0117
chr	3277	3278	-0.0234
chr	3278	3279	-0.1287
chr	3279	3280	-2.1294
chr	3280	3281	-2.3634
chr	3281	3282	-2.4804
chr	3282	3283	-2.5623
chr	3283	3284	-2.6559
chr	3284	3286	-2.7027
chr	3286	3292	-2.7144
chr	3292	3299	-2.7261
chr	3299	3300	-2.1762
chr	3300	3301	-2.1411
chr	3301	3302	-0.4329
chr	3302	3304	-0.4212
chr	3304	3305	-0.6201
chr	3305	3306	-0.8541
chr	3306	3307	-1.0296
chr	3307	3308	-1.0413
chr	3308	3309	-1.053
chr	3309	3314	-1.0647
chr	3314	3316	-1.0764
chr	3316	3317	-1.0998
chr	3317	3318	-1.1349
chr	3318	3325	-1.17
chr	3325	3326	-1.1583
chr	3326	3335	-0.117
chr	3335	3338	-0.0819
chr	3338	3340	-0.0468
chr	3340	3342	-0.0351
chr	3342	3347	-0.0117
chr	3347	3348	-0.1053
chr	3348	3349	-0.1404
chr	3349	3350	-0.1638
chr	3350	3351	-0.2808
chr	3351	3352	-0.2925
chr	3352	3355	-0.3042
chr	3355	3368	-0.3159
chr	3368	3369	-0.3042
chr	3369	3371	-0.1521
chr	3383	3393	-0.0117
chr	3393	3394	-0.3393
chr	3394	3395	-0.468
chr	3395	3398	-0.5265
chr	3398	3400	-0.7605
chr	3400	3403	-0.7722
chr	3403	3404	-0.7956
chr	3404	3405	-0.8073
chr	3405	3410	-0.819
chr	3410	3415	-0.8307
chr	3415	3419	-0.4446
chr	3419	3420	-0.0936
chr	3420	3421	-0.0819
chr	3421	3426	-0.0468
chr	3426	3429	-0.0234
chr	3429	3430	-0.0117
chr	3430	3431	-0.0234
chr	3431	3432	-0.0117
chr	3432	3433	-0.0819
chr	3433	3434	-0.1638
chr	3434	3437	-0.1755
chr	3437	3439	-0.2808
chr	3439	3440	-0.2925
chr	3440	3441	-0.3042
chr	3441	3442	-0.3159
chr	3442	3443	-0.4329
chr	3443	3444	-0.4914
chr	3444	3445	-0.5616
chr	3445	3452	-0.6903
chr	3452	3454	-0.702
chr	3454	3455	-0.5148
chr	3455	3464	-0.5616
chr	3464	3466	-0.3159
chr	3466	3467	-0.1989
chr	3467	3474	-0.1521
chr	3474	3476	-0.1404
chr	3488	3495	-0.0117
chr	3495	3504	-0.0234
chr	3504	3506	-0.1287
chr	3506	3513	-0.1521
chr	3513	3514	-0.1638
chr	3514	3517	-0.1521
chr	3517	3524	-0.1638
chr	3524	3526	-0.1755
chr	3526	3527	-0.1053
chr	3527	3528	-0.5265
chr	3528	3531	-0.5733
chr	3531	3536	-0.6201
chr	3536	3548	-0.5967
chr	3548	3549	-0.0585
chr	3549	3550	-0.1521
chr	3550	3551	-0.1638
chr	3551	3553	-0.1872
chr	3553	3554	-0.2223
chr	3554	3555	-0.234
chr	3555	3557	-0.2574
chr	3557	3560	-0.2691
chr	3560	3561	-0.2925
chr	3561	3562	-0.3276
chr	3562	3564	-0.3393
chr	3564	3566	-0.351
chr	3566	3569	-0.3393
chr	3569	3571	-0.4095
chr	3571	3572	-2.2815
chr	3572	3573	-2.4804
chr	3573	3574	-2.5623
chr	3574	3575	-2.5974
chr	3575	3576	-2.6559
chr	3576	3577	-2.6676
chr	3577	3578	-2.6793
chr	3578	3579	-2.6091
chr	3579	3581	-2.5974
chr	3581	3583	-2.5857
chr	3583	3592	-2.574
chr	3592	3593	-2.457
chr	3593	3596	-0.0936
chr	3617	3619	-0.234
chr	3619	3628	-0.2457
chr	3628	3629	-0.2574
chr	3629	3630	-0.2691
chr	3630	3637	-0.2925
chr	3637	3638	-0.2808
chr	3638	3639	-0.0936
chr	3639	3649	-0.0468
chr	3649	3651	-0.0117
chr	3689	3690	-0.0351
chr	3690	3691	-0.1053
chr	3691	3692	-0.2574
chr	3692	3693	-0.3744
chr	3693	3697	-0.3978
chr	3697	3698	-0.4095
chr	3698	3699	-0.4212
chr	3699	3700	-0.4446
chr	3700	3701	-0.4563
chr	3701	3704	-0.468
chr	3704	3705	-0.4914
chr	3705	3706	-0.5031
chr	3706	3711	-0.5148
chr	3711	3713	-0.4914
chr	3713	3715	-0.1638
chr	3715	3717	-0.1287
chr	3717	3720	-0.117
chr	3720	3722	-0.1053
chr	3722	3723	-0.0936
chr	3723	3726	-0.0702
chr	3726	3728	-0.0585
chr	3728	3729	-0.0468
chr	3729	3750	-0.0117
chr	3773	3779	-0.0117
chr	3779	3780	-0.0351
chr	3780	3781	-0.0819
chr	3781	3785	-0.1053
chr	3785	3786	-0.2223
chr	3786	3787	-0.4446
chr	3787	3788	-0.4797
chr	3788	3789	-0.5265
chr	3789	3790	-0.702
chr	3790	3791	-0.7137
chr	3791	3795	-0.7254
chr	3795	3801	-0.7137
chr	3801	3802	-0.702
chr	3802	3807	-0.6435
chr	3807	3808	-0.585
chr	3827	3828	-0.0117
chr	3828	3829	-0.0234
chr	3829	3846	-0.0351
chr	3885	3907	-0.0117
chr	3939	3940	-0.0351
chr	3940	3941	-0.0468
chr	3941	3943	-0.0585
chr	3943	3961	-0.0702
chr	3972	3974	-0.0234
chr	3974	3975	-0.0468
chr	3975	3976	-0.0585
chr	3976	3982	-0.1053
chr	3982	3997	-0.117
chr	3997	3998	-0.1053
chr	3998	3999	-0.0936
chr	4021	4022	-0.0117
chr	4022	4024	-0.0234
chr	4024	4025	-0.0351
chr	4025	4026	-0.0585
chr	4026	4027	-0.0819
chr	4027	4028	-0.117
chr	4028	4029	-0.2925
chr	4029	4030	-0.3042
chr	4030	4031	-0.4914
chr	4031	4036	-0.6669
chr	4036	4037	-0.6552
chr	4037	4043	-0.6669
chr	4043	4044	-0.6552
chr	4044	4046	-0.6435
chr	4046	4048	-0.6084
chr	4048	4049	-0.5967
chr	4049	4050	-0.4212
chr	4050	4051	-0.2925
chr	4051	4052	-0.2691
chr	4052	4054	-0.0234
chr	4054	4056	-0.0117
chr	4056	4058	-0.0234
chr	4058	4078	-0.0117
chr	4135	4140	-0.0234
chr	4140	4143	-0.0351
chr	4143	4157	-0.0468
chr	4157	4164	-0.0117
chr	4290	4292	-0.1755
chr	4292	4293	-0.3744
chr	4293	4302	-0.3861
chr	4302	4310	-0.3978
chr	4310	4311	-0.3042
chr	4311	4312	-0.1521
chr	4312	4313	-0.0234
chr	4313	4323	-0.0117
chr	4380	4402	-0.0117
chr	4412	4439	-0.0117
chr	4460	4479	-0.0117
chr	4486	4506	-0.0234
chr	4506	4507	-0.0351
chr	4507	4508	-0.0585
chr	4508	4529	-0.0351
chr	4578	4580	-0.0234
chr	4580	4600	-0.0351
chr	4600	4601	-0.0117
chr	4601	4602	-0.0351
chr	4602	4603	-0.0468
chr	4603	4623	-0.0585
chr	4623	4624	-0.0468
chr	4624	4625	-0.0117
chr	4627	4628	-0.0117
chr	4628	4648	-0.0234
chr	4648	4650	-0.0117
chr	4731	4753	-0.0117
chr	4766	4780	-0.0117
chr	4780	4785	-0.0234
chr	4785	4786	-0.0819
chr	4786	4797	-0.1053
chr	4797	4801	-0.0936
chr	4801	4802	-0.0819
chr	4802	4804	-0.117
chr	4804	4805	-0.1638
chr	4805	4807	-0.1755
chr	4807	4809	-0.117
chr	4809	4823	-0.1287
chr	4823	4826	-0.117
chr	4846	4852	-0.0117
chr	4852	4855	-0.0234
chr	4855	4856	-0.0468
chr	4856	4857	-0.0585
chr	4857	4868	-0.0702
chr	4868	4877	-0.0585
chr	4877	4878	-0.0234
chr	4921	4922	-0.0117
chr	4922	4926	-0.0234
chr	4926	4928	-0.0351
chr	4928	4945	-0.0468
chr	4945	4947	-0.0351
chr	4947	4949	-0.0117
chr	5031	5052	-0.0117
chr	5192	5218	-0.0117
chr	5286	5307	-0.0117
chr	5348	5365	-0.0117
chr	5365	5369	-0.1053
chr	5369	5370	-0.1287
chr	5370	5384	-0.1404
chr	5384	5386	-0.1287
chr	5386	5391	-0.0585
chr	5391	5406	-0.0117
chr	5415	5418	-0.0351
chr	5418	5419	-0.0468
chr	5419	5420	-0.0585
chr	5420	5424	-0.0702
chr	5424	5430	-0.0936
chr	5430	5437	-0.117
chr	5437	5440	-0.1053
chr	5440	5441	-0.117
chr	5441	5443	-0.1053
chr	5443	5452	-0.0468
chr	5452	5461	-0.0234
chr	5461	5474	-0.0117
chr	5488	5496	-0.0117
chr	5496	5497	-0.2925
chr	5497	5498	-0.3627
chr	5498	5501	-0.3861
chr	5501	5512	-0.4329
chr	5512	5517	-0.4212
chr	5517	5518	-0.4095
chr	5562	5564	-0.234
chr	5564	5580	-0.2457
chr	5580	5581	-0.234
chr	5581	5585	-0.2223
chr	5585	5586	-0.1755
chr	5643	5646	-0.0117
chr	5646	5647	-0.0585
chr	5647	5649	-0.0819
chr	5649	5652	-0.1053
chr	5652	5653	-0.1989
chr	5653	5656	-0.2106
chr	5656	5658	-0.2223
chr	5658	5659	-0.234
chr	5659	5661	-0.3627
chr	5661	5674	-0.3861
chr	5674	5681	-0.1755
chr	5681	5683	-0.0117
chr	5699	5720	-0.0351
chr	5780	5797	-0.0234
chr	5802	5803	-0.0351
chr	5803	5804	-0.1287
chr	5804	5805	-0.1638
chr	5805	5806	-0.2223
chr	5806	5807	-0.2457
chr	5807	5809	-0.2925
chr	5809	5810	-2.5857
chr	5810	5811	-2.6793
chr	5811	5814	-2.9367
chr	5814	5816	-2.9718
chr	5816	5829	-2.9952
chr	5829	5831	-2.9835
chr	5831	5832	-0.0702
chr	5832	5836	-0.0468
chr	5869	5870	-0.0702
chr	5870	5871	-0.1638
chr	5871	5873	-0.3042
chr	5873	5874	-0.3159
chr	5874	5875	-0.3276
chr	5875	5878	-0.3861
chr	5878	5892	-0.3978
chr	5892	5895	-0.0585
chr	5895	5897	-0.0468
chr	5897	5898	-0.0234
chr	5931	5941	-0.0468
chr	5941	5953	-0.0585
chr	5953	5963	-0.0117
chr	5970	5971	-0.0117
chr	5971	5972	-0.0234
chr	5972	5973	-0.0351
chr	5973	5974	-0.0468
chr	5974	5975	-0.0819
chr	5975	5977	-0.1053
chr	5977	5978	-0.117
chr	5978	5979	-0.1287
chr	5979	5991	-0.1521
chr	5991	5993	-0.1287
chr	5993	5996	-0.0585
chr	5996	6000	-0.0468
chr	6000	6002	-0.0234
chr	6005	6013	-0.0117
chr	6013	6024	-0.0351
chr	6024	6029	-0.0234
chr	6029	6032	-0.0585
chr	6032	6034	-0.0702
chr	6034	6051	-0.0468
chr	6068	6072	-0.0117
chr	6072	6085	-0.0234
chr	6085	6086	-0.1989
chr	6086	6088	-0.2457
chr	6088	6089	-0.2574
chr	6089	6090	-0.2925
chr	6090	6091	-0.5148
chr	6091	6092	-1.4157
chr	6092	6093	-1.6965
chr	6093	6094	-2.3166
chr	6094	6097	-2.8197
chr	6097	6100	-2.8548
chr	6100	6110	-2.8665
chr	6110	6112	-2.691
chr	6112	6113	-1.5912
chr	6113	6114	-1.4391
chr	6114	6115	-1.404
chr	6115	6116	-0.4797
chr	6116	6117	-0.1053
chr	6117	6120	-0.0936
chr	6120	6123	-0.0819
chr	6123	6133	-0.0702
chr	6133	6135	-0.0468
chr	6135	6136	-0.0117
chr	6136	6137	-0.0234
chr	6137	6139	-0.0351
chr	6139	6141	-0.0585
chr	6141	6154	-0.0936
chr	6154	6160	-0.0819
chr	6160	6161	-0.0117
chr	6180	6202	-0.0117
chr	6213	6214	-0.0117
chr	6214	6215	-0.0234
chr	6215	6216	-0.0936
chr	6216	6219	-0.1053
chr	6219	6226	-0.117
chr	6226	6227	-0.1404
chr	6227	6231	-0.2691
chr	6231	6237	-0.2808
chr	6237	6241	-0.1755
chr	6241	6242	-0.1872
chr	6242	6243	-0.2106
chr	6243	6244	-0.3627
chr	6244	6248	-0.3861
chr	6248	6249	-0.2691
chr	6249	6251	-0.234
chr	6251	6265	-0.2223
chr	6269	6281	-0.0117
chr	6281	6283	-0.0468
chr	6283	6290	-0.0585
chr	6290	6302	-0.0468
chr	6317	6318	-0.0117
chr	6318	6319	-0.0468
chr	6319	6320	-0.0819
chr	6320	6322	-0.117
chr	6322	6323	-0.1287
chr	6323	6325	-0.2808
chr	6325	6326	-0.3042
chr	6326	6328	-0.3276
chr	6328	6330	-0.3978
chr	6330	6331	-0.4212
chr	6331	6332	-0.4914
chr	6332	6338	-0.5031
chr	6338	6339	-0.585
chr	6339	6340	-0.5967
chr	6340	6342	-0.5031
chr	6342	6345	-0.4797
chr	6345	6346	-0.4095
chr	6346	6347	-0.3978
chr	6347	6348	-0.2457
chr	6348	6350	-0.2574
chr	6350	6351	-0.2457
chr	6351	6352	-0.2574
chr	6352	6353	-0.234
chr	6353	6359	-0.1872
chr	6359	6360	-0.1638
chr	6360	6361	-0.0936
chr	6361	6366	-0.0702
chr	6366	6367	-0.0819
chr	6367	6368	-0.1053
chr	6368	6371	-0.1287
chr	6371	6372	-0.1872
chr	6372	6373	-0.2808
chr	6373	6374	-0.2925
chr	6374	6375	-0.3393
chr	6375	6376	-0.4212
chr	6376	6377	-0.4797
chr	6377	6379	-0.4914
chr	6379	6380	-0.5382
chr	6380	6381	-0.6084
chr	6381	6382	-0.6201
chr	6382	6383	-0.6669
chr	6383	6384	-0.9711
chr	6384	6385	-1.1232
chr	6385	6386	-1.4742
chr	6386	6389	-1.5912
chr	6389	6390	-1.6146
chr	6390	6391	-1.5795
chr	6391	6392	-1.5912
chr	6392	6394	-1.6848
chr	6394	6395	-1.6614
chr	6395	6396	-1.6029
chr	6396	6397	-2.7846
chr	6397	6398	-5.2299
chr	6398	6399	-5.3118
chr	6399	6400	-6.0489
chr	6400	6401	-6.0606
chr	6401	6402	-6.3531
chr	6402	6403	-6.3648
chr	6403	6405	-6.3765
chr	6405	6406	-6.084
chr	6406	6407	-6.0723
chr	6407	6412	-5.382
chr	6412	6413	-5.3703
chr	6413	6414	-5.2416
chr	6414	6417	-5.2299
chr	6417	6418	-5.2182
chr	6418	6419	-5.1129
chr	6419	6420	-0.0351
chr	6420	6429	-0.0117
chr	6448	6451	-0.0117
chr	6451	6452	-0.0234
chr	6452	6454	-0.0351
chr	6454	6456	-0.0468
chr	6456	6473	-0.0585
chr	6473	6477	-0.0234
chr	6477	6478	-0.0117
chr	6492	6499	-0.0234
chr	6499	6515	-0.0351
chr	6515	6519	-0.0234
chr	6519	6521	-0.0117
chr	6524	6536	-0.0117
chr	6536	6537	-0.0234
chr	6537	6539	-0.0351
chr	6539	6542	-0.0468
chr	6542	6559	-0.0585
chr	6559	6561	-0.0468
chr	6561	6564	-0.0351
chr	6564	6581	-0.0117
chr	6582	6590	-0.0117
chr	6590	6592	-0.0234
chr	6592	6593	-0.0351
chr	6593	6594	-0.0468
chr	6594	6595	-0.1521
chr	6595	6596	-0.7371
chr	6596	6597	-0.8073
chr	6597	6598	-0.8658
chr	6598	6602	-0.8892
chr	6602	6603	-0.9126
chr	6603	6613	-0.9009
chr	6613	6616	-0.8658
chr	6616	6617	-0.1872
chr	6617	6619	-0.0351
chr	6619	6624	-0.0234
chr	6624	6630	-0.0117
chr	6630	6631	-0.0234
chr	6631	6633	-0.0117
chr	6633	6659	-0.0234
chr	6659	6660	-0.0117
chr	6660	6664	-0.0234
chr	6664	6668	-0.0117
chr	6668	6681	-0.0234
chr	6681	6692	-0.0117
chr	6717	6730	-0.0234
chr	6730	6739	-0.4797
chr	6739	6744	-0.4563
chr	6744	6751	-0.468
chr	6751	6752	-0.5265
chr	6752	6753	-1.1349
chr	6753	6754	-1.5795
chr	6754	6755	-2.4921
chr	6755	6759	-2.5389
chr	6759	6770	-2.5857
chr	6770	6774	-2.574
chr	6774	6775	-1.3572
chr	6775	6776	-1.3104
chr	6776	6777	-0.1755
chr	6777	6781	-0.234
chr	6781	6796	-0.1989
chr	6796	6798	-0.0936
chr	6847	6854	-0.0117
chr	6854	6862	-0.0234
chr	6862	6876	-0.0351
chr	6876	6878	-0.0234
chr	6878	6884	-0.0117
chr	6908	6911	-0.0468
chr	6911	6925	-0.0585
chr	6925	6926	-0.0702
chr	6926	6927	-0.0936
chr	6927	6929	-0.1872
chr	6929	6930	-0.1755
chr	6930	6931	-0.6201
chr	6931	6932	-0.6669
chr	6932	6933	-0.6786
chr	6933	6934	-0.6903
chr	6934	6944	-0.7137
chr	6944	6947	-0.6903
chr	6947	6948	-0.6552
chr	6948	6949	-0.6084
chr	6949	6951	-0.5733
chr	6951	6953	-0.0351
chr	6953	6956	-0.0468
chr	6956	6964	-0.0117
chr	6964	6979	-0.0234
chr	6979	6980	-0.0585
chr	6980	6981	-0.4212
chr	6981	6983	-0.4563
chr	6983	6984	-0.468
chr	6984	6986	-0.4797
chr	6986	6989	-0.468
chr	6989	6996	-0.4797
chr	6996	7001	-0.4329
chr	7001	7002	-0.1521
chr	7002	7003	-0.0819
chr	7003	7005	-0.2574
chr	7005	7006	-0.2457
chr	7006	7009	-0.234
chr	7009	7024	-0.2574
chr	7024	7025	-0.1521
chr	7025	7026	-0.0819
chr	7026	7027	-0.1404
chr	7027	7030	-0.1755
chr	7030	7031	-0.1872
chr	7031	7046	-0.1755
chr	7046	7047	-0.1521
chr	7047	7048	-0.1404
chr	7048	7051	-0.0117
chr	7061	7062	-0.0117
chr	7062	7071	-0.0234
chr	7071	7075	-0.0585
chr	7075	7076	-0.0702
chr	7076	7078	-0.0936
chr	7078	7079	-0.1053
chr	7079	7083	-0.117
chr	7083	7095	-0.0936
chr	7095	7097	-0.0585
chr	7097	7098	-0.0819
chr	7098	7105	-0.0702
chr	7105	7107	-0.0819
chr	7107	7109	-0.0936
chr	7109	7110	-0.0819
chr	7110	7115	-0.1404
chr	7115	7118	-0.1287
chr	7118	7125	-0.0936
chr	7125	7128	-0.117
chr	7128	7130	-0.1053
chr	7130	7132	-0.117
chr	7132	7148	-0.0351
chr	7148	7149	-0.0234
chr	7154	7170	-0.0117
chr	7172	7173	-0.0117
chr	7173	7191	-0.0234
chr	7191	7192	-0.0702
chr	7192	7193	-0.0936
chr	7193	7194	-0.1053
chr	7194	7195	-0.117
chr	7195	7198	-0.1053
chr	7198	7202	-0.117
chr	7202	7211	-0.1287
chr	7211	7216	-0.0585
chr	7216	7223	-0.0234
chr	7223	7231	-0.0117
chr	7293	7300	-0.0234
chr	7300	7301	-0.0351
chr	7301	7302	-0.0468
chr	7302	7317	-0.0585
chr	7317	7319	-0.0468
chr	7344	7345	-0.0234
chr	7345	7348	-0.0702
chr	7348	7363	-0.1053
chr	7363	7366	-0.0819
chr	7374	7375	-0.0117
chr	7375	7397	-0.0234
chr	7397	7399	-0.0117
chr	7408	7409	-0.0117
chr	7409	7410	-0.0351
chr	7410	7411	-0.0468
chr	7411	7412	-0.0936
chr	7412	7413	-0.117
chr	7413	7414	-0.1638
chr	7414	7416	-0.2223
chr	7416	7435	-0.234
chr	7435	7436	-0.1521
chr	7436	7440	-0.0234
chr	7440	7441	-0.0702
chr	7441	7442	-0.3159
chr	7442	7443	-0.3744
chr	7443	7445	-0.3861
chr	7445	7446	-0.468
chr	7446	7447	-0.5499
chr	7447	7448	-0.6669
chr	7448	7449	-1.0764
chr	7449	7450	-1.1115
chr	7450	7451	-1.1232
chr	7451	7453	-1.1349
chr	7453	7458	-1.1466
chr	7458	7463	-1.1349
chr	7463	7469	-0.585
chr	7469	7470	-0.5733
chr	7470	7472	-0.0351
chr	7491	7513	-0.0117
chr	7523	7545	-0.0234
chr	7559	7560	-0.0702
chr	7560	7561	-0.4914
chr	7561	7562	-0.7839
chr	7562	7565	-0.8658
chr	7565	7577	-0.8892
chr	7577	7582	-0.8775
chr	7634	7636	-0.0117
chr	7636	7637	-0.0585
chr	7637	7641	-0.0702
chr	7641	7656	-0.0936
chr	7656	7658	-0.1053
chr	7658	7662	-0.0585
chr	7662	7676	-0.0234
chr	7676	7678	-0.0117
chr	7686	7690	-0.0351
chr	7690	7691	-0.0702
chr	7691	7692	-0.0819
chr	7692	7711	-0.0936
chr	7711	7712	-0.0351
chr	7730	7738	-0.0117
chr	7738	7742	-0.0351
chr	7742	7758	-0.0468
chr	7758	7765	-0.0117
chr	7776	7777	-0.0117
chr	7777	7779	-0.0468
chr	7779	7801	-0.1287
chr	7801	7804	-0.0819
chr	7804	7806	-0.0468
chr	7806	7807	-0.0351
chr	7807	7808	-0.0234
chr	7808	7809	-0.0117
chr	7827	7830	-0.0117
chr	7830	7850	-0.0234
chr	7850	7861	-0.0117
chr	7885	7907	-0.0117
chr	7913	7920	-0.0117
chr	7920	7934	-0.0234
chr	7934	7942	-0.0117
chr	7949	7959	-0.117
chr	7959	7960	-0.1404
chr	7960	7964	-0.1521
chr	7964	7965	-0.1872
chr	7965	7967	-0.1989
chr	7967	7968	-0.234
chr	7968	7969	-0.4329
chr	7969	7970	-0.468
chr	7970	7971	-1.0296
chr	7971	7972	-20.0538
chr	7972	7973	-20.4867
chr	7973	7974	-20.4984
chr	7974	7975	-20.5335
chr	7975	7976	-20.5452
chr	7976	7977	-20.6973
chr	7977	7986	-20.7207
chr	7986	7993	-20.6739
chr	7993	7998	-0.0117
chr	8026	8031	-0.0117
chr	8031	8033	-0.0468
chr	8033	8052	-0.0702
chr	8052	8053	-0.0234
chr	8142	8146	-0.0117
chr	8146	8147	-0.0234
chr	8147	8149	-0.0585
chr	8149	8151	-0.0819
chr	8151	8163	-0.0936
chr	8163	8165	-0.1053
chr	8165	8169	-0.0936
chr	8169	8170	-0.0585
chr	8170	8173	-0.0468
chr	8173	8174	-0.0234
chr	8174	8176	-0.0351
chr	8176	8178	-0.0468
chr	8178	8180	-0.0351
chr	8180	8181	-0.0585
chr	8181	8182	-0.4095
chr	8182	8183	-3.4281
chr	8183	8184	-58.3362
chr	8184	8185	-60.9219
chr	8185	8186	-152.006
chr	8186	8187	-160.009
chr	8187	8188	-312.963
chr	8188	8189	-344.928
chr	8189	8190	-355.095
chr	8190	8191	-355.352
chr	8191	8192	-362.361
chr	8192	8193	-364.935
chr	8193	8194	-365.005
chr	8194	8195	-365.04
chr	8195	8197	-365.063
chr	8197	8198	-365.052
chr	8198	8200	-365.063
chr	8200	8201	-364.993
chr	8201	8202	-364.97
chr	8202	8203	-364.981
chr	8203	8204	-364.794
chr	8204	8205	-364.209
chr	8205	8206	-363.94
chr	8206	8207	-363.109
chr	8207	8208	-362.302
chr	8208	8209	-362.255
chr	8209	8210	-2.9952
chr	8210	8211	-0.234
chr	8211	8212	-0.117
chr	8212	8214	-0.0936
chr	8214	8215	-0.0702
chr	8215	8221	-0.0468
chr	8221	8222	-0.0351
chr	8236	8256	-0.0117
chr	8257	8258	-0.0117
chr	8258	8261	-0.0351
chr	8261	8269	-0.0702
chr	8269	8273	-0.0819
chr	8273	8274	-0.1053
chr	8274	8275	-0.0936
chr	8275	8276	-1.2285
chr	8276	8277	-1.4508
chr	8277	8278	-1.5444
chr	8278	8279	-1.8135
chr	8279	8280	-1.8486
chr	8280	8281	-2.106
chr	8281	8282	-2.3751
chr	8282	8283	-2.3868
chr	8283	8284	-2.5389
chr	8284	8285	-2.9484
chr	8285	8286	-3.2292
chr	8286	8287	-3.7908
chr	8287	8288	-4.3758
chr	8288	8289	-4.6215
chr	8289	8290	-4.7034
chr	8290	8291	-4.7268
chr	8291	8296	-4.797
chr	8296	8298	-3.8376
chr	8298	8301	-3.7674
chr	8301	8302	-3.6387
chr	8302	8303	-2.8665
chr	8303	8304	-2.5974
chr	8304	8305	-2.574
chr	8305	8306	-2.5974
chr	8306	8307	-2.5623
chr	8307	8308	-1.6614
chr	8308	8309	-0.7488
chr	8309	8310	-0.2574
chr	8310	8311	-0.3042
chr	8311	8312	-0.3159
chr	8312	8313	-0.351
chr	8313	8314	-0.3276
chr	8314	8315	-0.5031
chr	8315	8316	-0.5148
chr	8316	8319	-0.5265
chr	8319	8331	-0.5382
chr	8331	8332	-0.5031
chr	8332	8336	-0.5148
chr	8336	8337	-0.0702
chr	8337	8338	-0.0585
chr	8338	8350	-0.0117
chr	8350	8351	-0.0234
chr	8351	8354	-0.0351
chr	8354	8372	-0.0234
chr	8381	8386	-0.0351
chr	8386	8393	-0.0468
chr	8393	8394	-0.0702
chr	8394	8395	-0.1521
chr	8395	8396	-0.351
chr	8396	8400	-0.3627
chr	8400	8404	-0.3744
chr	8404	8416	-0.3276
chr	8416	8417	-0.117
chr	8418	8419	-0.0351
chr	8419	8420	-0.0702
chr	8420	8424	-0.0819
chr	8424	8426	-0.2925
chr	8426	8432	-0.3042
chr	8432	8433	-0.2925
chr	8433	8440	-0.3042
chr	8440	8441	-0.234
chr	8441	8445	-0.2223
chr	8445	8446	-0.0234
chr	8446	8448	-0.0468
chr	8448	8449	-0.0702
chr	8449	8450	-0.117
chr	8450	8451	-0.1404
chr	8451	8467	-0.2106
chr	8467	8468	-0.1989
chr	8468	8470	-0.1638
chr	8470	8473	-0.1404
chr	8473	8475	-0.0117
chr	8484	8488	-0.0117
chr	8488	8489	-0.0234
chr	8489	8490	-0.1053
chr	8490	8491	-0.6318
chr	8491	8492	-0.6435
chr	8492	8493	-0.819
chr	8493	8494	-3.1824
chr	8494	8495	-4.4109
chr	8495	8496	-5.7798
chr	8496	8497	-6.6573
chr	8497	8498	-6.9849
chr	8498	8499	-7.1487
chr	8499	8500	-7.1838
chr	8500	8501	-7.2189
chr	8501	8511	-7.254
chr	8511	8512	-7.2423
chr	8512	8514	-7.1955
chr	8514	8515	-6.5169
chr	8515	8516	-3.0186
chr	8516	8517	-2.6091
chr	8517	8518	-0.0936
chr	8518	8519	-0.1053
chr	8519	8520	-0.0234
chr	8520	8538	-0.0117
chr	8538	8540	-0.0234
chr	8540	8554	-0.0117
chr	8577	8583	-0.0117
chr	8583	8600	-0.0351
chr	8600	8605	-0.0234
chr	8606	8631	-0.0117
chr	8631	8634	-0.0351
chr	8634	8635	-0.0468
chr	8635	8636	-0.0585
chr	8636	8638	-0.0819
chr	8638	8639	-0.1053
chr	8639	8640	-0.234
chr	8640	8641	-0.2808
chr	8641	8642	-0.4329
chr	8642	8643	-0.5031
chr	8643	8644	-0.5148
chr	8644	8645	-0.585
chr	8645	8646	-0.6903
chr	8646	8647	-0.7605
chr	8647	8648	-0.7956
chr	8648	8651	-0.8073
chr	8651	8653	-0.819
chr	8653	8654	-0.8073
chr	8654	8656	-0.819
chr	8656	8661	-0.8073
chr	8661	8662	-0.7605
chr	8662	8663	-0.6318
chr	8663	8664	-0.3627
chr	8664	8667	-0.1872
chr	8667	8668	-0.1638
chr	8668	8671	-0.0351
chr	8671	8675	-0.0234
chr	8675	8676	-0.0117
chr	8693	8695	-0.1404
chr	8695	8697	-0.1638
chr	8697	8712	-0.1755
chr	8712	8714	-0.1638
chr	8714	8715	-0.1521
chr	8716	8717	-0.8073
chr	8717	8718	-0.8892
chr	8718	8719	-0.9009
chr	8719	8720	-0.936
chr	8720	8721	-1.404
chr	8721	8722	-1.4859
chr	8722	8725	-1.4976
chr	8725	8727	-1.521
chr	8727	8728	-1.5327
chr	8728	8729	-1.5444
chr	8729	8730	-1.5678
chr	8730	8731	-1.5795
chr	8731	8732	-1.6731
chr	8732	8733	-1.7316
chr	8733	8734	-1.8837
chr	8734	8735	-2.0007
chr	8735	8736	-2.0241
chr	8736	8737	-2.0475
chr	8737	8739	-1.17
chr	8739	8740	-0.7488
chr	8740	8741	-0.7605
chr	8741	8742	-0.7956
chr	8742	8743	-0.7839
chr	8743	8747	-0.7722
chr	8747	8751	-0.7488
chr	8751	8752	-0.7371
chr	8752	8753	-0.7137
chr	8753	8754	-0.5616
chr	8754	8755	-0.5499
chr	8755	8756	-0.1755
chr	8756	8758	-0.1638
chr	8758	8759	-0.1404
chr	8759	8760	-0.1287
chr	8760	8761	-0.0585
chr	8761	8771	-0.0117
chr	8782	8783	-0.0117
chr	8783	8784	-0.1053
chr	8784	8805	-0.117
chr	8811	8812	-1.3338
chr	8812	8813	-1.7433
chr	8813	8814	-2.1294
chr	8814	8815	-2.2464
chr	8815	8816	-2.2581
chr	8816	8817	-2.3634
chr	8817	8826	-2.3868
chr	8826	8827	-2.4219
chr	8827	8828	-2.7612
chr	8828	8830	-2.7729
chr	8830	8833	-2.7846
chr	8833	8838	-0.4095
chr	8838	8839	-0.3978
chr	8839	8840	-0.3861
chr	8840	8849	-0.4095
chr	8849	8850	-0.0468
chr	8850	8853	-0.0234
chr	8853	8858	-0.0117
chr	8890	8891	-0.0585
chr	8891	8892	-0.0702
chr	8892	8893	-0.0819
chr	8893	8899	-0.1053
chr	8899	8902	-0.1287
chr	8902	8912	-0.1404
chr	8912	8914	-0.0819
chr	8914	8917	-0.0468
chr	8917	8921	-0.0351
chr	8921	8923	-0.0117
chr	8937	8938	-0.0351
chr	8938	8939	-0.0819
chr	8939	8941	-0.0936
chr	8941	8957	-0.1638
chr	8957	8958	-0.2106
chr	8958	8959	-0.2574
chr	8959	8961	-0.3159
chr	8961	8962	-0.4095
chr	8962	8963	-0.5967
chr	8963	8964	-0.702
chr	8964	8980	-0.7488
chr	8980	8982	-0.7137
chr	8982	8983	-0.3276
chr	8983	8984	-0.3393
chr	8984	8985	-0.0468
chr	8985	8988	-0.0234
chr	8988	8993	-0.0351
chr	8993	8994	-0.0468
chr	8994	8995	-0.0585
chr	8995	8996	-0.2574
chr	8996	8997	-0.3159
chr	8997	9001	-0.3276
chr	9001	9003	-0.3393
chr	9003	9017	-0.351
chr	9017	9022	-0.0117
chr	9031	9035	-0.0117
chr	9035	9036	-0.0234
chr	9036	9037	-0.0468
chr	9037	9039	-0.0585
chr	9039	9040	-0.0819
chr	9040	9041	-0.1404
chr	9041	9042	-0.1638
chr	9042	9043	-0.2223
chr	9043	9044	-0.2925
chr	9044	9045	-0.3276
chr	9045	9046	-0.351
chr	9046	9047	-0.3627
chr	9047	9050	-0.4914
chr	9050	9051	-0.5148
chr	9051	9052	-0.5382
chr	9052	9053	-0.5616
chr	9053	9060	-0.5499
chr	9060	9063	-0.5616
chr	9063	9064	-0.351
chr	9064	9065	-0.2925
chr	9065	9066	-0.2691
chr	9066	9069	-0.2808
chr	9069	9070	-0.4446
chr	9070	9071	-0.4563
chr	9071	9072	-0.468
chr	9072	9073	-0.2808
chr	9073	9074	-0.2925
chr	9074	9075	-0.3042
chr	9075	9077	-0.3159
chr	9077	9078	-0.3393
chr	9078	9079	-0.5733
chr	9079	9080	-0.6435
chr	9080	9081	-1.1115
chr	9081	9082	-1.2051
chr	9082	9083	-1.2285
chr	9083	9084	-1.2402
chr	9084	9091	-1.2519
chr	9091	9094	-1.0062
chr	9094	9100	-0.9828
chr	9100	9101	-0.9126
chr	9101	9105	-0.0702
chr	9105	9106	-0.0585
chr	9106	9113	-0.0351
chr	9113	9117	-0.0234
chr	9117	9128	-0.0819
chr	9128	9134	-0.0585
chr	9134	9138	-0.0351
chr	9193	9194	-0.0351
chr	9194	9195	-0.117
chr	9195	9196	-0.1287
chr	9196	9197	-0.1872
chr	9197	9198	-0.3861
chr	9198	9199	-0.6318
chr	9199	9200	-0.6669
chr	9200	9205	-0.702
chr	9205	9206	-0.7137
chr	9206	9207	-0.7488
chr	9207	9208	-0.7605
chr	9208	9209	-0.7956
chr	9209	9210	-3.3462
chr	9210	9211	-3.6387
chr	9211	9213	-3.9195
chr	9213	9214	-4.0014
chr	9214	9215	-4.0365
chr	9215	9217	-4.0482
chr	9217	9218	-3.7323
chr	9218	9219	-3.5217
chr	9219	9221	-3.4983
chr	9221	9226	-3.3462
chr	9226	9227	-3.3228
chr	9227	9229	-3.3579
chr	9229	9230	-2.2698
chr	9230	9231	-2.2581
chr	9231	9232	-0.1755
chr	9232	9233	-0.1053
chr	9233	9237	-0.0936
chr	9237	9238	-0.0702
chr	9238	9253	-0.0585
chr	9253	9254	-0.0468
chr	9317	9325	-0.0351
chr	9325	9339	-0.0468
chr	9339	9344	-0.0117
chr	9344	9346	-0.0234
chr	9346	9362	-0.0117
chr	9364	9366	-0.0117
chr	9366	9367	-0.0234
chr	9367	9368	-0.0351
chr	9368	9369	-0.0819
chr	9369	9370	-0.1521
chr	9370	9372	-0.1638
chr	9372	9388	-0.1755
chr	9388	9389	-0.1287
chr	9389	9390	-0.1053
chr	9390	9391	-0.0351
chr	9391	9392	-0.0468
chr	9392	9393	-0.0702
chr	9393	9413	-0.0819
chr	9413	9414	-0.0585
chr	9440	9442	-0.0117
chr	9442	9444	-0.0234
chr	9444	9445	-0.0468
chr	9445	9463	-0.0585
chr	9463	9465	-0.0351
chr	9465	9466	-0.0234
chr	9474	9496	-0.0351
chr	9498	9499	-0.0117
chr	9499	9505	-0.0234
chr	9505	9506	-0.0351
chr	9506	9511	-0.0819
chr	9511	9521	-0.0936
chr	9521	9524	-0.0702
chr	9524	9525	-0.1521
chr	9525	9526	-0.1638
chr	9526	9527	-0.2106
chr	9527	9528	-0.234
chr	9528	9529	-0.3276
chr	9529	9530	-0.3861
chr	9530	9531	-0.3978
chr	9531	9532	-0.3861
chr	9532	9533	-0.3744
chr	9533	9536	-0.3861
chr	9536	9542	-0.3978
chr	9542	9548	-0.4095
chr	9548	9549	-0.3978
chr	9549	9550	-0.3861
chr	9550	9552	-0.0585
chr	9552	9553	-0.0702
chr	9553	9555	-0.0819
chr	9555	9557	-0.1287
chr	9557	9558	-0.1638
chr	9558	9559	-0.1755
chr	9559	9560	-0.2457
chr	9560	9561	-0.2808
chr	9561	9562	-0.3042
chr	9562	9563	-0.3276
chr	9563	9564	-1.8837
chr	9564	9565	-2.0241
chr	9565	9566	-2.1996
chr	9566	9568	-2.2815
chr	9568	9569	-2.2932
chr	9569	9570	-2.3049
chr	9570	9571	-2.3283
chr	9571	9572	-2.2698
chr	9572	9573	-2.2815
chr	9573	9574	-2.2932
chr	9574	9575	-2.3049
chr	9575	9576	-2.3166
chr	9576	9577	-2.3283
chr	9577	9580	-2.3166
chr	9580	9581	-2.4219
chr	9581	9584	-2.4453
chr	9584	9585	-2.3868
chr	9585	9586	-2.3283
chr	9586	9587	-0.4329
chr	9587	9589	-0.3978
chr	9589	9592	-0.3744
chr	9592	9593	-0.3627
chr	9593	9597	-0.3276
chr	9597	9598	-0.3042
chr	9598	9599	-0.2691
chr	9599	9601	-0.2808
chr	9601	9602	-0.2691
chr	9602	9603	-0.0234
chr	9603	9607	-0.0351
chr	9607	9608	-0.0585
chr	9608	9610	-0.0702
chr	9610	9621	-0.0819
chr	9621	9628	-0.0702
chr	9628	9629	-0.0585
chr	9629	9631	-0.0117
chr	9647	9648	-0.0117
chr	9648	9650	-0.1287
chr	9650	9651	-0.2691
chr	9651	9652	-0.3627
chr	9652	9653	-0.8775
chr	9653	9654	-1.6731
chr	9654	9655	-6.7509
chr	9655	9656	-7.6167
chr	9656	9657	-8.658
chr	9657	9658	-8.8218
chr	9658	9669	-9.3132
chr	9669	9670	-9.3249
chr	9670	9673	-9.2313
chr	9673	9674	-9.2196
chr	9674	9675	-5.0895
chr	9675	9676	-3.7791
chr	9676	9677	-0.1521
chr	9677	9678	-0.1404
chr	9678	9680	-0.117
chr	9680	9696	-0.0819
chr	9696	9698	-0.0234
chr	9698	9701	-0.0351
chr	9701	9703	-0.0819
chr	9703	9714	-0.0936
chr	9714	9718	-0.0819
chr	9718	9719	-0.0702
chr	9719	9720	-0.0585
chr	9720	9721	-0.0468
chr	9721	9723	-0.0117
chr	9741	9744	-0.0117
chr	9744	9762	-0.0234
chr	9762	9763	-0.0351
chr	9763	9766	-0.0234
chr	9766	9781	-0.0117
chr	9781	9782	-0.1053
chr	9782	9802	-0.1287
chr	9802	9803	-0.1053
chr	9902	9923	-0.0234
chr	9929	9930	-0.0117
chr	9930	9939	-0.0351
chr	9939	9940	-0.2457
chr	9940	9941	-0.7254
chr	9941	9943	-0.9009
chr	9943	9946	-0.9243
chr	9946	9950	-0.9477
chr	9950	9951	-0.9711
chr	9951	9952	-0.9828
chr	9952	9953	-1.0413
chr	9953	9954	-1.0647
chr	9954	9960	-1.053
chr	9960	9961	-1.0413
chr	9961	9971	-0.1638
chr	9971	9973	-0.1755
chr	9973	9974	-0.0117
chr	9974	9975	-0.0468
chr	9975	9976	-0.1755
chr	9976	9977	-0.1989
chr	9977	9978	-0.2106
chr	9978	9991	-0.2223
chr	9991	9995	-0.2106
chr	9995	9996	-0.1755
chr	9996	9997	-0.1404
chr	9997	10006	-0.0234
chr	10006	10015	-0.0351
chr	10015	10016	-0.0468
chr	10016	10017	-0.0585
chr	10017	10018	-0.1989
chr	10018	10019	-0.2223
chr	10019	10020	-0.2691
chr	10020	10021	-0.2925
chr	10021	10024	-0.3042
chr	10024	10025	-0.5382
chr	10025	10026	-0.6201
chr	10026	10029	-0.6903
chr	10029	10030	-0.6786
chr	10030	10036	-0.6903
chr	10036	10037	-0.6786
chr	10037	10040	-0.6669
chr	10040	10041	-0.6552
chr	10041	10042	-0.3861
chr	10042	10043	-0.3978
chr	10043	10046	-0.4095
chr	10046	10054	-0.0234
chr	10054	10061	-0.0351
chr	10061	10062	-0.0819
chr	10062	10065	-0.0936
chr	10065	10067	-0.1872
chr	10067	10070	-0.1755
chr	10070	10072	-0.1872
chr	10072	10073	-0.2106
chr	10073	10086	-0.2574
chr	10086	10087	-0.2691
chr	10087	10092	-0.117
chr	10092	10094	-0.0351
chr	10094	10108	-0.0117
chr	10112	10113	-0.0468
chr	10113	10114	-0.117
chr	10114	10115	-0.1521
chr	10115	10116	-0.1989
chr	10116	10117	-0.4914
chr	10117	10118	-0.7956
chr	10118	10119	-0.8775
chr	10119	10120	-0.8892
chr	10120	10121	-0.9945
chr	10121	10125	-1.0062
chr	10125	10139	-1.0179
chr	10139	10147	-0.0117
chr	10159	10168	-0.0117
chr	10168	10176	-0.0234
chr	10176	10177	-0.0468
chr	10177	10178	-0.1872
chr	10178	10179	-0.3276
chr	10179	10185	-0.3393
chr	10185	10198	-0.3276
chr	10198	10199	-0.3159
chr	10211	10229	-0.0234
chr	10244	10245	-0.0117
chr	10245	10246	-0.0468
chr	10246	10247	-0.0585
chr	10247	10248	-0.0936
chr	10248	10250	-0.1053
chr	10250	10251	-0.0936
chr	10251	10259	-0.117
chr	10259	10261	-0.1521
chr	10261	10267	-0.1638
chr	10267	10268	-0.0819
chr	10268	10273	-0.0585
chr	10273	10277	-0.0468
chr	10277	10281	-0.0702
chr	10281	10282	-0.0585
chr	10282	10283	-0.0468
chr	10283	10300	-0.0234
chr	10317	10318	-0.0117
chr	10318	10319	-0.0468
chr	10319	10320	-0.5967
chr	10320	10321	-0.6552
chr	10321	10335	-0.6786
chr	10335	10336	-0.7371
chr	10336	10337	-0.7722
chr	10337	10338	-0.819
chr	10338	10339	-0.8658
chr	10339	10340	-0.9009
chr	10340	10341	-1.2051
chr	10341	10342	-4.1652
chr	10342	10343	-4.2705
chr	10343	10345	-4.3758
chr	10345	10346	-4.4109
chr	10346	10357	-4.4226
chr	10357	10360	-4.3992
chr	10360	10361	-4.3875
chr	10361	10362	-2.1645
chr	10362	10363	-0.5967
chr	10363	10366	-0.0702
chr	10366	10367	-0.0351
chr	10367	10391	-0.0117
chr	10418	10419	-0.0234
chr	10419	10420	-0.0936
chr	10420	10424	-0.1053
chr	10424	10441	-0.1521
chr	10441	10446	-0.0468
chr	10446	10447	-0.0351
chr	10548	10552	-0.0117
chr	10552	10566	-0.0234
chr	10566	10567	-0.0468
chr	10567	10570	-0.0585
chr	10570	10573	-0.0819
chr	10573	10575	-0.0936
chr	10575	10580	-0.0819
chr	10580	10581	-0.0936
chr	10581	10592	-0.1053
chr	10592	10593	-0.0585
chr	10593	10602	-0.0234
chr	10694	10707	-0.0117
chr	10707	10709	-0.0234
chr	10709	10710	-0.0468
chr	10710	10721	-0.1287
chr	10721	10731	-0.117
chr	10731	10732	-0.0351
chr	10808	10831	-0.0117
chr	10850	10871	-0.0117
chr	10887	10889	-0.0234
chr	10889	10890	-0.0351
chr	10890	10910	-0.0468
chr	10910	10912	-0.0117
chr	10912	10914	-0.0234
chr	10914	10917	-0.0351
chr	10917	10919	-0.0702
chr	10919	10920	-0.0936
chr	10920	10925	-0.117
chr	10925	10926	-0.1404
chr	10926	10941	-0.1521
chr	10941	10942	-0.0351
chr	10942	10948	-0.0234
chr	11097	11116	-0.0117
chr	11147	11150	-0.0234
chr	11150	11159	-0.0585
chr	11159	11162	-0.0702
chr	11162	11163	-0.0819
chr	11163	11165	-0.0936
chr	11165	11167	-0.1521
chr	11167	11172	-0.1638
chr	11172	11174	-0.1404
chr	11174	11177	-0.1521
chr	11177	11178	-0.1755
chr	11178	11179	-0.1872
chr	11179	11183	-0.1989
chr	11183	11184	-0.2106
chr	11184	11187	-0.2574
chr	11187	11188	-0.1638
chr	11188	11189	-0.1521
chr	11189	11193	-0.1287
chr	11193	11198	-0.117
chr	11198	11199	-0.0936
chr	11199	11204	-0.0585
chr	11204	11206	-0.0468
chr	11210	11238	-0.0117
chr	11259	11280	-0.0117
chr	11293	11310	-0.0117
chr	11392	11409	-0.0117
chr	11449	11452	-0.0117
chr	11452	11471	-0.0234
chr	11471	11473	-0.0117
chr	11539	11545	-0.0117
chr	11545	11546	-0.2457
chr	11546	11564	-0.2691
chr	11564	11566	-0.2808
chr	11566	11567	-0.2106
chr	11567	11579	-0.0117
chr	11644	11665	-0.0117
chr	11701	11707	-0.0117
chr	11707	11713	-0.0468
chr	11713	11715	-0.1287
chr	11715	11729	-0.1404
chr	11729	11732	-0.0936
chr	11732	11735	-0.0234
chr	11740	11742	-0.0117
chr	11742	11743	-0.0234
chr	11743	11744	-0.0468
chr	11744	11746	-0.0585
chr	11746	11747	-0.0936
chr	11747	11752	-0.1053
chr	11752	11761	-0.117
chr	11761	11770	-0.0702
chr	11770	11771	-0.0234
chr	11796	11797	-0.0234
chr	11797	11800	-0.0702
chr	11800	11818	-0.0936
chr	11859	11880	-0.0117
chr	11994	12000	-0.0117
chr	12000	12001	-0.0234
chr	12001	12003	-0.0351
chr	12003	12007	-0.117
chr	12007	12015	-0.1287
chr	12015	12019	-0.117
chr	12019	12023	-0.1053
chr	12023	12024	-0.0936
chr	12024	12025	-0.0234
chr	12039	12040	-0.0468
chr	12040	12041	-0.585
chr	12041	12042	-0.9009
chr	12042	12043	-1.0764
chr	12043	12044	-1.6029
chr	12044	12045	-1.7199
chr	12045	12046	-1.7433
chr	12046	12048	-1.7901
chr	12048	12050	-1.8369
chr	12050	12051	-1.8486
chr	12051	12052	-1.8603
chr	12052	12053	-1.9539
chr	12053	12056	-1.9656
chr	12056	12057	-1.9539
chr	12057	12058	-1.9071
chr	12058	12061	-1.8369
chr	12061	12066	-1.8252
chr	12066	12067	-1.3572
chr	12067	12071	-0.1638
chr	12071	12072	-0.1404
chr	12072	12073	-0.1521
chr	12073	12076	-0.2106
chr	12076	12077	-0.2223
chr	12077	12078	-0.2691
chr	12078	12081	-0.3042
chr	12081	12082	-0.3159
chr	12082	12084	-0.3276
chr	12084	12088	-0.3393
chr	12088	12089	-0.351
chr	12089	12090	-1.6029
chr	12090	12091	-1.9539
chr	12091	12092	-1.989
chr	12092	12093	-2.0709
chr	12093	12094	-2.1411
chr	12094	12095	-2.1996
chr	12095	12097	-2.2347
chr	12097	12098	-2.2464
chr	12098	12099	-2.2698
chr	12099	12100	-2.8197
chr	12100	12101	-2.9484
chr	12101	12104	-3.0654
chr	12104	12111	-3.0537
chr	12111	12112	-2.0241
chr	12112	12113	-2.0124
chr	12113	12114	-1.3806
chr	12114	12118	-1.2168
chr	12118	12119	-1.1934
chr	12119	12120	-1.0647
chr	12120	12121	-1.0413
chr	12121	12126	-0.1638
chr	12126	12127	-0.2457
chr	12127	12128	-0.4329
chr	12128	12129	-0.4563
chr	12129	12131	-0.468
chr	12131	12132	-0.4797
chr	12132	12134	-0.4095
chr	12134	12135	-0.3861
chr	12135	12143	-0.3744
chr	12143	12144	-0.351
chr	12144	12147	-0.3627
chr	12147	12148	-0.351
chr	12148	12165	-0.0117
chr	12170	12190	-0.0585
chr	12190	12192	-0.0234
chr	12196	12215	-0.0117
chr	12215	12217	-0.0234
chr	12217	12218	-0.0117
chr	12218	12220	-0.0351
chr	12220	12225	-0.0468
chr	12225	12227	-0.0585
chr	12227	12239	-0.0702
chr	12239	12240	-0.0351
chr	12240	12250	-0.0234
chr	12261	12283	-0.0117
chr	12289	12301	-0.0234
chr	12301	12304	-0.0468
chr	12304	12305	-0.0585
chr	12305	12306	-0.7488
chr	12306	12307	-0.9009
chr	12307	12308	-0.9594
chr	12308	12309	-0.9711
chr	12309	12310	-0.9828
chr	12310	12311	-0.9945
chr	12311	12312	-0.9711
chr	12312	12313	-1.0881
chr	12313	12318	-1.1115
chr	12318	12322	-1.1232
chr	12322	12323	-1.1583
chr	12323	12324	-1.1934
chr	12324	12325	-1.2051
chr	12325	12326	-1.8252
chr	12326	12327	-1.8603
chr	12327	12328	-1.638
chr	12328	12329	-1.7433
chr	12329	12334	-2.0241
chr	12334	12347	-1.9305
chr	12347	12348	-0.0351
chr	12369	12373	-0.0117
chr	12373	12376	-0.0234
chr	12376	12377	-0.0351
chr	12377	12378	-0.0702
chr	12378	12381	-0.0819
chr	12381	12391	-0.1287
chr	12391	12392	-0.117
chr	12392	12397	-0.1053
chr	12397	12398	-0.0936
chr	12398	12402	-0.0468
chr	12402	12422	-0.0117
chr	12450	12451	-0.0117
chr	12451	12452	-0.0234
chr	12452	12473	-0.0351
chr	12473	12474	-0.0234
chr	12474	12475	-0.0117
chr	12483	12485	-0.0117
chr	12485	12487	-0.1521
chr	12487	12490	-0.2106
chr	12490	12505	-0.2223
chr	12505	12508	-0.0468
chr	12508	12509	-0.0117
chr	12578	12580	-0.0117
chr	12580	12594	-0.0234
chr	12594	12595	-0.0351
chr	12595	12597	-0.0702
chr	12597	12598	-0.1053
chr	12598	12599	-0.1287
chr	12599	12600	-0.3393
chr	12600	12601	-1.1934
chr	12601	12602	-1.8369
chr	12602	12603	-1.8837
chr	12603	12604	-1.9071
chr	12604	12605	-2.0826
chr	12605	12622	-2.1177
chr	12622	12623	-0.0468
chr	12623	12629	-0.0117
chr	12665	12667	-0.0117
chr	12667	12683	-0.0351
chr	12683	12684	-0.0585
chr	12684	12688	-0.0702
chr	12688	12704	-0.0351
chr	12704	12705	-0.0468
chr	12705	12706	-0.0351
chr	12706	12707	-0.0468
chr	12707	12709	-0.0585
chr	12709	12712	-0.0702
chr	12712	12727	-0.0819
chr	12727	12731	-0.0351
chr	12731	12733	-0.0234
chr	12740	12742	-0.0468
chr	12742	12749	-0.0702
chr	12749	12761	-0.0819
chr	12761	12765	-0.0117
chr	12817	12836	-0.0117
chr	12836	12839	-0.0351
chr	12839	12844	-0.0585
chr	12844	12857	-0.0468
chr	12911	12914	-0.0702
chr	12914	12932	-0.0819
chr	12932	12933	-0.0702
chr	13016	13017	-0.0819
chr	13017	13021	-0.1872
chr	13021	13038	-0.1989
chr	13123	13124	-0.0234
chr	13124	13133	-0.0351
chr	13133	13145	-0.2223
chr	13145	13155	-0.1872
chr	13172	13194	-0.0234
chr	13265	13277	-0.0351
chr	13277	13278	-0.0468
chr	13278	13282	-0.0585
chr	13282	13292	-0.0819
chr	13292	13299	-0.0468
chr	13336	13338	-0.0234
chr	13338	13340	-0.0702
chr	13340	13342	-0.0819
chr	13342	13354	-0.0936
chr	13354	13358	-0.0819
chr	13358	13359	-0.0585
chr	13364	13366	-0.0117
chr	13366	13374	-0.0351
chr	13374	13384	-0.0468
chr	13384	13387	-0.0351
chr	13387	13396	-0.0117
chr	13405	13431	-0.0117
chr	13434	13442	-0.0117
chr	13442	13451	-0.0234
chr	13451	13465	-0.117
chr	13465	13467	-0.1053
chr	13467	13470	-0.117
chr	13470	13471	-0.1404
chr	13471	13472	-0.1521
chr	13472	13473	-0.1755
chr	13473	13474	-0.2106
chr	13474	13475	-0.351
chr	13475	13476	-0.3978
chr	13476	13477	-1.7082
chr	13477	13478	-1.8135
chr	13478	13479	-1.8603
chr	13479	13480	-1.872
chr	13480	13488	-1.8954
chr	13488	13494	-1.9071
chr	13494	13496	-1.8018
chr	13496	13497	-1.4625
chr	13497	13498	-1.0764
chr	13498	13500	-0.0234
chr	13500	13511	-0.0117
chr	13514	13536	-0.0117
chr	13538	13539	-0.0468
chr	13539	13541	-0.0702
chr	13541	13542	-0.2691
chr	13542	13543	-0.2808
chr	13543	13547	-0.3159
chr	13547	13549	-0.3276
chr	13549	13562	-0.3393
chr	13562	13563	-0.2925
chr	13563	13569	-0.0117
chr	13641	13663	-0.0117
chr	13700	13708	-0.0234
chr	13708	13722	-0.0351
chr	13722	13723	-0.0234
chr	13723	13730	-0.0351
chr	13730	13744	-0.0468
chr	13744	13749	-0.0234
chr	13751	13760	-0.0234
chr	13760	13772	-0.0351
chr	13772	13773	-0.0234
chr	13773	13784	-0.0117
chr	13784	13805	-0.0234
chr	13855	13856	-0.0234
chr	13856	13858	-0.3744
chr	13858	13877	-0.468
chr	13877	13879	-0.0351
chr	13892	13918	-0.0117
chr	13920	13945	-0.0117
chr	13957	13958	-0.1638
chr	13958	13959	-0.4329
chr	13959	13973	-0.4563
chr	13973	13975	-0.468
chr	13975	13976	-0.4797
chr	13976	13977	-0.4914
chr	13977	13979	-0.5031
chr	13979	13980	-0.3159
chr	13980	13981	-0.2223
chr	13981	13983	-0.0468
chr	13983	13984	-0.0585
chr	13984	13987	-0.0702
chr	13987	13988	-0.1872
chr	13988	13989	-0.2106
chr	13989	13990	-0.2457
chr	13990	13991	-0.2574
chr	13991	13994	-0.2691
chr	13994	13995	-0.2808
chr	13995	13996	-0.2691
chr	13996	14006	-0.2574
chr	14006	14008	-0.2457
chr	14008	14010	-0.1404
chr	14010	14011	-0.1287
chr	14011	14012	-0.0819
chr	14012	14013	-0.0234
chr	14026	14030	-0.0117
chr	14030	14032	-0.0585
chr	14032	14033	-0.0819
chr	14033	14039	-0.1053
chr	14039	14051	-0.1287
chr	14051	14052	-0.1053
chr	14052	14054	-0.0702
chr	14054	14055	-0.0468
chr	14055	14061	-0.0234
chr	14073	14087	-0.0117
chr	14087	14092	-0.0234
chr	14092	14093	-0.0585
chr	14093	14094	-0.1755
chr	14094	14095	-0.1872
chr	14095	14096	-0.234
chr	14096	14097	-0.351
chr	14097	14098	-0.4446
chr	14098	14099	-0.4914
chr	14099	14100	-2.9133
chr	14100	14101	-3.042
chr	14101	14102	-3.6738
chr	14102	14103	-3.7674
chr	14103	14104	-3.8961
chr	14104	14105	-5.2299
chr	14105	14106	-5.4756
chr	14106	14107	-5.6745
chr	14107	14108	-5.7447
chr	14108	14109	-5.7681
chr	14109	14117	-5.7798
chr	14117	14118	-5.8032
chr	14118	14119	-5.8149
chr	14119	14120	-3.0537
chr	14120	14121	-3.1941
chr	14121	14122	-3.4047
chr	14122	14123	-3.5802
chr	14123	14124	-5.1597
chr	14124	14125	-7.1604
chr	14125	14126	-16.3917
chr	14126	14127	-17.3511
chr	14127	14128	-25.5996
chr	14128	14129	-25.9155
chr	14129	14130	-26.0793
chr	14130	14131	-26.1261
chr	14131	14132	-26.1729
chr	14132	14140	-26.1963
chr	14140	14143	-26.1729
chr	14143	14144	-26.1612
chr	14144	14145	-25.6932
chr	14145	14146	-25.6815
chr	14146	14147	-6.1191
chr	14147	14148	-5.4522
chr	14148	14149	-0.0702
chr	14149	14151	-0.0585
chr	14151	14161	-0.0468
chr	14205	14207	-0.0117
chr	14207	14226	-0.0234
chr	14226	14231	-0.0117
chr	14252	14253	-0.0117
chr	14253	14255	-0.0234
chr	14255	14256	-0.1521
chr	14256	14257	-0.2808
chr	14257	14258	-0.3159
chr	14258	14260	-0.3276
chr	14260	14265	-0.3627
chr	14265	14267	-0.3744
chr	14267	14271	-0.3861
chr	14271	14273	-0.3627
chr	14273	14274	-0.3159
chr	14274	14276	-0.2574
chr	14276	14277	-0.2691
chr	14277	14278	-0.3042
chr	14278	14280	-0.2223
chr	14280	14281	-0.234
chr	14281	14283	-0.2574
chr	14283	14284	-0.2691
chr	14284	14285	-0.3276
chr	14285	14286	-0.4446
chr	14286	14288	-0.4914
chr	14288	14289	-0.5031
chr	14289	14290	-0.4797
chr	14290	14298	-0.4914
chr	14298	14299	-0.3159
chr	14299	14305	-0.2808
chr	14305	14306	-0.2223
chr	14306	14307	-0.0234
chr	14369	14384	-0.0117
chr	14384	14385	-0.0819
chr	14385	14386	-0.1521
chr	14386	14388	-0.2106
chr	14388	14390	-0.2223
chr	14390	14392	-0.234
chr	14392	14396	-0.2457
chr	14396	14397	-0.2574
chr	14397	14398	-0.468
chr	14398	14399	-0.7488
chr	14399	14400	-0.8073
chr	14400	14401	-0.8541
chr	14401	14402	-0.8658
chr	14402	14403	-0.8892
chr	14403	14404	-0.8775
chr	14404	14406	-0.8658
chr	14406	14410	-0.6786
chr	14410	14411	-0.6903
chr	14411	14412	-0.7254
chr	14412	14413	-0.7488
chr	14413	14414	-0.7839
chr	14414	14415	-0.8424
chr	14415	14416	-0.9945
chr	14416	14417	-1.0296
chr	14417	14418	-1.0413
chr	14418	14419	-0.9828
chr	14419	14420	-0.8658
chr	14420	14423	-0.8775
chr	14423	14424	-0.8892
chr	14424	14425	-0.8775
chr	14425	14433	-0.8892
chr	14433	14435	-0.6084
chr	14435	14436	-0.5733
chr	14436	14437	-0.5382
chr	14437	14438	-0.5148
chr	14438	14440	-0.4914
chr	14440	14447	-0.0117
chr	14468	14469	-0.0351
chr	14469	14470	-0.2457
chr	14470	14471	-0.8892
chr	14471	14472	-0.9126
chr	14472	14473	-2.1879
chr	14473	14474	-2.5623
chr	14474	14476	-2.6208
chr	14476	14477	-2.6325
chr	14477	14485	-2.8548
chr	14485	14487	-2.8782
chr	14487	14488	-2.9016
chr	14488	14489	-2.8782
chr	14489	14490	-2.8899
chr	14490	14491	-2.8548
chr	14491	14492	-2.2698
chr	14492	14493	-2.2932
chr	14493	14494	-2.3517
chr	14494	14496	-0.5031
chr	14496	14499	-0.5148
chr	14499	14504	-0.5265
chr	14504	14509	-0.5148
chr	14509	14512	-0.5031
chr	14512	14513	-0.1053
chr	14513	14514	-0.0936
chr	14514	14516	-0.0585
chr	14516	14517	-0.0468
chr	14517	14519	-0.0117
chr	14519	14524	-0.0351
chr	14524	14541	-0.0468
chr	14541	14543	-0.0234
chr	14543	14544	-0.0117
chr	14547	14569	-0.0117
chr	14601	14603	-0.1872
chr	14603	14610	-0.1989
chr	14610	14618	-0.2106
chr	14618	14619	-0.2223
chr	14619	14620	-0.2457
chr	14620	14622	-0.2808
chr	14622	14623	-0.2925
chr	14623	14625	-0.3393
chr	14625	14626	-0.2925
chr	14626	14627	-0.2808
chr	14627	14628	-0.2925
chr	14628	14645	-0.3276
chr	14645	14647	-0.0585
chr	14661	14664	-0.0117
chr	14664	14665	-0.0234
chr	14665	14667	-0.0351
chr	14667	14668	-0.0585
chr	14668	14670	-0.0936
chr	14670	14674	-0.1053
chr	14674	14675	-0.1638
chr	14675	14682	-0.1755
chr	14682	14688	-0.1638
chr	14688	14689	-0.1287
chr	14689	14696	-0.0702
chr	14696	14697	-0.0117
chr	14717	14718	-0.0234
chr	14718	14719	-0.0702
chr	14719	14720	-0.117
chr	14720	14722	-0.1521
chr	14722	14723	-2.4453
chr	14723	14724	-2.4687
chr	14724	14725	-2.7495
chr	14725	14727	-2.7612
chr	14727	14742	-2.7846
chr	14742	14744	-2.7612
chr	14760	14782	-0.0117
chr	14811	14833	-0.1989
chr	14844	14845	-0.0819
chr	14845	14846	-0.1755
chr	14846	14847	-0.1872
chr	14847	14867	-0.2223
chr	14873	14874	-0.0234
chr	14874	14886	-0.1521
chr	14886	14895	-0.1638
chr	14895	14907	-0.0117
chr	14951	14952	-0.0117
chr	14952	14970	-0.0234
chr	14970	14973	-0.0351
chr	14973	14980	-0.0819
chr	14980	14981	-0.1287
chr	14981	14983	-0.1404
chr	14983	14984	-0.1521
chr	14984	14989	-0.1755
chr	14989	14994	-0.1989
chr	14994	15000	-0.117
chr	15000	15005	-0.0702
chr	15005	15006	-0.0117
chr	15076	15077	-0.1053
chr	15077	15078	-0.117
chr	15078	15098	-0.1287
chr	15107	15108	-0.0117
chr	15108	15122	-0.0468
chr	15122	15124	-0.0585
chr	15124	15125	-0.117
chr	15125	15128	-0.1404
chr	15128	15129	-0.1872
chr	15129	15144	-0.1404
chr	15144	15145	-0.4095
chr	15145	15147	-0.4329
chr	15147	15149	-0.4095
chr	15149	15165	-0.4212
chr	15165	15166	-0.351
chr	15166	15168	-0.0351
chr	15168	15188	-0.0117
chr	15199	15200	-0.0117
chr	15200	15202	-0.0234
chr	15202	15215	-0.0351
chr	15215	15218	-0.0468
chr	15218	15221	-0.0585
chr	15221	15231	-0.0234
chr	15231	15243	-0.0117
chr	15275	15277	-0.0117
chr	15277	15278	-0.0234
chr	15278	15279	-0.0351
chr	15279	15280	-0.4329
chr	15280	15281	-0.9126
chr	15281	15282	-1.0881
chr	15282	15283	-1.3338
chr	15283	15284	-1.3455
chr	15284	15285	-1.4508
chr	15285	15293	-1.4742
chr	15293	15297	-1.4859
chr	15297	15298	-1.4976
chr	15298	15301	-1.4859
chr	15301	15302	-0.4446
chr	15302	15303	-0.234
chr	15303	15304	-0.0468
chr	15304	15316	-0.0234
chr	15316	15318	-0.0351
chr	15318	15325	-0.0234
chr	15325	15332	-0.0351
chr	15332	15337	-0.0468
chr	15337	15345	-0.0585
chr	15345	15347	-0.0702
chr	15347	15349	-0.0585
chr	15349	15352	-0.0702
chr	15352	15356	-0.0819
chr	15356	15363	-0.0351
chr	15363	15364	-0.0468
chr	15364	15366	-0.0585
chr	15366	15367	-0.1521
chr	15367	15368	-0.1755
chr	15368	15369	-0.2223
chr	15369	15370	-0.3042
chr	15370	15371	-0.3276
chr	15371	15387	-0.3744
chr	15387	15389	-0.2574
chr	15389	15392	-0.0819
chr	15392	15393	-0.0702
chr	16723	16724	-0.0117
chr	16724	16726	-0.0351
chr	16726	16728	-0.0585
chr	16728	16730	-0.0702
chr	16730	16731	-0.0819
chr	16731	16746	-0.0936
chr	16746	16747	-0.0468
chr	16747	16751	-0.0234
chr	16751	16753	-0.0117
chr	16777	16799	-0.0351
chr	16823	16824	-0.0117
chr	16824	16825	-0.0819
chr	16825	16842	-0.0936
chr	16842	16843	-0.0819
chr	16843	16845	-0.0702
chr	16845	16847	-0.0117
chr	16930	16932	-0.0117
chr	16932	16949	-0.0234
chr	16951	16955	-0.0234
chr	16955	16956	-0.3276
chr	16956	16957	-1.3923
chr	16957	16958	-4.8672
chr	16958	16959	-6.4584
chr	16959	16960	-10.3662
chr	16960	16961	-13.8177
chr	16961	16962	-540.996
chr	16962	16963	-558.804
chr	16963	16964	-681.899
chr	16964	16965	-688.346
chr	16965	16966	-692.125
chr	16966	16967	-692.687
chr	16967	16968	-693.026
chr	16968	16969	-693.623
chr	16969	16970	-693.681
chr	16970	16971	-693.74
chr	16971	16972	-693.751
chr	16972	16973	-693.634
chr	16973	16975	-693.904
chr	16975	16976	-693.74
chr	16976	16977	-693.892
chr	16977	16978	-693.904
chr	16978	16979	-693.787
chr	16979	16980	-693.681
chr	16980	16981	-691.306
chr	16981	16982	-688.475
chr	16982	16983	-136.223
chr	16983	16984	-123.025
chr	16984	16985	-120.171
chr	16985	16986	-7.5933
chr	16986	16987	-6.8679
chr	16987	16988	-5.5458
chr	16988	16989	-4.3056
chr	16989	16990	-3.1356
chr	16990	16991	-2.5506
chr	16991	16992	-2.223
chr	16992	16993	-2.1879
chr	16993	16994	-2.0475
chr	16994	16995	-0.1755
chr	16995	16996	-0.1404
chr	16996	17003	-0.0234
chr	17005	17007	-0.0234
chr	17007	17025	-0.0468
chr	17025	17027	-0.0936
chr	17027	17030	-0.1053
chr	17030	17032	-0.1404
chr	17032	17033	-0.3744
chr	17033	17036	-0.3861
chr	17036	17038	-0.3978
chr	17038	17039	-0.4095
chr	17039	17040	-0.4446
chr	17040	17041	-0.5499
chr	17041	17042	-0.9945
chr	17042	17045	-1.1583
chr	17045	17047	-1.17
chr	17047	17053	-1.1115
chr	17053	17054	-0.9828
chr	17054	17060	-0.8073
chr	17060	17061	-0.702
chr	17061	17062	-0.6201
chr	17062	17063	-0.0819
chr	17063	17064	-0.0234
chr	17098	17099	-0.0351
chr	17099	17100	-0.0468
chr	17100	17120	-0.117
chr	17162	17183	-0.0117
chr	17187	17204	-0.0117
chr	17269	17279	-0.0117
chr	17279	17289	-0.0234
chr	17289	17292	-0.0117
chr	17292	17301	-0.0234
chr	17301	17311	-0.0117
chr	17319	17320	-0.0585
chr	17320	17321	-0.1638
chr	17321	17322	-0.5382
chr	17322	17323	-1.0179
chr	17323	17324	-1.2051
chr	17324	17325	-1.2402
chr	17325	17338	-1.3689
chr	17338	17339	-1.3455
chr	17339	17341	-1.3572
chr	17341	17342	-1.1466
chr	17342	17344	-0.3276
chr	17344	17345	-0.1989
chr	17345	17346	-0.0702
chr	17346	17348	-0.0936
chr	17348	17350	-0.1287
chr	17350	17351	-0.1989
chr	17351	17352	-0.2106
chr	17352	17354	-0.234
chr	17354	17355	-0.2574
chr	17355	17356	-0.2808
chr	17356	17357	-0.2925
chr	17357	17358	-0.3159
chr	17358	17364	-0.3276
chr	17364	17367	-0.3159
chr	17367	17374	-0.1989
chr	17374	17375	-0.1638
chr	17375	17376	-0.0702
chr	17376	17377	-0.0351
chr	17377	17378	-0.0117
chr	17395	17397	-0.0117
chr	17397	17398	-0.0234
chr	17398	17414	-0.0351
chr	17414	17415	-0.0117
chr	17425	17447	-0.0351
chr	17447	17451	-0.0234
chr	17506	17507	-0.0468
chr	17507	17508	-0.0702
chr	17508	17509	-0.1287
chr	17509	17510	-0.351
chr	17510	17513	-0.3627
chr	17513	17514	-0.5733
chr	17514	17527	-0.6084
chr	17527	17529	-0.5967
chr	17529	17530	-0.585
chr	17530	17534	-0.2457
chr	17534	17536	-0.2106
chr	17539	17540	-0.0234
chr	17540	17541	-0.0702
chr	17541	17543	-0.2925
chr	17543	17544	-0.3276
chr	17544	17545	-0.5265
chr	17545	17549	-0.5733
chr	17549	17561	-0.6084
chr	17561	17564	-0.2925
chr	17564	17565	-0.2457
chr	17565	17566	-0.0234
chr	17613	17614	-0.0234
chr	17614	17625	-0.0468
chr	17625	17626	-0.0585
chr	17626	17631	-0.0702
chr	17631	17632	-0.0585
chr	17632	17646	-0.0234
chr	17737	17738	-0.0117
chr	17738	17740	-0.117
chr	17740	17741	-0.1638
chr	17741	17761	-0.1989
chr	17761	17763	-0.0234
chr	17777	17781	-0.0117
chr	17781	17784	-0.0468
chr	17784	17801	-0.0585
chr	17801	17803	-0.0234
chr	17834	17835	-0.0468
chr	17835	17836	-0.1521
chr	17836	17846	-0.1872
chr	17846	17849	-0.1989
chr	17849	17851	-0.2106
chr	17851	17852	-0.2223
chr	17852	17854	-0.3276
chr	17854	17855	-0.3393
chr	17855	17856	-0.351
chr	17856	17859	-0.1989
chr	17859	17860	-0.2106
chr	17860	17861	-0.234
chr	17861	17862	-0.2808
chr	17862	17863	-0.2925
chr	17863	17868	-0.3042
chr	17868	17869	-0.3159
chr	17869	17870	-0.3276
chr	17870	17871	-0.3393
chr	17871	17878	-0.2223
chr	17878	17882	-0.2106
chr	17882	17883	-0.1638
chr	17883	17889	-0.0585
chr	17889	17890	-0.0468
chr	17890	17891	-0.0234
chr	17892	17894	-0.0117
chr	17894	17895	-0.0351
chr	17895	17896	-0.2106
chr	17896	17897	-0.4914
chr	17897	17898	-0.5265
chr	17898	17899	-0.5616
chr	17899	17900	-0.5967
chr	17900	17904	-0.6084
chr	17904	17905	-0.6786
chr	17905	17912	-0.6903
chr	17912	17916	-0.6786
chr	17916	17917	-0.6435
chr	17917	17918	-0.5031
chr	17918	17919	-0.3978
chr	17919	17925	-0.0819
chr	17925	17926	-0.0702
chr	17965	17989	-0.0117
chr	18016	18037	-0.0234
chr	18037	18039	-0.0117
chr	18039	18040	-0.0234
chr	18040	18061	-0.0117
chr	18072	18077	-0.0351
chr	18077	18078	-0.0819
chr	18078	18079	-0.0936
chr	18079	18080	-0.1521
chr	18080	18081	-0.1638
chr	18081	18083	-0.2223
chr	18083	18092	-0.234
chr	18092	18096	-0.2457
chr	18096	18098	-0.2574
chr	18098	18101	-0.1638
chr	18101	18103	-0.1521
chr	18103	18105	-0.0585
chr	18105	18114	-0.0234
chr	18114	18115	-0.0117
chr	18145	18146	-0.0117
chr	18146	18149	-0.0702
chr	18149	18150	-0.1755
chr	18150	18154	-0.1989
chr	18154	18166	-0.2106
chr	18166	18167	-0.1989
chr	18167	18168	-0.2106
chr	18168	18170	-0.1638
chr	18170	18171	-0.2223
chr	18171	18172	-0.5265
chr	18172	18175	-0.5733
chr	18175	18191	-0.6084
chr	18191	18192	-0.5967
chr	18192	18193	-0.3393
chr	18208	18210	-0.0117
chr	18210	18211	-0.0234
chr	18211	18212	-0.0351
chr	18212	18213	-0.0585
chr	18213	18214	-0.0702
chr	18214	18227	-0.1404
chr	18227	18228	-0.1638
chr	18228	18230	-0.1755
chr	18230	18235	-0.1404
chr	18235	18242	-0.0351
chr	18242	18244	-0.0468
chr	18244	18248	-0.0585
chr	18248	18251	-0.0234
chr	18251	18252	-0.0351
chr	18252	18253	-0.0819
chr	18253	18254	-0.0936
chr	18254	18261	-0.1053
chr	18261	18271	-0.0936
chr	18271	18272	-0.0819
chr	18272	18273	-0.1053
chr	18273	18294	-0.0234
chr	18297	18308	-0.0117
chr	18308	18310	-0.0234
chr	18310	18313	-0.0819
chr	18313	18314	-0.0936
chr	18314	18315	-0.1755
chr	18315	18327	-0.1989
chr	18327	18328	-0.1872
chr	18328	18335	-0.1521
chr	18335	18336	-0.0819
chr	18352	18356	-0.0117
chr	18356	18375	-0.0234
chr	18378	18395	-0.0234
chr	18395	18400	-0.0351
chr	18400	18401	-0.0117
chr	18401	18403	-0.0234
chr	18403	18404	-0.0351
chr	18404	18407	-0.0468
chr	18407	18409	-0.3393
chr	18409	18410	-0.351
chr	18410	18411	-0.3627
chr	18411	18417	-0.3744
chr	18417	18424	-0.3627
chr	18424	18426	-0.351
chr	18426	18427	-0.3159
chr	18427	18428	-0.3042
chr	18428	18429	-0.2106
chr	18429	18430	-0.0936
chr	18430	18445	-0.1638
chr	18445	18450	-0.1872
chr	18450	18452	-0.0351
chr	18452	18465	-0.0234
chr	18465	18470	-0.0117
chr	18471	18473	-0.1404
chr	18473	18474	-0.1521
chr	18474	18476	-0.2106
chr	18476	18477	-0.234
chr	18477	18478	-0.4446
chr	18478	18481	-0.4797
chr	18481	18491	-0.4914
chr	18491	18492	-0.468
chr	18492	18493	-0.351
chr	18493	18498	-0.3393
chr	18513	18515	-0.0117
chr	18515	18516	-0.0234
chr	18516	18517	-0.0468
chr	18517	18519	-0.3042
chr	18519	18520	-0.3159
chr	18520	18531	-0.3276
chr	18531	18533	-0.3042
chr	18533	18537	-0.2925
chr	18537	18538	-0.1872
chr	18538	18555	-0.0117
chr	18555	18560	-0.0234
chr	18560	18562	-0.0117
chr	18562	18568	-0.0234
chr	18568	18573	-0.0351
chr	18573	18578	-0.0234
chr	18578	18582	-0.0351
chr	18582	18590	-0.0234
chr	18590	18596	-0.0117
chr	18608	18612	-0.0117
chr	18612	18621	-0.0351
chr	18621	18634	-0.0468
chr	18634	18640	-0.0117
chr	18653	18655	-0.0234
chr	18655	18657	-0.0351
chr	18657	18658	-0.0819
chr	18658	18662	-0.0936
chr	18662	18675	-0.1053
chr	18675	18678	-0.0936
chr	18678	18679	-0.0117
chr	18747	18768	-0.0117
chr	18769	18770	-0.0117
chr	18770	18781	-0.0585
chr	18781	18782	-0.1404
chr	18782	18783	-0.4329
chr	18783	18792	-0.5031
chr	18792	18793	-0.4563
chr	18793	18803	-0.4446
chr	18803	18804	-0.2457
chr	18804	18806	-0.0117
chr	18827	18845	-0.0117
chr	18845	18847	-0.0234
chr	18847	18867	-0.0117
chr	18873	18874	-0.0117
chr	18874	18876	-0.0234
chr	18876	18878	-0.2808
chr	18878	18880	-0.3042
chr	18880	18881	-0.3159
chr	18881	18882	-0.351
chr	18882	18888	-0.3978
chr	18888	18893	-0.4095
chr	18893	18895	-0.3978
chr	18895	18897	-0.3861
chr	18897	18898	-0.3393
chr	18898	18903	-0.0936
chr	18903	18909	-0.0117
chr	18925	18946	-0.0117
chr	18997	18998	-0.0117
chr	18998	19000	-0.0351
chr	19000	19004	-0.0468
chr	19004	19005	-0.0936
chr	19005	19006	-0.1404
chr	19006	19007	-0.1521
chr	19007	19008	-0.6318
chr	19008	19009	-0.8775
chr	19009	19010	-1.17
chr	19010	19013	-1.1817
chr	19013	19016	-1.1934
chr	19016	19018	-1.1817
chr	19018	19022	-1.17
chr	19022	19023	-1.1583
chr	19023	19028	-1.1466
chr	19028	19029	-1.0764
chr	19029	19030	-0.4914
chr	19030	19050	-0.0585
chr	19050	19052	-0.0468
chr	19052	19053	-0.117
chr	19053	19061	-0.1287
chr	19061	19062	-0.1638
chr	19062	19063	-0.1872
chr	19063	19064	-0.2106
chr	19064	19067	-0.2925
chr	19067	19068	-0.3276
chr	19068	19073	-0.3393
chr	19073	19074	-0.3276
chr	19074	19086	-0.2106
chr	19170	19182	-0.0117
chr	19182	19190	-0.0234
chr	19190	19203	-0.0117
chr	19203	19205	-0.0468
chr	19205	19223	-0.0351
chr	19223	19225	-0.0117
chr	19258	19280	-0.0117
chr	19295	19297	-0.0117
chr	19297	19298	-0.1521
chr	19298	19301	-0.1638
chr	19301	19318	-0.1755
chr	19318	19319	-0.0468
chr	19364	19400	-0.0117
chr	19400	19407	-0.0351
chr	19407	19423	-0.0234
chr	19428	19453	-0.0351
chr	19453	19454	-0.0117
chr	19467	19479	-0.0117
chr	19479	19483	-0.0234
chr	19483	19487	-0.0351
chr	19487	19499	-0.0234
chr	19499	19504	-0.0117
chr	19514	19534	-0.0117
chr	19534	19535	-0.0234
chr	19535	19536	-0.0351
chr	19536	19537	-0.0234
chr	19537	19538	-0.0351
chr	19538	19543	-0.0468
chr	19543	19544	-0.1872
chr	19544	19545	-0.3978
chr	19545	19546	-0.6552
chr	19546	19547	-1.0881
chr	19547	19548	-1.3806
chr	19548	19549	-1.4625
chr	19549	19551	-1.4976
chr	19551	19552	-1.5093
chr	19552	19553	-1.6029
chr	19553	19554	-1.7082
chr	19554	19556	-1.6965
chr	19556	19558	-1.7082
chr	19558	19560	-1.6965
chr	19560	19563	-1.6614
chr	19563	19564	-1.6497
chr	19564	19565	-1.6263
chr	19565	19566	-1.6029
chr	19566	19567	-1.521
chr	19567	19568	-1.5093
chr	19568	19569	-1.0296
chr	19569	19570	-0.1521
chr	19570	19574	-0.0936
chr	19574	19575	-0.0819
chr	19575	19577	-0.0351
chr	19577	19595	-0.0468
chr	19595	19596	-0.0936
chr	19596	19597	-0.1287
chr	19597	19598	-0.2106
chr	19598	19599	-1.053
chr	19599	19600	-2.0358
chr	19600	19601	-3.0069
chr	19601	19602	-4.2588
chr	19602	19603	-4.329
chr	19603	19606	-4.3758
chr	19606	19607	-4.3875
chr	19607	19610	-4.446
chr	19610	19611	-4.5162
chr	19611	19612	-4.6566
chr	19612	19614	-5.031
chr	19614	19615	-5.0895
chr	19615	19616	-5.616
chr	19616	19617	-5.6745
chr	19617	19618	-6.0255
chr	19618	19619	-5.9904
chr	19619	19620	-5.7096
chr	19620	19621	-3.8259
chr	19621	19622	-1.9422
chr	19622	19623	-1.8603
chr	19623	19624	-1.872
chr	19624	19629	-1.8837
chr	19629	19631	-1.8954
chr	19631	19632	-1.8018
chr	19632	19633	-1.7667
chr	19633	19636	-1.521
chr	19636	19637	-1.404
chr	19637	19642	-0.1053
chr	19642	19644	-0.0702
chr	19644	19647	-0.0585
chr	19647	19648	-0.0468
chr	19648	19658	-0.0351
chr	19658	19659	-0.0117
chr	19671	19693	-0.0117
chr	19719	19739	-0.1053
chr	19739	19740	-0.0585
chr	19741	19761	-0.0117
chr	19766	19784	-0.0117
chr	19784	19785	-0.0234
chr	19785	19800	-0.0117
chr	20544	20545	-0.0117
chr	20545	20565	-0.0234
chr	20565	20571	-0.0117
chr	20591	20592	-0.0117
chr	20592	20593	-0.0819
chr	20593	20597	-0.0936
chr	20597	20614	-0.1053
chr	20614	20617	-0.0351
chr	20617	20622	-0.0117
chr	20636	20638	-0.0234
chr	20638	20639	-0.0351
chr	20639	20641	-0.0468
chr	20641	20642	-0.117
chr	20642	20644	-0.1521
chr	20644	20656	-0.1638
chr	20656	20659	-0.1755
chr	20659	20662	-0.1638
chr	20662	20663	-0.1521
chr	20663	20667	-0.0117
chr	20667	20677	-0.0234
chr	20677	20683	-0.0117
chr	20683	20689	-0.0234
chr	20689	20705	-0.0117
chr	20707	20708	-0.0117
chr	20708	20715	-0.0234
chr	20715	20716	-0.0585
chr	20716	20717	-0.1404
chr	20717	20728	-0.1521
chr	20728	20729	-0.1404
chr	20729	20736	-0.1287
chr	20736	20737	-0.117
chr	20737	20738	-0.1053
chr	20740	20760	-0.0117
chr	20831	20833	-0.0117
chr	20833	20840	-0.0234
chr	20840	20855	-0.0351
chr	20855	20859	-0.0234
chr	20884	20885	-0.0117
chr	20885	20886	-0.0234
chr	20886	20887	-0.0351
chr	20887	20888	-0.1053
chr	20888	20889	-0.2574
chr	20889	20890	-1.1817
chr	20890	20891	-1.2168
chr	20891	20892	-1.2519
chr	20892	20893	-1.2636
chr	20893	20899	-1.287
chr	20899	20901	-1.3338
chr	20901	20904	-1.3455
chr	20904	20906	-1.3572
chr	20906	20908	-1.3221
chr	20908	20909	-1.2987
chr	20909	20910	-1.1817
chr	20910	20911	-0.117
chr	20911	20912	-0.1053
chr	20912	20914	-0.0936
chr	20914	20921	-0.0702
chr	20944	20945	-0.0117
chr	20945	20964	-0.0234
chr	20964	20965	-0.0117
chr	20977	20980	-0.0117
chr	20980	20992	-0.0234
chr	20992	20994	-0.0585
chr	20994	20995	-0.0936
chr	20995	20996	-0.1287
chr	20996	20997	-0.3978
chr	20997	20998	-1.755
chr	20998	20999	-3.1356
chr	20999	21000	-5.616
chr	21000	21001	-6.0255
chr	21001	21002	-6.1542
chr	21002	21003	-6.435
chr	21003	21004	-6.5871
chr	21004	21005	-6.8679
chr	21005	21006	-6.9147
chr	21006	21012	-6.9732
chr	21012	21013	-6.9849
chr	21013	21014	-6.9732
chr	21014	21015	-6.9849
chr	21015	21016	-7.02
chr	21016	21017	-7.0434
chr	21017	21018	-7.0317
chr	21018	21019	-6.9849
chr	21019	21020	-5.3235
chr	21020	21021	-1.5327
chr	21021	21023	-1.5093
chr	21023	21024	-1.4625
chr	21024	21025	-1.4157
chr	21025	21029	-0.1638
chr	21029	21030	-0.1755
chr	21030	21031	-0.1872
chr	21031	21032	-0.1638
chr	21032	21034	-0.1872
chr	21034	21035	-0.2574
chr	21035	21037	-0.1287
chr	21037	21038	-0.1521
chr	21038	21039	-0.1755
chr	21039	21040	-0.1989
chr	21040	21041	-0.2223
chr	21041	21042	-0.2574
chr	21042	21044	-0.2808
chr	21044	21045	-0.3393
chr	21045	21051	-0.351
chr	21051	21052	-0.3393
chr	21052	21053	-0.351
chr	21053	21054	-0.4914
chr	21054	21056	-0.468
chr	21056	21058	-0.4212
chr	21058	21059	-0.4095
chr	21059	21063	-0.3861
chr	21063	21064	-0.3276
chr	21064	21065	-0.3042
chr	21065	21066	-0.1989
chr	21066	21067	-0.2457
chr	21067	21068	-0.2574
chr	21068	21070	-0.2808
chr	21070	21071	-0.3042
chr	21071	21072	-0.351
chr	21072	21073	-0.3978
chr	21073	21074	-0.234
chr	21074	21079	-0.2106
chr	21079	21087	-0.2223
chr	21087	21091	-0.1755
chr	21091	21093	-0.117
chr	21093	21094	-0.0585
chr	21094	21098	-0.0234
chr	21098	21100	-0.0117
chr	21100	21102	-0.0468
chr	21102	21110	-0.117
chr	21110	21111	-0.1287
chr	21111	21112	-0.1404
chr	21112	21113	-0.2574
chr	21113	21114	-1.521
chr	21114	21115	-1.5444
chr	21115	21116	-1.6263
chr	21116	21117	-1.638
chr	21117	21122	-1.6497
chr	21122	21123	-1.6614
chr	21123	21131	-1.5561
chr	21131	21132	-1.5327
chr	21132	21133	-1.4859
chr	21133	21134	-1.3806
chr	21134	21135	-0.3276
chr	21135	21137	-0.0585
chr	21137	21144	-0.0702
chr	21144	21148	-0.0585
chr	21148	21155	-0.1053
chr	21155	21156	-0.0585
chr	21156	21157	-0.0936
chr	21157	21162	-0.117
chr	21162	21163	-0.1521
chr	21163	21164	-0.1638
chr	21164	21167	-0.1989
chr	21167	21168	-0.1872
chr	21168	21170	-0.2223
chr	21170	21176	-0.1989
chr	21176	21177	-0.2106
chr	21177	21178	-0.1872
chr	21178	21179	-0.1521
chr	21179	21184	-0.1404
chr	21184	21185	-0.1287
chr	21185	21189	-0.0936
chr	21189	21191	-0.0468
chr	21191	21193	-0.0702
chr	21193	21194	-0.7254
chr	21194	21195	-0.7722
chr	21195	21196	-0.7956
chr	21196	21198	-0.8073
chr	21198	21202	-0.7956
chr	21202	21207	-0.7839
chr	21207	21212	-0.7722
chr	21212	21214	-0.7839
chr	21214	21215	-0.819
chr	21215	21216	-0.0936
chr	21216	21219	-0.1053
chr	21219	21236	-0.117
chr	21236	21237	-0.0351
chr	21237	21242	-0.0117
chr	21396	21409	-0.0117
chr	21409	21424	-0.0234
chr	21424	21427	-0.0351
chr	21427	21428	-0.0819
chr	21428	21429	-0.1404
chr	21429	21443	-0.1755
chr	21443	21446	-0.1638
chr	21446	21448	-0.2106
chr	21448	21467	-0.0468
chr	21477	21479	-0.0117
chr	21479	21480	-0.0234
chr	21480	21481	-0.2457
chr	21481	21482	-0.2808
chr	21482	21484	-0.3744
chr	21484	21486	-0.3861
chr	21486	21496	-0.3978
chr	21496	21502	-0.4212
chr	21502	21504	-0.0819
chr	21504	21511	-0.0936
chr	21511	21518	-0.0468
chr	21518	21525	-0.0234
chr	21525	21541	-0.0351
chr	21541	21543	-0.0585
chr	21543	21544	-0.0702
chr	21544	21547	-0.0819
chr	21547	21548	-0.0585
chr	21548	21550	-0.1287
chr	21550	21559	-0.1404
chr	21559	21560	-0.1287
chr	21560	21568	-0.117
chr	21568	21569	-0.0819
chr	21600	21601	-0.0468
chr	21601	21602	-0.0702
chr	21602	21612	-0.0936
chr	21612	21613	-0.1287
chr	21613	21614	-0.1521
chr	21614	21621	-0.2106
chr	21621	21623	-0.1638
chr	21623	21632	-0.117
chr	21632	21633	-0.0936
chr	21633	21634	-0.0702
chr	21634	21639	-0.0234
chr	21639	21643	-0.0117
chr	21643	21645	-0.0351
chr	21645	21646	-0.0468
chr	21646	21647	-0.0585
chr	21647	21655	-0.702
chr	21655	21667	-0.7137
chr	21667	21668	-0.7371
chr	21668	21669	-0.8541
chr	21669	21670	-1.9539
chr	21670	21671	-13.3263
chr	21671	21672	-13.3848
chr	21672	21673	-13.4667
chr	21673	21674	-13.5252
chr	21674	21688	-13.7358
chr	21688	21689	-13.7007
chr	21689	21690	-13.8528
chr	21690	21691	-0.7488
chr	21691	21692	-1.5093
chr	21692	21711	-1.872
chr	21711	21712	-1.8486
chr	21712	21713	-1.3689
chr	21769	21770	-0.0234
chr	21770	21771	-0.0351
chr	21771	21772	-0.1404
chr	21772	21773	-0.1521
chr	21773	21774	-0.1638
chr	21774	21777	-0.1755
chr	21777	21779	-0.1872
chr	21779	21780	-0.1989
chr	21780	21782	-0.2691
chr	21782	21783	-0.2808
chr	21783	21792	-0.2925
chr	21792	21793	-0.234
chr	21793	21794	-0.2574
chr	21794	21802	-0.2691
chr	21802	21804	-0.1872
chr	21804	21814	-0.1404
chr	21814	21815	-0.0936
chr	21818	21825	-0.0117
chr	21825	21828	-0.0468
chr	21828	21831	-0.0585
chr	21831	21840	-0.0702
chr	21840	21850	-0.0585
chr	21850	21852	-0.0702
chr	21852	21853	-0.0117
chr	21853	21870	-0.0234
chr	21870	21872	-0.0351
chr	21872	21873	-0.0702
chr	21873	21874	-0.3042
chr	21874	21875	-0.351
chr	21875	21876	-0.3393
chr	21876	21877	-0.3861
chr	21877	21878	-0.4095
chr	21878	21879	-0.4797
chr	21879	21880	-0.5616
chr	21880	21881	-0.585
chr	21881	21890	-0.6669
chr	21890	21891	-0.7605
chr	21891	21892	-0.9009
chr	21892	21893	-0.9711
chr	21893	21894	-0.9945
chr	21894	21897	-0.6669
chr	21897	21898	-0.6552
chr	21898	21899	-2.106
chr	21899	21900	-2.2347
chr	21900	21901	-2.0007
chr	21901	21902	-2.0124
chr	21902	21903	-2.0241
chr	21903	21904	-2.0358
chr	21904	21905	-2.1177
chr	21905	21908	-2.1411
chr	21908	21911	-2.1528
chr	21911	21912	-2.1762
chr	21912	21913	-2.2464
chr	21913	21918	-1.9539
chr	21918	21919	-1.9422
chr	21919	21920	-1.9188
chr	21920	21926	-0.3042
chr	21926	21932	-0.1989
chr	21932	21933	-0.1638
chr	21933	21946	-0.0117
chr	21948	21968	-0.0117
chr	21968	21969	-0.4329
chr	21969	21970	-0.5265
chr	21970	21971	-0.6201
chr	21971	21972	-0.6318
chr	21972	21973	-0.7956
chr	21973	21974	-0.8775
chr	21974	21976	-0.9009
chr	21976	21981	-0.9243
chr	21981	21990	-0.9477
chr	21990	21993	-0.3159
chr	21993	22000	-0.0819
chr	22000	22002	-0.0585
chr	22002	22003	-0.0351
chr	22003	22014	-0.0468
chr	22014	22015	-0.0234
chr	22015	22016	-0.0117
chr	22016	22017	-0.0468
chr	22017	22018	-0.0936
chr	22018	22019	-0.1287
chr	22019	22020	-0.3978
chr	22020	22021	-0.4329
chr	22021	22022	-0.4914
chr	22022	22025	-0.5148
chr	22025	22031	-0.5265
chr	22031	22032	-0.5499
chr	22032	22033	-0.7839
chr	22033	22034	-1.9305
chr	22034	22035	-2.4921
chr	22035	22036	-2.5623
chr	22036	22037	-2.9484
chr	22037	22038	-2.9718
chr	22038	22039	-2.9601
chr	22039	22040	-3.0186
chr	22040	22042	-2.7144
chr	22042	22043	-2.574
chr	22043	22044	-2.6091
chr	22044	22046	-2.6208
chr	22046	22050	-2.6559
chr	22050	22051	-2.6793
chr	22051	22052	-2.6676
chr	22052	22053	-2.6559
chr	22053	22054	-2.6091
chr	22054	22055	-2.3517
chr	22055	22056	-2.34
chr	22056	22060	-0.3978
chr	22060	22061	-0.3861
chr	22061	22063	-0.1755
chr	22063	22067	-0.1638
chr	22078	22080	-0.0117
chr	22080	22081	-0.3861
chr	22081	22082	-2.6559
chr	22082	22083	-3.51
chr	22083	22084	-6.4701
chr	22084	22085	-7.7688
chr	22085	22087	-8.0379
chr	22087	22088	-8.1081
chr	22088	22089	-8.1432
chr	22089	22091	-8.2017
chr	22091	22098	-8.2134
chr	22098	22101	-8.19
chr	22101	22102	-8.1315
chr	22102	22103	-7.9209
chr	22103	22104	-6.9498
chr	22104	22105	-0.7371
chr	22105	22106	-0.1404
chr	22106	22109	-0.1287
chr	22109	22110	-0.234
chr	22110	22111	-0.2106
chr	22111	22112	-0.3159
chr	22112	22113	-1.4976
chr	22113	22114	-1.755
chr	22114	22115	-2.4102
chr	22115	22117	-2.4921
chr	22117	22119	-2.5389
chr	22119	22125	-2.5272
chr	22125	22126	-2.5389
chr	22126	22128	-2.5272
chr	22128	22129	-2.5155
chr	22129	22130	-2.5272
chr	22130	22131	-2.5155
chr	22131	22133	-2.4336
chr	22133	22134	-2.4219
chr	22134	22135	-0.234
chr	22135	22136	-0.468
chr	22136	22137	-0.4914
chr	22137	22138	-0.5031
chr	22138	22141	-0.4446
chr	22141	22142	-0.4563
chr	22142	22145	-0.5031
chr	22145	22146	-0.5148
chr	22146	22148	-0.5265
chr	22148	22154	-0.5148
chr	22154	22155	-0.1755
chr	22155	22156	-0.1638
chr	22156	22160	-0.1872
chr	22160	22161	-0.1989
chr	22161	22162	-0.2106
chr	22162	22163	-0.0702
chr	22163	22167	-0.0585
chr	22167	22168	-0.0468
chr	22168	22172	-0.0936
chr	22172	22184	-0.0702
chr	22184	22185	-0.0819
chr	22185	22186	-0.117
chr	22186	22189	-0.1404
chr	22189	22206	-0.1521
chr	22206	22207	-0.0702
chr	22207	22211	-0.2457
chr	22211	22218	-0.2574
chr	22218	22221	-0.2691
chr	22221	22223	-0.2808
chr	22223	22225	-0.3042
chr	22225	22228	-0.2925
chr	22228	22234	-0.2808
chr	22234	22237	-0.0702
chr	22237	22240	-0.0585
chr	22240	22242	-0.0234
chr	22247	22257	-0.0117
chr	22257	22258	-0.1053
chr	22258	22259	-0.1404
chr	22259	22260	-4.1769
chr	22260	22261	-4.7268
chr	22261	22262	-4.7853
chr	22262	22263	-4.8321
chr	22263	22265	-4.9374
chr	22265	22275	-4.9491
chr	22275	22279	-4.9374
chr	22279	22280	-4.9023
chr	22280	22281	-0.9009
chr	22281	22282	-0.0351
chr	22282	22286	-0.0234
chr	22286	22292	-0.0117
chr	22300	22302	-0.0117
chr	22302	22322	-0.0468
chr	22322	22324	-0.0351
chr	22343	22344	-0.0117
chr	22344	22347	-0.0234
chr	22347	22348	-0.1638
chr	22348	22364	-0.2106
chr	22364	22366	-0.1989
chr	22368	22371	-0.0117
chr	22371	22373	-0.0351
chr	22373	22377	-0.0468
chr	22377	22378	-0.0585
chr	22378	22380	-0.0702
chr	22380	22389	-0.0819
chr	22389	22390	-0.0702
chr	22390	22391	-0.0468
chr	22391	22401	-0.0351
chr	22415	22422	-0.0117
chr	22422	22423	-0.0351
chr	22423	22424	-0.1053
chr	22424	22425	-0.3978
chr	22425	22426	-0.4446
chr	22426	22428	-0.5031
chr	22428	22429	-0.5148
chr	22429	22434	-0.5265
chr	22434	22435	-0.5148
chr	22435	22444	-0.5382
chr	22444	22445	-0.5265
chr	22445	22446	-0.3861
chr	22446	22452	-0.0351
chr	22452	22454	-0.0234
chr	22454	22455	-0.0117
chr	22457	22463	-0.0117
chr	22463	22466	-0.0351
chr	22466	22467	-0.0585
chr	22467	22468	-0.3276
chr	22468	22469	-7.5348
chr	22469	22470	-8.6697
chr	22470	22471	-9.0792
chr	22471	22472	-9.1377
chr	22472	22473	-9.1962
chr	22473	22474	-9.2547
chr	22474	22478	-9.2664
chr	22478	22487	-9.2547
chr	22487	22488	-9.243
chr	22488	22489	-9.1026
chr	22489	22490	-7.8741
chr	22490	22491	-0.0936
chr	22491	22495	-0.0468
chr	22495	22496	-0.0585
chr	22496	22497	-0.0702
chr	22497	22498	-0.0936
chr	22498	22499	-0.1053
chr	22499	22500	-0.8307
chr	22500	22501	-3.2877
chr	22501	22502	-14.1102
chr	22502	22503	-14.3091
chr	22503	22504	-14.3676
chr	22504	22505	-14.4963
chr	22505	22506	-14.6367
chr	22506	22507	-14.7303
chr	22507	22521	-14.742
chr	22521	22522	-14.6718
chr	22522	22523	-14.4612
chr	22523	22524	-0.0468
chr	22524	22528	-0.0117
chr	22537	22540	-0.0117
chr	22540	22541	-0.0351
chr	22541	22542	-0.0468
chr	22542	22543	-0.0936
chr	22543	22544	-0.1755
chr	22544	22545	-0.234
chr	22545	22546	-0.585
chr	22546	22547	-0.7839
chr	22547	22548	-0.9828
chr	22548	22549	-1.0413
chr	22549	22550	-1.1115
chr	22550	22551	-1.1232
chr	22551	22560	-1.1466
chr	22560	22561	-1.1583
chr	22561	22562	-1.1349
chr	22562	22563	-1.1466
chr	22563	22564	-1.17
chr	22564	22565	-1.2051
chr	22565	22566	-1.2168
chr	22566	22567	-0.7956
chr	22567	22568	-0.6318
chr	22568	22570	-0.1404
chr	22570	22573	-0.117
chr	22573	22582	-0.1053
chr	22582	22583	-0.0819
chr	22583	22584	-0.0702
chr	22584	22595	-0.0585
chr	22595	22597	-0.0351
chr	22610	22631	-0.0117
chr	22646	22648	-0.0117
chr	22648	22655	-0.0234
chr	22655	22657	-0.0468
chr	22657	22658	-0.1755
chr	22658	22659	-6.0957
chr	22659	22660	-13.8177
chr	22660	22661	-18.4158
chr	22661	22662	-18.4743
chr	22662	22663	-19.3752
chr	22663	22664	-19.5273
chr	22664	22667	-19.7613
chr	22667	22668	-19.7847
chr	22668	22669	-19.7964
chr	22669	22672	-19.8081
chr	22672	22673	-19.8315
chr	22673	22674	-19.8783
chr	22674	22678	-19.89
chr	22678	22679	-19.8783
chr	22679	22680	-19.3986
chr	22680	22683	-0.1872
chr	22683	22684	-0.1755
chr	22684	22689	-0.1521
chr	22689	22690	-0.1287
chr	22690	22694	-0.0819
chr	22694	22695	-0.0585
chr	22695	22696	-0.0351
chr	22699	22700	-0.0117
chr	22700	22716	-0.0234
chr	22716	22717	-0.0351
chr	22717	22719	-0.0468
chr	22719	22721	-0.0234
chr	22721	22734	-0.0351
chr	22734	22739	-0.0234
chr	22782	22809	-0.0234
chr	22809	22810	-0.0702
chr	22810	22812	-0.0819
chr	22812	22814	-0.0936
chr	22814	22816	-0.1053
chr	22816	22817	-1.7316
chr	22817	22818	-1.8018
chr	22818	22822	-2.2347
chr	22822	22824	-2.2464
chr	22824	22825	-2.2698
chr	22825	22830	-2.2815
chr	22830	22831	-2.2698
chr	22831	22833	-2.2113
chr	22833	22838	-2.223
chr	22838	22839	-0.1053
chr	22839	22849	-0.117
chr	22849	22851	-0.1287
chr	22851	22853	-0.0936
chr	22853	22854	-0.0819
chr	22854	22855	-0.0702
chr	22855	22856	-0.0585
chr	22856	22860	-0.0468
chr	22860	22861	-0.0351
chr	22861	22865	-0.0234
chr	22865	22866	-0.0117
chr	22881	22883	-0.1755
chr	22883	22884	-0.2457
chr	22884	22885	-0.3861
chr	22885	22902	-0.3978
chr	22902	22903	-0.4329
chr	22903	22904	-0.2574
chr	22904	22905	-0.2691
chr	22905	22908	-0.1287
chr	22908	22915	-0.117
chr	22915	22920	-0.1989
chr	22920	22923	-0.2106
chr	22923	22924	-0.1989
chr	22924	22925	-0.1404
chr	22925	22937	-0.1053
chr	22937	22941	-0.0117
chr	22941	22944	-0.0234
chr	22944	22945	-0.2457
chr	22945	22946	-0.3276
chr	22946	22947	-0.351
chr	22947	22948	-0.3744
chr	22948	22949	-0.3861
chr	22949	22950	-0.4095
chr	22950	22953	-0.4212
chr	22953	22954	-0.4329
chr	22954	22956	-0.5499
chr	22956	22966	-0.5616
chr	22966	22968	-0.1872
chr	22968	22976	-0.1638
chr	22976	22987	-0.0234
chr	22987	22988	-0.0117
chr	23031	23052	-0.0351
chr	23052	23053	-0.0234
chr	23074	23080	-0.0117
chr	23080	23082	-0.0234
chr	23082	23083	-0.2808
chr	23083	23084	-0.3744
chr	23084	23096	-0.4095
chr	23096	23100	-0.3978
chr	23100	23101	-0.4212
chr	23101	23102	-0.4329
chr	23102	23105	-0.5031
chr	23105	23108	-0.1287
chr	23108	23110	-0.1521
chr	23110	23112	-0.1638
chr	23112	23116	-0.1755
chr	23116	23119	-0.2574
chr	23119	23120	-0.2691
chr	23120	23121	-0.2808
chr	23121	23122	-0.2925
chr	23122	23123	-0.3159
chr	23123	23124	-0.2691
chr	23124	23125	-0.3042
chr	23125	23127	-0.3393
chr	23127	23128	-0.3744
chr	23128	23129	-0.3978
chr	23129	23130	-0.5382
chr	23130	23131	-0.6201
chr	23131	23135	-0.6318
chr	23135	23139	-0.5148
chr	23139	23140	-0.5031
chr	23140	23142	-0.4914
chr	23142	23144	-0.4212
chr	23144	23150	-0.4095
chr	23150	23151	-0.0117
chr	23166	23168	-0.0234
chr	23168	23169	-0.1404
chr	23169	23171	-0.1638
chr	23171	23172	-0.1755
chr	23172	23173	-0.1872
chr	23173	23174	-0.1989
chr	23174	23175	-0.2106
chr	23175	23176	-0.2223
chr	23176	23188	-0.234
chr	23188	23190	-0.2457
chr	23190	23196	-0.117
chr	23196	23208	-0.0468
chr	23208	23210	-0.0585
chr	23210	23230	-0.0117
chr	23230	23231	-0.0351
chr	23231	23232	-0.0468
chr	23232	23233	-0.117
chr	23233	23234	-0.1287
chr	23234	23235	-0.2457
chr	23235	23236	-0.6201
chr	23236	23251	-0.6435
chr	23251	23252	-0.6318
chr	23252	23254	-0.6201
chr	23254	23256	-0.6084
chr	23280	23281	-0.0117
chr	23281	23282	-0.0819
chr	23282	23294	-0.0936
chr	23294	23302	-0.1053
chr	23302	23315	-0.0117
chr	23342	23344	-0.0117
chr	23344	23345	-0.0234
chr	23345	23351	-0.0351
chr	23351	23355	-0.0468
chr	23355	23357	-0.0819
chr	23357	23358	-0.1053
chr	23358	23363	-0.117
chr	23363	23364	-0.1989
chr	23364	23365	-0.585
chr	23365	23375	-0.5967
chr	23375	23376	-0.5382
chr	23376	23385	-0.5148
chr	23385	23386	-0.3276
chr	23454	23457	-0.0234
chr	23457	23471	-0.0351
chr	23471	23476	-0.0468
chr	23476	23478	-0.0585
chr	23478	23493	-0.0468
chr	23493	23498	-0.0351
chr	23530	23532	-0.0117
chr	23532	23534	-0.0468
chr	23534	23535	-0.0819
chr	23535	23536	-0.1521
chr	23536	23553	-0.1638
chr	23553	23554	-0.1404
chr	23554	23555	-0.1053
chr	23555	23557	-0.0234
chr	23557	23568	-0.0117
chr	23593	23594	-0.0117
chr	23594	23595	-0.0819
chr	23595	23596	-0.2106
chr	23596	23599	-0.234
chr	23599	23614	-0.2457
chr	23614	23616	-0.234
chr	23616	23617	-0.0351
chr	23617	23621	-0.0234
chr	23673	23674	-0.0117
chr	23674	23695	-0.0585
chr	23695	23696	-0.0117
chr	23700	23707	-0.0117
chr	23707	23711	-0.0351
chr	23711	23724	-0.0585
chr	23724	23725	-0.3042
chr	23725	23726	-0.351
chr	23726	23729	-0.3744
chr	23729	23740	-0.3276
chr	23740	23744	-0.3393
chr	23744	23745	-0.3159
chr	23745	23756	-0.0117
chr	23775	23777	-0.0117
chr	23777	23782	-0.0234
chr	23782	23784	-0.0351
chr	23784	23786	-0.0468
chr	23786	23795	-0.0585
chr	23795	23797	-0.0468
chr	23797	23805	-0.0351
chr	23805	23806	-0.0234
chr	23836	23843	-0.0117
chr	23843	23856	-0.0234
chr	23856	23867	-0.0117
chr	23892	23897	-0.0351
chr	23897	23899	-0.0468
chr	23899	23900	-0.0702
chr	23900	23902	-0.0936
chr	23902	23903	-0.1053
chr	23903	23905	-0.117
chr	23905	23906	-0.585
chr	23906	23907	-0.6318
chr	23907	23908	-0.8307
chr	23908	23909	-0.8541
chr	23909	23911	-0.8775
chr	23911	23921	-0.9945
chr	23921	23926	-0.9711
chr	23926	23927	-0.9594
chr	23927	23928	-0.0702
chr	23928	23929	-0.0585
chr	23929	23931	-0.0351
chr	23931	23949	-0.0234
chr	24035	24036	-0.0234
chr	24036	24057	-0.2574
chr	24057	24058	-0.0117
chr	24131	24133	-0.0351
chr	24133	24149	-0.0702
chr	24149	24150	-0.0585
chr	24150	24153	-0.0702
chr	24153	24155	-0.0468
chr	24155	24167	-0.0234
chr	24167	24168	-0.0351
chr	24168	24169	-0.117
chr	24169	24171	-0.1404
chr	24171	24172	-0.1521
chr	24172	24173	-0.1872
chr	24173	24174	-0.234
chr	24174	24175	-0.468
chr	24175	24176	-0.4914
chr	24176	24177	-0.5733
chr	24177	24178	-0.6318
chr	24178	24190	-0.6435
chr	24190	24192	-0.5382
chr	24192	24193	-0.5265
chr	24193	24194	-0.4797
chr	24194	24195	-0.468
chr	24195	24196	-0.1404
chr	24196	24197	-0.1053
chr	24197	24199	-0.0702
chr	24210	24212	-0.0117
chr	24212	24219	-0.0351
chr	24219	24220	-0.0468
chr	24220	24222	-0.0585
chr	24222	24234	-0.0702
chr	24234	24237	-0.0468
chr	24237	24241	-0.0351
chr	24241	24242	-0.0234
chr	24242	24243	-0.0117
chr	24249	24256	-0.0117
chr	24256	24258	-0.0234
chr	24258	24259	-0.0351
chr	24259	24263	-0.0468
chr	24263	24265	-0.0585
chr	24265	24266	-0.0936
chr	24266	24269	-0.1053
chr	24269	24271	-0.1638
chr	24271	24278	-0.1521
chr	24278	24283	-0.1404
chr	24283	24285	-0.117
chr	24285	24287	-0.1053
chr	24287	24291	-0.0585
chr	24324	24325	-0.0234
chr	24325	24326	-0.0351
chr	24326	24327	-0.0702
chr	24327	24346	-0.0936
chr	24433	24435	-0.0117
chr	24435	24437	-0.0351
chr	24437	24438	-0.0702
chr	24438	24440	-0.0819
chr	24440	24441	-0.1287
chr	24441	24442	-0.4914
chr	24442	24446	-0.5616
chr	24446	24455	-0.5733
chr	24455	24457	-0.5616
chr	24457	24463	-0.5265
chr	24463	24464	-0.2691
chr	24511	24528	-0.0117
chr	24528	24529	-0.0234
chr	24529	24531	-0.0351
chr	24531	24532	-0.0819
chr	24532	24550	-0.1287
chr	24550	24551	-0.117
chr	24551	24552	-0.1053
chr	24552	24553	-0.0936
chr	24553	24554	-0.0351
chr	24554	24555	-0.0117
chr	24580	24584	-0.0117
chr	24584	24600	-0.0234
chr	24600	24601	-0.0351
chr	24601	24602	-0.0468
chr	24602	24603	-0.2457
chr	24603	24604	-0.4563
chr	24604	24605	-0.5031
chr	24605	24608	-0.5148
chr	24608	24620	-0.5265
chr	24620	24624	-0.4914
chr	24624	24625	-0.0819
chr	24648	24653	-0.0117
chr	24653	24654	-0.0351
chr	24654	24660	-0.0585
chr	24660	24675	-0.0702
chr	24675	24682	-0.0117
chr	24683	24705	-0.0117
chr	24715	24736	-0.0351
chr	24736	24737	-0.0117
chr	24742	24766	-0.0117
chr	24777	24778	-0.0468
chr	24778	24779	-0.1521
chr	24779	24800	-0.1989
chr	24853	24855	-0.0234
chr	24855	24860	-0.0351
chr	24860	24862	-0.1755
chr	24862	24870	-0.1872
chr	24870	24873	-0.1989
chr	24873	24875	-0.2106
chr	24875	24876	-0.2223
chr	24876	24878	-0.234
chr	24878	24880	-0.2223
chr	24880	24882	-0.2574
chr	24882	24883	-0.117
chr	24883	24892	-0.1053
chr	24892	24893	-0.4563
chr	24893	24896	-0.5148
chr	24896	24897	-0.4914
chr	24897	24900	-0.4797
chr	24900	24902	-0.468
chr	24902	24914	-0.4329
chr	24914	24915	-0.0702
chr	24915	24916	-0.1287
chr	24916	24918	-0.1755
chr	24918	24919	-0.1989
chr	24919	24920	-0.2106
chr	24920	24935	-0.2223
chr	24935	24937	-0.1989
chr	24937	24938	-0.2691
chr	24938	24939	-0.234
chr	24939	24940	-0.2691
chr	24940	24941	-0.3042
chr	24941	24942	-0.2925
chr	24942	24945	-0.2574
chr	24945	24960	-0.2691
chr	24960	24965	-0.0468
chr	24965	24966	-0.0351
chr	24966	24967	-0.0234
chr	24971	24972	-0.0117
chr	24972	24973	-0.2808
chr	24973	24974	-0.4329
chr	24974	24979	-0.8424
chr	24979	24984	-0.8658
chr	24984	24995	-0.9009
chr	24995	24999	-0.0468
chr	24999	25005	-0.0351
chr	25068	25071	-0.0117
chr	25071	25077	-0.0351
chr	25077	25081	-0.0468
chr	25081	25082	-0.0585
chr	25082	25083	-0.0819
chr	25083	25084	-0.1638
chr	25084	25091	-0.1755
chr	25091	25095	-0.1638
chr	25095	25097	-0.1755
chr	25097	25098	-0.1989
chr	25098	25102	-0.1755
chr	25102	25103	-0.1638
chr	25103	25104	-0.1521
chr	25104	25105	-0.0702
chr	25105	25112	-0.0585
chr	25112	25113	-0.0702
chr	25113	25116	-0.0936
chr	25116	25119	-0.0819
chr	25119	25120	-0.2808
chr	25120	25121	-0.3159
chr	25121	25122	-0.3744
chr	25122	25123	-0.4329
chr	25123	25124	-0.7254
chr	25124	25125	-0.9711
chr	25125	25126	-1.1349
chr	25126	25128	-1.1466
chr	25128	25129	-1.1349
chr	25129	25130	-1.1466
chr	25130	25134	-1.1583
chr	25134	25137	-1.1466
chr	25137	25140	-1.1232
chr	25140	25141	-1.1349
chr	25141	25143	-1.1466
chr	25143	25144	-1.1583
chr	25144	25146	-1.0647
chr	25146	25147	-0.6435
chr	25147	25148	-1.053
chr	25148	25149	-1.0998
chr	25149	25150	-1.1349
chr	25150	25165	-1.1466
chr	25165	25166	-1.1817
chr	25166	25168	-0.1872
chr	25168	25170	-0.2106
chr	25170	25171	-0.702
chr	25171	25172	-0.8541
chr	25172	25173	-0.8658
chr	25173	25175	-0.8775
chr	25175	25186	-0.8892
chr	25186	25187	-0.8775
chr	25187	25188	-0.8424
chr	25188	25189	-0.819
chr	25189	25191	-0.7956
chr	25191	25192	-0.7722
chr	25192	25196	-0.0351
chr	25196	25197	-0.0117
chr	25205	25214	-0.0351
chr	25214	25217	-0.0468
chr	25217	25218	-0.0936
chr	25218	25221	-0.1053
chr	25221	25222	-0.117
chr	25222	25223	-0.1287
chr	25223	25224	-0.1404
chr	25224	25225	-0.3276
chr	25225	25226	-2.5272
chr	25226	25227	-2.7963
chr	25227	25228	-2.925
chr	25228	25229	-2.9367
chr	25229	25230	-3.042
chr	25230	25231	-3.393
chr	25231	25232	-3.7089
chr	25232	25235	-3.7323
chr	25235	25236	-3.744
chr	25236	25237	-3.7908
chr	25237	25238	-4.1418
chr	25238	25239	-4.2237
chr	25239	25240	-4.5981
chr	25240	25241	-4.7736
chr	25241	25242	-4.797
chr	25242	25245	-4.8555
chr	25245	25246	-4.1769
chr	25246	25247	-2.3166
chr	25247	25249	-2.1294
chr	25249	25252	-2.106
chr	25252	25253	-1.8837
chr	25253	25258	-1.2987
chr	25258	25259	-1.287
chr	25259	25261	-0.468
chr	25261	25262	-0.2106
chr	25262	25265	-0.0936
chr	25265	25266	-0.1053
chr	25266	25267	-0.0702
chr	25267	25277	-0.0468
chr	25277	25278	-0.0351
chr	25278	25287	-0.0819
chr	25287	25289	-0.0936
chr	25289	25298	-0.0819
chr	25298	25299	-0.0702
chr	25299	25307	-0.0351
chr	25307	25308	-0.0819
chr	25308	25309	-0.0936
chr	25309	25310	-0.1053
chr	25310	25313	-0.1989
chr	25313	25314	-0.2106
chr	25314	25315	-0.234
chr	25315	25322	-0.351
chr	25322	25325	-0.3627
chr	25325	25326	-0.3744
chr	25326	25328	-0.3861
chr	25328	25329	-0.351
chr	25329	25330	-0.3042
chr	25330	25331	-0.2808
chr	25331	25332	-0.2457
chr	25332	25333	-0.1989
chr	25333	25336	-0.1872
chr	25336	25344	-0.0585
chr	25344	25345	-0.0351
chr	25345	25346	-0.0117
chr	25353	25368	-0.0117
chr	25368	25376	-0.0351
chr	25376	25378	-0.0468
chr	25378	25388	-0.0351
chr	25388	25390	-0.0468
chr	25390	25393	-0.0234
chr	25393	25394	-0.0585
chr	25394	25395	-0.0702
chr	25395	25396	-0.0819
chr	25396	25398	-0.1053
chr	25398	25410	-0.117
chr	25410	25414	-0.0819
chr	25414	25418	-0.0585
chr	25418	25422	-0.0117
chr	25437	25438	-0.0234
chr	25438	25439	-0.0585
chr	25439	25440	-0.3276
chr	25440	25441	-0.3627
chr	25441	25442	-0.3861
chr	25442	25443	-0.3978
chr	25443	25444	-0.4446
chr	25444	25447	-0.4914
chr	25447	25448	-0.5265
chr	25448	25450	-0.5499
chr	25450	25453	-0.5616
chr	25453	25455	-0.5733
chr	25455	25459	-0.5616
chr	25459	25460	-0.5733
chr	25460	25462	-0.2223
chr	25462	25463	-0.1404
chr	25463	25464	-0.1521
chr	25464	25465	-0.1638
chr	25465	25466	-0.4914
chr	25466	25467	-0.5499
chr	25467	25471	-0.6084
chr	25471	25473	-0.6786
chr	25473	25474	-0.9477
chr	25474	25475	-1.3104
chr	25475	25476	-1.3572
chr	25476	25483	-1.3806
chr	25483	25484	-1.3689
chr	25484	25485	-1.3572
chr	25485	25486	-1.0647
chr	25486	25489	-0.936
chr	25489	25490	-0.8541
chr	25490	25492	-0.7722
chr	25492	25494	-0.7605
chr	25494	25495	-0.4914
chr	25495	25496	-0.0702
chr	25514	25516	-0.0234
chr	25516	25517	-0.0468
chr	25517	25518	-0.1872
chr	25518	25519	-0.2106
chr	25519	25520	-0.2457
chr	25520	25521	-0.3159
chr	25521	25525	-0.3978
chr	25525	25526	-0.702
chr	25526	25527	-0.7254
chr	25527	25528	-0.7371
chr	25528	25529	-0.7488
chr	25529	25532	-0.8775
chr	25532	25533	-0.8892
chr	25533	25537	-0.9009
chr	25537	25538	-0.9243
chr	25538	25539	-0.8424
chr	25539	25540	-0.7956
chr	25540	25541	-0.819
chr	25541	25542	-0.3978
chr	25542	25543	-0.3393
chr	25543	25549	-0.2691
chr	25549	25550	-0.3042
chr	25550	25551	-0.1521
chr	25551	25552	-0.1404
chr	25552	25553	-0.1521
chr	25553	25554	-0.1404
chr	25554	25556	-0.1287
chr	25556	25561	-0.1404
chr	25561	25570	-0.1053
chr	25570	25571	-0.0585
chr	25571	25572	-0.0468
chr	25572	25574	-0.0936
chr	25574	25575	-0.1404
chr	25575	25576	-0.1521
chr	25576	25577	-0.1287
chr	25577	25578	-0.2106
chr	25578	25579	-0.2223
chr	25579	25580	-0.2808
chr	25580	25581	-0.3627
chr	25581	25582	-0.5733
chr	25582	25583	-0.936
chr	25583	25584	-1.1817
chr	25584	25585	-1.4391
chr	25585	25586	-1.8954
chr	25586	25587	-5.1363
chr	25587	25588	-6.9732
chr	25588	25589	-7.1253
chr	25589	25590	-7.3008
chr	25590	25591	-7.4529
chr	25591	25592	-7.5114
chr	25592	25601	-7.5348
chr	25601	25602	-7.5231
chr	25602	25604	-7.4295
chr	25604	25606	-7.3359
chr	25606	25607	-7.2072
chr	25607	25608	-2.1177
chr	25608	25609	-1.8135
chr	25609	25610	-0.1053
chr	25610	25611	-0.0702
chr	25611	25616	-0.0819
chr	25616	25624	-0.0585
chr	25624	25627	-0.0234
chr	25627	25629	-0.0117
chr	25629	25630	-0.0234
chr	25630	25631	-0.0585
chr	25631	25632	-0.3393
chr	25632	25633	-1.1115
chr	25633	25634	-1.638
chr	25634	25635	-3.2994
chr	25635	25636	-3.393
chr	25636	25638	-3.7674
chr	25638	25639	-4.3407
chr	25639	25640	-4.3524
chr	25640	25641	-4.5045
chr	25641	25642	-4.5162
chr	25642	25643	-4.5279
chr	25643	25644	-4.5747
chr	25644	25645	-4.5981
chr	25645	25652	-4.6215
chr	25652	25654	-4.6098
chr	25654	25655	-1.9071
chr	25655	25656	-1.0062
chr	25656	25657	-0.9009
chr	25657	25659	-0.8775
chr	25659	25660	-0.4329
chr	25660	25661	-0.234
chr	25661	25662	-0.1755
chr	25662	25664	-0.1287
chr	25664	25668	-0.0117
chr	25676	25695	-0.0117
chr	25695	25696	-0.0819
chr	25696	25697	-0.2223
chr	25697	25698	-0.2574
chr	25698	25699	-0.3393
chr	25699	25700	-3.3228
chr	25700	25701	-4.6917
chr	25701	25702	-5.1831
chr	25702	25703	-5.265
chr	25703	25704	-5.3937
chr	25704	25705	-5.4405
chr	25705	25719	-5.4522
chr	25719	25721	-5.4405
chr	25721	25722	-0.2808
chr	25722	25723	-0.0936
chr	25723	25726	-0.0702
chr	25726	25731	-0.0234
chr	25744	25746	-0.0117
chr	25746	25748	-0.0234
chr	25748	25749	-0.3744
chr	25749	25753	-0.3861
chr	25753	25756	-0.4095
chr	25756	25766	-0.4329
chr	25766	25769	-0.3978
chr	25769	25776	-0.0351
chr	25776	25782	-0.0117
chr	25808	25827	-0.0585
chr	25827	25828	-0.0702
chr	25828	25829	-0.0468
chr	25829	25830	-0.0351
chr	25830	25842	-0.0234
chr	25842	25844	-0.0585
chr	25844	25847	-0.0702
chr	25847	25849	-0.0819
chr	25849	25850	-0.1053
chr	25850	25851	-0.1521
chr	25851	25852	-0.1638
chr	25852	25853	-0.2457
chr	25853	25856	-0.2574
chr	25856	25857	-0.2691
chr	25857	25863	-0.2574
chr	25863	25869	-0.2223
chr	25869	25870	-0.1989
chr	25870	25871	-0.1872
chr	25871	25872	-0.117
chr	25872	25873	-0.1053
chr	25873	25877	-0.0585
chr	25877	25878	-0.0702
chr	25878	25884	-0.0819
chr	25884	25887	-0.0936
chr	25887	25892	-0.1053
chr	25892	25896	-0.0702
chr	25896	25899	-0.0585
chr	25899	25901	-0.0234
chr	25901	25906	-0.0468
chr	25906	25911	-0.0351
chr	25911	25914	-0.0234
chr	25914	25918	-0.0351
chr	25918	25919	-0.0468
chr	25919	25936	-0.0585
chr	25936	25937	-0.0468
chr	25937	25939	-0.0234
chr	25952	25956	-0.0117
chr	25956	25957	-0.0234
chr	25957	25958	-0.0468
chr	25958	25959	-0.0585
chr	25959	25960	-0.0702
chr	25960	25962	-0.0819
chr	25962	25974	-0.0936
chr	25974	25975	-0.117
chr	25975	25976	-0.1287
chr	25976	25977	-0.1872
chr	25977	25979	-0.2106
chr	25979	25980	-0.5031
chr	25980	25981	-0.6552
chr	25981	25984	-0.6903
chr	25984	25999	-0.702
chr	25999	26000	-0.7137
chr	26000	26001	-0.6084
chr	26001	26011	-0.0117
chr	26011	26014	-0.0234
chr	26014	26015	-0.0468
chr	26015	26017	-0.0819
chr	26017	26024	-0.0936
chr	26024	26030	-0.0819
chr	26030	26033	-0.0936
chr	26033	26036	-0.0819
chr	26036	26037	-0.0702
chr	26037	26038	-0.0936
chr	26038	26039	-0.9828
chr	26039	26055	-1.0062
chr	26055	26058	-0.9945
chr	26058	26059	-0.9828
chr	26059	26060	-0.7839
chr	26060	26061	-0.0351
chr	26061	26063	-0.0468
chr	26063	26064	-0.0585
chr	26064	26082	-0.117
chr	26082	26083	-0.0936
chr	26083	26084	-0.1521
chr	26084	26085	-0.1638
chr	26085	26087	-0.2223
chr	26087	26088	-0.3978
chr	26088	26091	-0.4329
chr	26091	26104	-0.4446
chr	26104	26105	-0.2691
chr	26105	26106	-0.2457
chr	26106	26108	-0.1755
chr	26108	26109	-0.117
chr	26109	26110	-0.0117
chr	26130	26133	-0.0117
chr	26133	26135	-0.0351
chr	26135	26136	-0.0585
chr	26136	26137	-0.0936
chr	26137	26139	-0.117
chr	26139	26143	-0.1287
chr	26143	26145	-0.1638
chr	26145	26146	-0.1989
chr	26146	26147	-0.585
chr	26147	26148	-0.6201
chr	26148	26150	-0.6318
chr	26150	26154	-0.6435
chr	26154	26157	-0.6552
chr	26157	26166	-0.5265
chr	26166	26167	-0.0936
chr	26167	26171	-0.0585
chr	26196	26205	-0.0117
chr	26205	26207	-0.0234
chr	26207	26208	-0.0468
chr	26208	26222	-0.0585
chr	26222	26224	-0.0468
chr	26224	26227	-0.0351
chr	26227	26229	-0.0234
chr	26247	26251	-0.0117
chr	26251	26252	-0.0234
chr	26252	26253	-0.0351
chr	26253	26254	-0.0819
chr	26254	26258	-0.0936
chr	26258	26274	-0.1053
chr	26274	26275	-0.0819
chr	26275	26279	-0.0117
chr	26305	26306	-0.0234
chr	26306	26313	-0.0351
chr	26313	26316	-0.0468
chr	26316	26326	-0.0585
chr	26326	26332	-0.0234
chr	26332	26339	-0.0117
chr	26412	26417	-0.0234
chr	26417	26418	-0.0351
chr	26418	26422	-0.0819
chr	26422	26423	-0.0936
chr	26423	26424	-0.4446
chr	26424	26425	-0.4914
chr	26425	26439	-0.5499
chr	26439	26440	-0.4914
chr	26440	26444	-0.4797
chr	26444	26445	-0.117
chr	26458	26479	-0.0351
chr	26487	26506	-0.0234
chr	26506	26509	-0.0936
chr	26509	26527	-0.0702
chr	26527	26528	-0.0117
chr	26586	26587	-0.234
chr	26587	26608	-0.2574
chr	26629	26649	-0.0351
chr	26764	26784	-0.0234
chr	27054	27056	-0.0234
chr	27056	27076	-0.0351
chr	27097	27115	-0.0117
chr	27115	27118	-0.0702
chr	27118	27123	-0.0585
chr	27123	27137	-0.0702
chr	27137	27138	-0.0234
chr	27138	27139	-0.0468
chr	27139	27145	-0.0351
chr	27145	27149	-0.0819
chr	27149	27155	-0.0936
chr	27155	27166	-0.0702
chr	27295	27296	-0.0117
chr	27296	27307	-0.0234
chr	27307	27308	-0.0819
chr	27308	27309	-0.1872
chr	27309	27310	-0.6084
chr	27310	27311	-0.702
chr	27311	27330	-0.7371
chr	27330	27331	-0.234
chr	27331	27332	-0.0117
chr	27333	27340	-0.0117
chr	27340	27351	-0.0234
chr	27351	27357	-0.0117
chr	27363	27364	-0.0117
chr	27364	27365	-0.0351
chr	27365	27381	-0.0585
chr	27381	27382	-0.117
chr	27382	27383	-0.1638
chr	27383	27384	-0.1755
chr	27384	27385	-0.1872
chr	27385	27386	-0.1638
chr	27386	27392	-0.1989
chr	27392	27395	-0.234
chr	27395	27403	-0.2457
chr	27403	27408	-0.1287
chr	27408	27413	-0.0468
chr	27413	27415	-0.0117
chr	27416	27417	-0.0117
chr	27417	27418	-0.0234
chr	27418	27420	-0.0351
chr	27420	27421	-0.1404
chr	27421	27440	-0.1521
chr	27440	27441	-0.1404
chr	27441	27442	-0.1287
chr	27477	27479	-0.0117
chr	27479	27480	-0.117
chr	27480	27481	-0.3159
chr	27481	27482	-0.6903
chr	27482	27500	-0.702
chr	27500	27501	-0.7137
chr	27501	27517	-0.0117
chr	27517	27522	-0.0234
chr	27522	27526	-0.0117
chr	27526	27528	-0.0234
chr	27528	27543	-0.0351
chr	27543	27548	-0.0234
chr	27548	27560	-0.0117
chr	27577	27578	-0.0468
chr	27578	27579	-0.0819
chr	27579	27589	-0.0936
chr	27589	27599	-0.1053
chr	27599	27603	-0.0117
chr	27603	27612	-0.0234
chr	27612	27624	-0.0117
chr	27625	27626	-0.0117
chr	27626	27643	-0.0351
chr	27643	27644	-0.117
chr	27644	27647	-0.1638
chr	27647	27648	-0.2223
chr	27648	27649	-0.2808
chr	27649	27650	-0.2925
chr	27650	27651	-0.3393
chr	27651	27652	-0.351
chr	27652	27660	-0.3744
chr	27660	27669	-0.2925
chr	27669	27670	-0.1053
chr	27670	27677	-0.0351
chr	27677	27686	-0.0234
chr	27686	27690	-0.0351
chr	27690	27692	-0.0468
chr	27692	27693	-0.1989
chr	27693	27694	-1.2753
chr	27694	27695	-1.3689
chr	27695	27696	-1.5912
chr	27696	27697	-1.6848
chr	27697	27698	-1.6965
chr	27698	27699	-1.7082
chr	27699	27713	-1.7199
chr	27713	27714	-1.6965
chr	27714	27715	-1.6731
chr	27749	27769	-0.0117
chr	27789	27799	-0.0117
chr	27799	27800	-0.0234
chr	27800	27802	-1.3806
chr	27802	27803	-1.4274
chr	27803	27805	-1.4742
chr	27805	27812	-1.4859
chr	27812	27822	-1.4742
chr	27954	27955	-0.0117
chr	27955	27956	-0.1053
chr	27956	27957	-0.1287
chr	27957	27961	-0.1404
chr	27961	27981	-0.1989
chr	27981	27982	-0.2106
chr	27982	27988	-0.0117
chr	27988	28004	-0.0234
chr	28004	28005	-0.0117
chr	28015	28016	-0.0117
chr	28016	28038	-0.0234
chr	28075	28076	-0.0117
chr	28076	28079	-0.0234
chr	28079	28080	-0.0819
chr	28080	28081	-0.1872
chr	28081	28082	-0.2574
chr	28082	28095	-0.2808
chr	28095	28100	-0.2925
chr	28100	28101	-0.2808
chr	28101	28103	-0.1053
chr	28103	28104	-0.0468
chr	28104	28105	-0.0351
chr	28105	28113	-0.0585
chr	28113	28115	-0.0819
chr	28115	28117	-0.0936
chr	28117	28123	-0.0819
chr	28123	28126	-0.0702
chr	28126	28127	-0.0585
chr	28127	28134	-0.0351
chr	28134	28135	-0.0117
chr	28170	28179	-0.0117
chr	28179	28180	-0.0234
chr	28180	28184	-0.0351
chr	28184	28185	-0.1404
chr	28185	28186	-2.0358
chr	28186	28192	-2.1294
chr	28192	28202	-2.1177
chr	28202	28207	-2.0943
chr	28223	28243	-0.0117
chr	28298	28312	-0.0117
chr	28312	28313	-0.0468
chr	28313	28314	-0.0819
chr	28314	28315	-0.1053
chr	28315	28319	-0.1287
chr	28319	28335	-0.117
chr	28417	28418	-0.0234
chr	28418	28419	-0.0702
chr	28419	28420	-0.117
chr	28420	28421	-0.1989
chr	28421	28430	-0.2106
chr	28430	28431	-0.2223
chr	28431	28434	-0.234
chr	28434	28435	-0.3627
chr	28435	28436	-0.3861
chr	28436	28437	-0.3978
chr	28437	28438	-0.4095
chr	28438	28439	-0.3978
chr	28439	28440	-0.3744
chr	28440	28441	-0.2223
chr	28441	28444	-0.2106
chr	28444	28452	-0.2223
chr	28452	28456	-0.234
chr	28456	28466	-0.0702
chr	28466	28473	-0.0585
chr	28473	28478	-0.0351
chr	28498	28499	-0.0117
chr	28499	28500	-0.0585
chr	28500	28501	-0.0702
chr	28501	28502	-0.0819
chr	28502	28503	-0.1287
chr	28503	28504	-0.4212
chr	28504	28506	-0.5616
chr	28506	28507	-0.585
chr	28507	28510	-0.6084
chr	28510	28518	-0.6201
chr	28518	28521	-0.6318
chr	28521	28522	-0.6201
chr	28522	28523	-0.5382
chr	28523	28525	-0.2691
chr	28525	28528	-0.0936
chr	28528	28529	-0.0702
chr	28529	28530	-0.0585
chr	28530	28535	-0.0117
chr	28555	28556	-0.0117
chr	28556	28558	-0.0234
chr	28558	28559	-0.1287
chr	28559	28561	-0.1638
chr	28561	28578	-0.1755
chr	28578	28579	-0.1638
chr	28579	28580	-0.1404
chr	28610	28632	-0.0117
chr	28658	28659	-0.0117
chr	28659	28664	-0.0234
chr	28664	28666	-0.0468
chr	28666	28668	-0.0702
chr	28668	28669	-0.0819
chr	28669	28670	-0.0936
chr	28670	28671	-0.1521
chr	28671	28672	-0.2925
chr	28672	28673	-0.4212
chr	28673	28677	-0.468
chr	28677	28683	-0.4914
chr	28683	28690	-0.4797
chr	28690	28692	-0.4914
chr	28692	28693	-0.3744
chr	28693	28698	-0.0468
chr	28698	28704	-0.0351
chr	28704	28705	-0.0234
chr	28705	28708	-0.0117
chr	28708	28709	-0.0585
chr	28709	28712	-0.0819
chr	28712	28713	-0.0936
chr	28713	28714	-0.1404
chr	28714	28715	-0.1989
chr	28715	28716	-0.6669
chr	28716	28717	-0.7137
chr	28717	28734	-0.7722
chr	28734	28735	-0.7254
chr	28735	28736	-0.6786
chr	28736	28737	-0.1287
chr	28756	28777	-0.0117
chr	28792	28793	-0.0234
chr	28793	28794	-0.0351
chr	28794	28796	-0.0585
chr	28796	28798	-0.0819
chr	28798	28814	-0.0936
chr	28814	28816	-0.0702
chr	28816	28819	-0.0468
chr	28819	28831	-0.0117
chr	28872	28875	-0.0351
chr	28875	28894	-0.0468
chr	28966	28970	-0.0117
chr	28970	28990	-0.0234
chr	28990	28991	-0.0585
chr	28991	28992	-0.0468
chr	28992	28994	-0.0702
chr	28994	29001	-0.0819
chr	29001	29002	-0.0936
chr	29002	29003	-0.1053
chr	29003	29012	-0.117
chr	29012	29014	-0.0702
chr	29014	29024	-0.0351
chr	29024	29040	-0.0117
chr	29053	29054	-0.0234
chr	29054	29075	-0.0351
chr	29102	29123	-0.0117
chr	29303	29322	-0.0117
chr	29610	29611	-0.0234
chr	29611	29615	-0.0351
chr	29615	29630	-0.0468
chr	29630	29635	-0.0117
chr	29652	29655	-0.0234
chr	29655	29656	-0.0468
chr	29656	29659	-0.0585
chr	29659	29670	-0.0702
chr	29670	29675	-0.0819
chr	29675	29676	-0.0585
chr	29676	29677	-0.1404
chr	29677	29678	-0.1521
chr	29678	29679	-0.1638
chr	29679	29683	-0.1521
chr	29683	29684	-0.1638
chr	29684	29685	-0.1755
chr	29685	29687	-0.2106
chr	29687	29688	-0.2457
chr	29688	29689	-4.3992
chr	29689	29690	-6.1776
chr	29690	29691	-6.435
chr	29691	29692	-6.8562
chr	29692	29693	-6.9381
chr	29693	29694	-7.0785
chr	29694	29695	-7.2423
chr	29695	29696	-8.9973
chr	29696	29697	-9.1728
chr	29697	29698	-10.3662
chr	29698	29699	-12.636
chr	29699	29700	-13.2912
chr	29700	29702	-13.3965
chr	29702	29703	-13.4316
chr	29703	29704	-13.5837
chr	29704	29705	-13.5954
chr	29705	29709	-13.5837
chr	29709	29710	-13.5252
chr	29710	29712	-8.3187
chr	29712	29713	-8.0145
chr	29713	29714	-7.9911
chr	29714	29715	-8.0028
chr	29715	29716	-8.2134
chr	29716	29717	-8.2251
chr	29717	29718	-6.435
chr	29718	29719	-6.4467
chr	29719	29720	-2.0475
chr	29720	29721	-2.0358
chr	29721	29722	-2.0475
chr	29722	29723	-2.0592
chr	29723	29724	-2.0709
chr	29724	29725	-2.0826
chr	29725	29726	-2.0943
chr	29726	29728	-2.0709
chr	29728	29730	-2.0943
chr	29730	29732	-2.0826
chr	29732	29739	-0.5382
chr	29739	29741	-0.2691
chr	29741	29742	-0.1287
chr	29742	29743	-0.0585
chr	29743	29745	-0.0468
chr	29745	29746	-0.1755
chr	29746	29747	-0.3042
chr	29747	29748	-0.3744
chr	29748	29765	-0.4329
chr	29765	29766	-0.3978
chr	29766	29767	-0.0117
chr	29792	29795	-0.0234
chr	29795	29808	-0.0351
chr	29808	29814	-0.0468
chr	29814	29816	-0.0585
chr	29816	29826	-0.0234
chr	29826	29835	-0.0117
chr	29884	29888	-0.0351
chr	29888	29889	-0.0468
chr	29889	29895	-0.0702
chr	29895	29898	-0.0819
chr	29898	29900	-0.0936
chr	29900	29906	-0.1053
chr	29906	29910	-0.0702
chr	29910	29911	-0.0468
chr	29911	29914	-0.0351
chr	29914	29915	-0.0234
chr	29915	29917	-0.0117
chr	29952	29973	-0.0117
chr	29988	29989	-0.1287
chr	29989	29990	-0.1521
chr	29990	30009	-0.2106
chr	30009	30010	-0.1755
chr	30060	30062	-0.0117
chr	30062	30065	-0.0351
chr	30065	30082	-0.0468
chr	30082	30083	-0.0234
chr	30083	30084	-0.0117
chr	30155	30158	-0.0117
chr	30158	30161	-0.0234
chr	30161	30168	-0.0702
chr	30168	30169	-0.0819
chr	30169	30172	-0.0936
chr	30172	30173	-0.1521
chr	30173	30175	-0.2457
chr	30175	30176	-0.234
chr	30176	30180	-0.2457
chr	30180	30181	-0.234
chr	30181	30182	-0.2457
chr	30182	30184	-0.2106
chr	30184	30193	-0.234
chr	30193	30194	-0.1053
chr	30194	30200	-0.0468
chr	30200	30206	-0.0234
chr	30206	30208	-0.0702
chr	30208	30209	-0.1053
chr	30209	30215	-0.117
chr	30215	30217	-0.1287
chr	30217	30219	-0.1404
chr	30219	30225	-0.1521
chr	30225	30228	-0.1404
chr	30228	30240	-0.0351
chr	30243	30245	-0.0117
chr	30245	30264	-0.0234
chr	30264	30265	-0.1521
chr	30265	30266	-0.1755
chr	30266	30268	-0.1872
chr	30268	30285	-0.1755
chr	30285	30297	-0.0234
chr	30297	30300	-0.0351
chr	30300	30306	-0.0468
chr	30306	30307	-0.0351
chr	30307	30317	-0.0234
chr	30338	30339	-0.0234
chr	30339	30354	-0.0351
chr	30354	30360	-0.0468
chr	30360	30364	-0.0351
chr	30364	30375	-0.0117
chr	30375	30376	-0.117
chr	30376	30377	-0.234
chr	30377	30379	-0.5031
chr	30379	30380	-0.5148
chr	30380	30399	-0.702
chr	30470	30474	-0.0234
chr	30474	30477	-0.0351
chr	30477	30479	-0.0702
chr	30479	30480	-0.234
chr	30480	30481	-0.468
chr	30481	30482	-0.4797
chr	30482	30484	-0.4914
chr	30484	30487	-0.5382
chr	30487	30492	-0.5499
chr	30492	30493	-0.5265
chr	30493	30494	-0.5148
chr	30494	30497	-0.5265
chr	30497	30501	-0.5148
chr	30501	30504	-0.0351
chr	30504	30506	-0.0234
chr	30510	30511	-0.0117
chr	30511	30514	-0.0234
chr	30514	30518	-0.1287
chr	30518	30519	-0.1404
chr	30519	30520	-0.1872
chr	30520	30522	-0.2808
chr	30522	30523	-0.2925
chr	30523	30531	-0.3042
chr	30531	30536	-0.2925
chr	30536	30539	-0.2574
chr	30539	30542	-0.2457
chr	30542	30544	-0.0117
chr	30562	30564	-0.0117
chr	30564	30567	-0.0468
chr	30567	30586	-0.0936
chr	30586	30587	-0.1053
chr	30587	30588	-0.0468
chr	30588	30589	-0.0234
chr	30589	30590	-0.0351
chr	30590	30591	-0.0234
chr	30591	30611	-0.0351
chr	30611	30612	-0.0117
chr	30612	30613	-0.0234
chr	30613	30632	-0.0702
chr	30632	30633	-0.0936
chr	30633	30635	-0.1287
chr	30635	30636	-0.1404
chr	30636	30637	-0.1872
chr	30637	30638	-0.2574
chr	30638	30639	-0.3744
chr	30639	30647	-0.4212
chr	30647	30648	-0.4329
chr	30648	30649	-0.702
chr	30649	30650	-0.7254
chr	30650	30653	-0.7722
chr	30653	30654	-0.9126
chr	30654	30655	-0.9243
chr	30655	30656	-0.936
chr	30656	30658	-0.9594
chr	30658	30660	-0.819
chr	30660	30670	-0.9945
chr	30670	30671	-0.585
chr	30671	30677	-0.5967
chr	30677	30679	-0.585
chr	30679	30680	-0.1755
chr	30680	30681	-0.1404
chr	30681	30688	-0.1053
chr	30688	30690	-0.117
chr	30690	30691	-0.1287
chr	30691	30692	-0.1404
chr	30692	30693	-0.0585
chr	30693	30694	-0.4446
chr	30694	30695	-0.4797
chr	30695	30697	-0.5265
chr	30697	30699	-0.5382
chr	30699	30701	-0.5733
chr	30701	30702	-0.585
chr	30702	30707	-0.5967
chr	30707	30708	-0.6201
chr	30708	30709	-0.6552
chr	30709	30710	-0.819
chr	30710	30711	-1.1583
chr	30711	30712	-2.4687
chr	30712	30713	-2.5038
chr	30713	30714	-2.5389
chr	30714	30715	-2.106
chr	30715	30716	-2.1528
chr	30716	30721	-2.1411
chr	30721	30725	-2.0826
chr	30725	30731	-2.0943
chr	30731	30732	-2.0826
chr	30732	30733	-0.0351
chr	30733	30734	-0.0468
chr	30734	30747	-0.0234
chr	30747	30753	-0.0117
chr	30759	30771	-0.0117
chr	30771	30781	-0.0234
chr	30781	30797	-0.0117
chr	30797	30798	-0.0234
chr	30798	30806	-0.0351
chr	30806	30813	-0.0234
chr	30813	30814	-0.0351
chr	30814	30819	-0.0468
chr	30819	30835	-0.0234
chr	30865	30867	-0.0117
chr	30867	30891	-0.0234
chr	30893	30916	-0.0117
chr	30929	30930	-0.0117
chr	30930	30933	-0.0234
chr	30933	30951	-0.0351
chr	30962	30975	-0.0468
chr	30975	30978	-0.0585
chr	30978	31001	-0.0117
chr	31067	31081	-0.0117
chr	31081	31096	-0.0234
chr	31096	31101	-0.0117
chr	31101	31102	-0.0351
chr	31102	31103	-0.0585
chr	31103	31105	-0.0819
chr	31105	31115	-0.0936
chr	31115	31125	-0.117
chr	31125	31126	-0.0468
chr	31126	31137	-0.0351
chr	31137	31138	-0.0117
chr	31138	31139	-0.0234
chr	31139	31144	-0.0351
chr	31144	31147	-0.0468
chr	31147	31158	-0.0351
chr	31158	31159	-0.0468
chr	31159	31160	-0.1521
chr	31160	31161	-0.1755
chr	31161	31162	-0.1989
chr	31162	31164	-0.2106
chr	31164	31180	-0.2223
chr	31263	31265	-0.0117
chr	31265	31269	-0.0468
chr	31269	31271	-0.0585
chr	31271	31282	-0.0819
chr	31282	31283	-0.0936
chr	31283	31284	-0.1287
chr	31284	31285	-0.5382
chr	31285	31286	-0.7605
chr	31286	31287	-0.9477
chr	31287	31288	-1.2753
chr	31288	31290	-1.2987
chr	31290	31295	-1.3104
chr	31295	31296	-1.521
chr	31296	31297	-1.6497
chr	31297	31298	-1.6731
chr	31298	31299	-2.3049
chr	31299	31300	-2.3283
chr	31300	31307	-2.3985
chr	31307	31308	-1.0998
chr	31308	31316	-1.0881
chr	31316	31317	-1.0647
chr	31317	31318	-0.6435
chr	31318	31319	-0.5967
chr	31319	31320	-0.2457
chr	31326	31328	-0.0117
chr	31328	31330	-0.0234
chr	31330	31331	-0.0351
chr	31331	31332	-0.0468
chr	31332	31334	-0.1287
chr	31334	31336	-0.1755
chr	31336	31337	-0.1872
chr	31337	31342	-0.1989
chr	31342	31346	-0.234
chr	31346	31349	-0.2457
chr	31349	31352	-0.234
chr	31352	31353	-0.2106
chr	31353	31358	-0.1404
chr	31358	31359	-0.0468
chr	31359	31360	-0.0351
chr	31360	31364	-0.0117
chr	31429	31430	-0.0234
chr	31430	31431	-0.0351
chr	31431	31432	-0.1638
chr	31432	31433	-0.3978
chr	31433	31434	-0.4212
chr	31434	31435	-0.5382
chr	31435	31448	-0.6318
chr	31448	31453	-0.6201
chr	31453	31454	-0.2457
chr	31454	31455	-0.2223
chr	31455	31456	-0.0234
chr	31456	31458	-0.0117
chr	31468	31485	-0.0351
chr	31487	31495	-0.0117
chr	31495	31496	-0.0234
chr	31496	31517	-0.0351
chr	31524	31525	-0.0351
chr	31525	31526	-0.0585
chr	31526	31529	-0.0936
chr	31529	31530	-0.2691
chr	31530	31531	-0.2808
chr	31531	31532	-0.3159
chr	31532	31533	-0.4095
chr	31533	31534	-0.4914
chr	31534	31535	-0.6084
chr	31535	31536	-2.3049
chr	31536	31537	-27.612
chr	31537	31538	-28.3842
chr	31538	31539	-28.9458
chr	31539	31540	-28.9926
chr	31540	31541	-29.1915
chr	31541	31543	-29.4138
chr	31543	31544	-29.6244
chr	31544	31545	-29.6127
chr	31545	31547	-29.6244
chr	31547	31548	-29.5659
chr	31548	31551	-29.4723
chr	31551	31553	-29.3787
chr	31553	31556	-29.3553
chr	31556	31557	-29.3202
chr	31557	31558	-29.3085
chr	31558	31559	-0.3042
chr	31559	31560	-0.3276
chr	31560	31562	-0.3042
chr	31562	31565	-0.2925
chr	31565	31567	-0.0702
chr	31567	31579	-0.0468
chr	31607	31608	-0.0702
chr	31608	31609	-0.1287
chr	31609	31610	-0.1638
chr	31610	31611	-0.1989
chr	31611	31613	-0.2106
chr	31613	31615	-0.2223
chr	31615	31616	-0.2457
chr	31616	31618	-0.2574
chr	31618	31619	-0.2691
chr	31619	31621	-0.2925
chr	31621	31630	-0.3042
chr	31630	31634	-0.1404
chr	31634	31635	-0.1287
chr	31635	31641	-0.0468
chr	31641	31642	-0.0234
chr	31642	31646	-0.0117
chr	31665	31685	-0.0117
chr	31722	31723	-0.0234
chr	31723	31728	-0.0351
chr	31728	31730	-0.0585
chr	31730	31733	-0.0702
chr	31733	31734	-0.0819
chr	31734	31749	-0.0936
chr	31749	31750	-0.1053
chr	31750	31753	-0.0351
chr	31753	31756	-0.0234
chr	31756	31766	-0.0117
chr	31772	31773	-0.0351
chr	31773	31774	-0.0702
chr	31774	31775	-0.1287
chr	31775	31776	-0.1404
chr	31776	31777	-0.1638
chr	31777	31778	-0.2106
chr	31778	31780	-0.5148
chr	31780	31782	-0.5967
chr	31782	31783	-0.6201
chr	31783	31784	-0.6435
chr	31784	31786	-0.6786
chr	31786	31787	-0.6903
chr	31787	31788	-0.7371
chr	31788	31789	-0.7956
chr	31789	31790	-0.8307
chr	31790	31795	-0.8424
chr	31795	31799	-0.8073
chr	31799	31808	-0.1989
chr	31808	31811	-0.0117
chr	31820	31821	-0.0117
chr	31821	31823	-0.0351
chr	31823	31824	-0.0468
chr	31824	31835	-0.1053
chr	31835	31836	-0.117
chr	31836	31837	-0.1872
chr	31837	31838	-0.2106
chr	31838	31840	-0.3159
chr	31840	31845	-0.3627
chr	31845	31846	-0.351
chr	31846	31855	-0.2574
chr	31855	31857	-0.234
chr	31857	31858	-0.2223
chr	31858	31859	-0.0351
chr	31859	31860	-0.0117
chr	31887	31907	-0.0117
chr	31922	31944	-0.0117
chr	31964	31984	-0.0117
chr	32094	32120	-0.0117
chr	32125	32136	-0.0234
chr	32136	32141	-0.0351
chr	32141	32147	-0.0468
chr	32147	32155	-0.0234
chr	32155	32162	-0.0117
chr	32185	32189	-0.0351
chr	32189	32190	-0.0468
chr	32190	32192	-0.1287
chr	32192	32193	-0.1404
chr	32193	32195	-0.1521
chr	32195	32212	-0.1755
chr	32212	32233	-0.0234
chr	32233	32235	-0.0351
chr	32235	32236	-0.0468
chr	32236	32246	-0.0234
chr	32246	32249	-0.1053
chr	32249	32253	-0.117
chr	32253	32257	-0.1287
chr	32257	32258	-0.117
chr	32258	32264	-0.1287
chr	32264	32267	-0.117
chr	32267	32269	-0.0468
chr	32269	32279	-0.0117
chr	32298	32300	-0.0117
chr	32300	32321	-0.0234
chr	32321	32322	-0.0585
chr	32322	32324	-0.1521
chr	32324	32325	-0.1638
chr	32325	32326	-0.2106
chr	32326	32327	-0.2223
chr	32327	32338	-0.234
chr	32338	32342	-0.2106
chr	32342	32346	-0.0702
chr	32346	32347	-0.0585
chr	32347	32348	-0.0117
chr	32371	32391	-0.0117
chr	32391	32392	-0.0585
chr	32392	32396	-0.0702
chr	32396	32397	-0.0819
chr	32397	32403	-0.117
chr	32403	32404	-0.1404
chr	32404	32406	-0.2457
chr	32406	32407	-0.2574
chr	32407	32409	-0.4212
chr	32409	32413	-0.4329
chr	32413	32414	-0.3627
chr	32414	32417	-0.3744
chr	32417	32418	-0.3861
chr	32418	32419	-0.3978
chr	32419	32420	-0.351
chr	32420	32421	-0.4212
chr	32421	32425	-0.4329
chr	32425	32428	-0.3744
chr	32428	32439	-0.117
chr	32439	32441	-0.1053
chr	32505	32507	-0.0117
chr	32507	32509	-0.0234
chr	32509	32510	-0.0351
chr	32510	32511	-0.3744
chr	32511	32512	-0.5733
chr	32512	32515	-0.6201
chr	32515	32526	-0.6435
chr	32526	32529	-0.6318
chr	32529	32531	-0.6201
chr	32531	32532	-0.5031
chr	32549	32571	-0.0117
chr	32572	32575	-0.0117
chr	32575	32576	-0.0585
chr	32576	32580	-0.0702
chr	32580	32597	-0.0936
chr	32623	32624	-0.0117
chr	32624	32625	-0.0234
chr	32625	32629	-0.0351
chr	32629	32631	-0.0468
chr	32631	32645	-0.0585
chr	32645	32654	-0.1521
chr	32654	32663	-0.1638
chr	32663	32666	-0.1872
chr	32666	32672	-0.0585
chr	32672	32675	-0.0468
chr	32675	32684	-0.0351
chr	32721	32722	-0.0117
chr	32722	32726	-0.0234
chr	32726	32738	-0.0351
chr	32738	32747	-0.0468
chr	32747	32755	-0.0117
chr	32755	32759	-0.0351
chr	32759	32777	-0.0234
chr	32777	32784	-0.1053
chr	32784	32788	-0.117
chr	32788	32792	-0.1287
chr	32792	32793	-0.1404
chr	32793	32794	-0.1521
chr	32794	32795	-0.2691
chr	32795	32796	-0.2925
chr	32796	32798	-0.3042
chr	32798	32799	-0.3393
chr	32799	32800	-0.3276
chr	32800	32801	-0.2808
chr	32801	32816	-0.2457
chr	32816	32817	-0.1404
chr	32817	32822	-0.117
chr	32822	32832	-0.0117
chr	32886	32909	-0.0117
chr	32920	32939	-0.0117
chr	32967	32970	-0.0117
chr	32970	32971	-0.0351
chr	32971	32989	-0.0468
chr	32989	32990	-0.0351
chr	32990	32991	-0.0234
chr	33026	33052	-0.0117
chr	33104	33117	-0.0351
chr	33117	33121	-0.0702
chr	33121	33125	-0.0819
chr	33125	33135	-0.0468
chr	33135	33137	-0.0585
chr	33137	33139	-0.1053
chr	33139	33142	-0.0819
chr	33142	33154	-0.0936
chr	33154	33159	-0.1053
chr	33159	33160	-0.1287
chr	33160	33162	-0.1053
chr	33162	33164	-0.2925
chr	33164	33171	-0.3159
chr	33171	33175	-0.3276
chr	33175	33181	-0.3393
chr	33181	33183	-0.2223
chr	33183	33184	-0.0351
chr	33184	33192	-0.0234
chr	33192	33196	-0.0468
chr	33196	33219	-0.0936
chr	33227	33230	-0.0117
chr	33230	33231	-0.0234
chr	33231	33233	-0.0351
chr	33233	33236	-0.0702
chr	33236	33251	-0.1287
chr	33251	33253	-0.117
chr	33253	33255	-0.0819
chr	33255	33257	-0.0585
chr	33257	33258	-0.0234
chr	33266	33268	-0.0117
chr	33268	33270	-0.0234
chr	33270	33271	-0.1404
chr	33271	33272	-0.1638
chr	33272	33292	-0.1755
chr	33404	33426	-0.0234
chr	33426	33427	-0.0117
chr	33432	33433	-0.0117
chr	33433	33435	-0.0234
chr	33435	33454	-0.0351
chr	33600	33601	-0.0234
chr	33601	33613	-0.0585
chr	33613	33616	-0.0702
chr	33616	33623	-0.0819
chr	33623	33634	-0.0234
chr	33634	33635	-0.0351
chr	33635	33636	-0.0234
chr	33636	33638	-0.0117
chr	33638	33653	-0.0234
chr	33653	33654	-0.0468
chr	33654	33655	-0.0702
chr	33655	33656	-0.1521
chr	33656	33658	-0.1638
chr	33658	33676	-0.1404
chr	33676	33677	-0.0936
chr	33687	33705	-0.0117
chr	33729	33742	-0.0117
chr	33742	33749	-0.0234
chr	33749	33755	-0.0351
chr	33755	33764	-0.0234
chr	33764	33769	-0.0117
chr	33769	33770	-0.0234
chr	33770	33786	-0.0117
chr	33786	33790	-0.0234
chr	33790	33791	-0.0585
chr	33791	33796	-0.0702
chr	33796	33797	-0.0819
chr	33797	33798	-0.1404
chr	33798	33800	-0.1872
chr	33800	33804	-0.234
chr	33804	33805	-0.2223
chr	33805	33811	-0.234
chr	33811	33812	-0.1989
chr	33812	33813	-0.1872
chr	33813	33819	-0.1755
chr	33845	33850	-0.0468
chr	33850	33854	-0.0585
chr	33854	33856	-0.0702
chr	33856	33858	-0.0819
chr	33858	33879	-0.1053
chr	33879	33880	-0.0936
chr	33894	33917	-0.0117
chr	33940	33956	-0.0117
chr	33960	33972	-0.0117
chr	33972	33982	-0.0234
chr	33982	33993	-0.0117
chr	34343	34358	-0.0117
chr	34358	34360	-0.0234
chr	34360	34375	-0.0117
chr	34407	34424	-0.0117
chr	34489	34495	-0.0351
chr	34495	34506	-0.0585
chr	34506	34511	-0.0702
chr	34511	34517	-0.0351
chr	34517	34527	-0.0117
chr	34613	34615	-0.0117
chr	34615	34616	-0.0585
chr	34616	34619	-0.1287
chr	34619	34631	-0.1404
chr	34631	34633	-0.1521
chr	34633	34636	-0.1989
chr	34636	34638	-0.0585
chr	34638	34641	-0.0702
chr	34641	34643	-0.1053
chr	34643	34645	-0.117
chr	34645	34647	-0.2808
chr	34647	34648	-0.3276
chr	34648	34649	-0.3159
chr	34649	34652	-0.3276
chr	34652	34662	-0.3393
chr	34662	34665	-0.2925
chr	34665	34666	-0.2808
chr	34666	34670	-0.0702
chr	34670	34674	-0.0585
chr	34675	34696	-0.0234
chr	34698	34700	-0.0117
chr	34700	34701	-0.1053
chr	34701	34702	-0.1521
chr	34702	34703	-0.1638
chr	34703	34704	-0.1989
chr	34704	34705	-0.2106
chr	34705	34706	-0.2457
chr	34706	34720	-0.2691
chr	34720	34721	-0.2574
chr	34721	34722	-0.2223
chr	34722	34726	-0.0819
chr	34726	34727	-0.0585
chr	34750	34751	-0.0234
chr	34751	34772	-0.0468
chr	34772	34774	-0.0117
chr	34785	34786	-0.0234
chr	34786	34788	-0.0351
chr	34788	34789	-0.0468
chr	34789	34797	-0.0702
chr	34797	34798	-0.0819
chr	34798	34802	-0.0936
chr	34802	34807	-0.117
chr	34807	34813	-0.0702
chr	34813	34817	-0.0468
chr	34817	34823	-0.0234
chr	34834	34855	-0.0117
chr	34868	34890	-0.0117
chr	34984	34985	-0.0117
chr	34985	34987	-0.0234
chr	34987	35007	-0.0351
chr	35037	35058	-0.0117
chr	35160	35179	-0.0117
chr	35197	35209	-0.0117
chr	35209	35215	-0.0234
chr	35215	35216	-0.0351
chr	35216	35217	-0.0468
chr	35217	35239	-0.0585
chr	35239	35240	-0.1287
chr	35240	35241	-2.0358
chr	35241	35242	-2.5857
chr	35242	35244	-2.9601
chr	35244	35245	-3.0069
chr	35245	35246	-3.0537
chr	35246	35258	-3.0654
chr	35258	35260	-3.042
chr	35260	35262	-3.0537
chr	35262	35263	-1.6731
chr	35263	35264	-1.7433
chr	35264	35267	-1.8486
chr	35267	35283	-1.8837
chr	35283	35284	-1.5912
chr	35321	35337	-0.0117
chr	35517	35538	-0.0234
chr	35766	35773	-0.0117
chr	35773	35788	-0.0351
chr	35788	35794	-0.0234
chr	35926	35948	-0.0117
chr	36236	36238	-0.0117
chr	36238	36239	-0.0234
chr	36239	36257	-0.0468
chr	36257	36258	-0.0351
chr	36258	36259	-0.0234
chr	36259	36260	-0.0117
chr	36360	36376	-0.0117
chr	36382	36405	-0.0117
chr	36490	36510	-0.0117
chr	36556	36559	-0.0117
chr	36559	36560	-0.0936
chr	36560	36580	-0.117
chr	36580	36583	-0.0234
chr	36584	36586	-0.0234
chr	36586	36595	-0.0351
chr	36595	36596	-0.0468
chr	36596	36597	-0.1404
chr	36597	36598	-0.1521
chr	36598	36607	-0.1638
chr	36607	36608	-0.1287
chr	36608	36609	-0.1989
chr	36609	36616	-0.2691
chr	36616	36617	-0.2808
chr	36617	36619	-0.2691
chr	36619	36630	-0.2808
chr	36630	36637	-0.1521
chr	36637	36638	-0.117
chr	36638	36639	-0.1053
chr	36639	36641	-0.0585
chr	36641	36642	-0.0468
chr	36642	36650	-0.0117
chr	36650	36670	-0.0234
chr	36670	36676	-0.0117
chr	36715	36720	-0.0234
chr	36720	36722	-0.0351
chr	36722	36726	-0.0468
chr	36726	36728	-0.0702
chr	36728	36736	-0.0819
chr	36736	36740	-0.0936
chr	36740	36745	-0.0585
chr	36745	36748	-0.0468
chr	36748	36752	-0.0234
chr	36752	36753	-0.0117
chr	36779	36780	-0.0117
chr	36780	36797	-0.0351
chr	36797	36801	-0.0468
chr	36801	36815	-0.0117
chr	36815	36821	-0.0234
chr	36821	36831	-0.0117
chr	36831	36838	-0.0234
chr	36838	36848	-0.0117
chr	36939	36945	-0.0117
chr	36945	36961	-0.0234
chr	36961	36967	-0.0117
chr	36971	36974	-0.0117
chr	36974	36976	-0.0234
chr	36976	36981	-0.0468
chr	36981	36993	-0.0585
chr	36993	36996	-0.0468
chr	36996	36998	-0.0351
chr	36998	37003	-0.0117
chr	37021	37022	-0.0117
chr	37022	37024	-0.0234
chr	37024	37025	-0.0351
chr	37025	37026	-0.234
chr	37026	37027	-0.6084
chr	37027	37028	-0.6903
chr	37028	37030	-0.702
chr	37030	37043	-0.7137
chr	37043	37046	-0.702
chr	37046	37047	-0.6084
chr	37047	37048	-0.1404
chr	37095	37099	-0.0117
chr	37099	37115	-0.0234
chr	37115	37122	-0.0117
chr	37122	37134	-0.0234
chr	37134	37139	-0.0117
chr	37175	37178	-0.0117
chr	37178	37179	-0.0351
chr	37179	37183	-0.0585
chr	37183	37200	-0.0702
chr	37200	37202	-0.0234
chr	37210	37228	-0.0351
chr	37258	37259	-0.0117
chr	37259	37260	-0.0234
chr	37260	37261	-0.0936
chr	37261	37264	-0.1287
chr	37264	37266	-0.1404
chr	37266	37281	-0.1638
chr	37281	37283	-0.0702
chr	37283	37287	-0.0351
chr	37287	37288	-0.0234
chr	37304	37312	-0.0117
chr	37312	37313	-0.0234
chr	37313	37314	-0.0585
chr	37314	37316	-0.0702
chr	37316	37330	-0.0819
chr	37330	37331	-0.0702
chr	37331	37332	-0.0585
chr	37332	37334	-0.0117
chr	37334	37336	-0.0234
chr	37336	37355	-0.0117
chr	37367	37378	-0.0117
chr	37378	37380	-0.0234
chr	37380	37382	-0.0351
chr	37382	37383	-0.1053
chr	37383	37390	-0.1638
chr	37390	37400	-0.1521
chr	37400	37402	-0.1404
chr	37402	37404	-0.1053
chr	37472	37473	-0.0234
chr	37473	37474	-0.0351
chr	37474	37475	-0.4095
chr	37475	37476	-0.5499
chr	37476	37478	-0.5616
chr	37478	37479	-0.5733
chr	37479	37496	-0.5967
chr	37496	37508	-0.0234
chr	37508	37510	-0.0351
chr	37510	37525	-0.0468
chr	37525	37526	-0.0702
chr	37526	37529	-0.0468
chr	37529	37531	-0.0351
chr	37531	37547	-0.0234
chr	37547	37548	-0.0117
chr	37572	37594	-0.0117
chr	37596	37621	-0.0117
chr	37664	37667	-0.0117
chr	37667	37684	-0.0234
chr	37684	37685	-0.0117
chr	37714	37720	-0.0117
chr	37720	37721	-0.0234
chr	37721	37741	-0.0702
chr	37741	37743	-0.0468
chr	37743	37762	-0.0117
chr	37769	37791	-0.0117
chr	37799	37800	-0.0117
chr	37800	37820	-0.0234
chr	37825	37845	-0.0117
chr	37846	37850	-0.0117
chr	37850	37851	-0.0585
chr	37851	37852	-0.1404
chr	37852	37853	-0.1872
chr	37853	37854	-0.2106
chr	37854	37855	-0.2691
chr	37855	37856	-0.2808
chr	37856	37862	-0.3159
chr	37862	37866	-0.3276
chr	37866	37870	-0.3393
chr	37870	37873	-0.3042
chr	37873	37879	-0.0351
chr	37879	37880	-0.0234
chr	37880	37882	-0.0117
chr	37965	37966	-0.0351
chr	37966	37968	-0.0468
chr	37968	37969	-0.0585
chr	37969	37970	-0.0936
chr	37970	37971	-0.1287
chr	37971	37972	-0.1521
chr	37972	37974	-0.1638
chr	37974	37991	-0.1989
chr	37991	37993	-0.0468
chr	37993	37994	-0.0585
chr	37994	37995	-0.2457
chr	37995	37996	-0.2574
chr	37996	37997	-0.5265
chr	37997	37998	-0.5499
chr	37998	38016	-0.5616
chr	38016	38018	-0.3276
chr	38057	38058	-0.0117
chr	38058	38079	-0.0351
chr	38165	38186	-0.0117
chr	38197	38199	-0.0117
chr	38199	38200	-0.1755
chr	38200	38201	-0.2106
chr	38201	38202	-0.234
chr	38202	38203	-0.2925
chr	38203	38204	-0.468
chr	38204	38205	-0.5733
chr	38205	38207	-0.6084
chr	38207	38221	-0.6201
chr	38221	38223	-0.3978
chr	38223	38225	-0.3861
chr	38225	38226	-0.0234
chr	38226	38230	-0.0117
chr	38233	38234	-0.0117
chr	38234	38236	-0.0234
chr	38236	38237	-0.0351
chr	38237	38239	-0.0702
chr	38239	38240	-0.0936
chr	38240	38241	-0.2925
chr	38241	38242	-0.3276
chr	38242	38245	-0.3393
chr	38245	38246	-0.351
chr	38246	38251	-0.3627
chr	38251	38255	-0.351
chr	38255	38261	-0.3393
chr	38261	38262	-0.3042
chr	38274	38299	-0.0117
chr	38299	38305	-0.0234
chr	38305	38322	-0.0117
chr	38373	38374	-0.0351
chr	38374	38376	-0.0468
chr	38376	38394	-0.0585
chr	38394	38395	-0.0468
chr	38395	38396	-0.0234
chr	38396	38397	-0.0351
chr	38397	38417	-0.0585
chr	38417	38418	-0.0351
chr	38418	38419	-0.0234
chr	38429	38433	-0.0234
chr	38433	38434	-0.2808
chr	38434	38436	-0.3042
chr	38436	38437	-0.3159
chr	38437	38454	-0.3276
chr	38614	38620	-0.0234
chr	38620	38627	-0.0351
chr	38627	38636	-0.0468
chr	38636	38642	-0.0234
chr	38642	38648	-0.0117
chr	38672	38673	-0.0117
chr	38673	38674	-0.0468
chr	38674	38675	-0.0585
chr	38675	38694	-0.0702
chr	38793	38795	-0.0351
chr	38795	38801	-0.0468
chr	38801	38802	-0.0585
chr	38802	38806	-0.0702
chr	38806	38815	-0.0819
chr	38815	38822	-0.0468
chr	38822	38823	-0.0234
chr	38823	38825	-0.0117
chr	38870	38892	-0.0117
chr	38955	38957	-0.0585
chr	38957	38958	-0.0819
chr	38958	38959	-0.1053
chr	38959	38976	-0.1287
chr	38976	38979	-0.117
chr	38990	38992	-0.0117
chr	38992	39011	-0.0234
chr	39011	39012	-0.0117
chr	39066	39089	-0.0117
chr	39140	39161	-0.0468
chr	39161	39162	-0.0234
chr	39162	39163	-0.0117
chr	39176	39182	-0.0117
chr	39182	39183	-0.0585
chr	39183	39184	-0.117
chr	39184	39185	-0.1755
chr	39185	39186	-0.2925
chr	39186	39189	-0.3276
chr	39189	39191	-0.3393
chr	39191	39201	-0.351
chr	39201	39204	-0.3393
chr	39204	39205	-0.1287
chr	39205	39206	-0.1053
chr	39206	39207	-0.0468
chr	39207	39208	-0.0351
chr	39208	39222	-0.0117
chr	39222	39226	-0.0234
chr	39226	39228	-0.0351
chr	39228	39229	-0.0468
chr	39229	39230	-0.0585
chr	39230	39237	-0.0702
chr	39237	39246	-0.0585
chr	39246	39247	-0.0351
chr	39247	39248	-0.0234
chr	39248	39255	-0.0117
chr	39402	39407	-0.0117
chr	39407	39408	-0.0234
chr	39408	39428	-0.0468
chr	39428	39430	-0.0234
chr	39434	39435	-0.0117
chr	39435	39450	-0.0351
chr	39450	39456	-0.0468
chr	39456	39472	-0.0117
chr	39557	39572	-0.0117
chr	39572	39577	-0.0234
chr	39577	39593	-0.0117
chr	39596	39597	-0.0234
chr	39597	39599	-0.0351
chr	39599	39601	-0.0468
chr	39601	39617	-0.0585
chr	39617	39621	-0.0234
chr	39624	39637	-0.0117
chr	39637	39640	-0.0234
chr	39640	39648	-0.0351
chr	39648	39659	-0.0234
chr	39693	39715	-0.0117
chr	39723	39728	-0.0351
chr	39728	39746	-0.0468
chr	39746	39748	-0.0234
chr	39748	39749	-0.0117
chr	39804	39829	-0.0117
chr	39891	39900	-0.0117
chr	39900	39902	-0.0468
chr	39902	39915	-0.0585
chr	39915	39921	-0.0468
chr	39963	39989	-0.0234
chr	39989	39990	-0.0702
chr	39990	39991	-0.0819
chr	39991	40011	-0.0936
chr	40011	40026	-0.0234
chr	40026	40028	-0.0468
chr	40028	40029	-0.0585
chr	40029	40033	-0.117
chr	40033	40039	-0.1521
chr	40039	40040	-0.1755
chr	40040	40042	-0.1872
chr	40042	40043	-0.2223
chr	40043	40048	-0.234
chr	40048	40049	-0.2223
chr	40049	40053	-0.1404
chr	40053	40055	-0.1287
chr	40055	40060	-0.0819
chr	40060	40061	-0.0351
chr	40072	40078	-0.0117
chr	40078	40094	-0.0351
chr	40094	40096	-0.0234
chr	40096	40098	-0.0351
chr	40098	40099	-0.0117
chr	40099	40113	-0.0234
chr	40113	40122	-0.0468
chr	40122	40127	-0.0234
chr	40127	40133	-0.0351
chr	40133	40134	-0.0117
chr	40134	40150	-0.0234
chr	40150	40153	-0.0117
chr	40155	40159	-0.0117
chr	40159	40178	-0.0234
chr	40178	40180	-0.0585
chr	40180	40181	-0.0819
chr	40181	40182	-0.0702
chr	40182	40191	-0.0819
chr	40191	40201	-0.0936
chr	40201	40213	-0.0117
chr	40213	40237	-0.0234
chr	40239	40259	-0.0117
chr	40283	40305	-0.0234
chr	40305	40306	-0.0117
chr	40520	40539	-0.0234
chr	40646	40657	-0.0234
chr	40657	40661	-0.0351
chr	40661	40662	-0.0117
chr	40662	40684	-0.0234
chr	40684	40686	-0.0117
chr	40719	40722	-0.0117
chr	40722	40725	-0.0234
chr	40725	40740	-0.0351
chr	40740	40747	-0.0234
chr	40747	40748	-0.0117
chr	40837	40858	-0.0117
chr	40858	40860	-0.0351
chr	40860	40861	-0.0585
chr	40861	40863	-0.0468
chr	40863	40882	-0.0819
chr	40882	40883	-0.0117
chr	40894	40899	-0.0117
chr	40899	40900	-0.0468
chr	40900	40907	-0.0585
chr	40907	40909	-0.0936
chr	40909	40915	-0.1053
chr	40915	40921	-0.0936
chr	40921	40926	-0.0585
chr	40926	40935	-0.0702
chr	40935	40943	-0.0117
chr	41152	41153	-0.0117
chr	41153	41174	-0.0234
chr	41393	41410	-0.0234
chr	41998	42019	-0.0117
chr	42529	42549	-0.0117
chr	42549	42571	-0.0234
chr	42623	42645	-0.0117
chr	42761	42778	-0.0117
chr	42794	42809	-0.0117
chr	43044	43065	-0.0117
chr	43244	43246	-0.0117
chr	43246	43263	-0.0468
chr	43263	43267	-0.0351
chr	43267	43268	-0.0117
chr	43293	43296	-0.0351
chr	43296	43315	-0.0468
chr	43315	43317	-0.0351
chr	43317	43337	-0.0234
chr	43641	43663	-0.0117
chr	43689	43690	-0.0117
chr	43690	43692	-0.0234
chr	43692	43710	-0.0351
chr	43710	43711	-0.0468
chr	43711	43731	-0.0351
chr	43731	43732	-0.0117
chr	43838	43839	-0.0117
chr	43839	43840	-0.0234
chr	43840	43850	-0.0351
chr	43850	43861	-0.0468
chr	43861	43871	-0.0117
chr	43964	43968	-0.0117
chr	43968	43989	-0.0234
chr	43989	43990	-0.0117
chr	44068	44076	-0.0117
chr	44076	44077	-0.0234
chr	44077	44086	-0.0351
chr	44086	44095	-0.0234
chr	44095	44098	-0.0117
chr	44124	44125	-0.0117
chr	44125	44147	-0.0234
chr	44147	44149	-0.0117
chr	44150	44158	-0.2574
chr	44158	44167	-0.2691
chr	44167	44180	-0.0117
chr	44205	44219	-0.0117
chr	44219	44225	-0.0234
chr	44225	44232	-0.0117
chr	44232	44242	-0.0351
chr	44242	44253	-0.0234
chr	44355	44361	-0.0117
chr	44361	44379	-0.1404
chr	44572	44594	-0.0117
chr	44710	44729	-0.0117
chr	44729	44730	-0.0234
chr	44730	44752	-0.0117
chr	44879	44901	-0.0117
chr	44976	44978	-0.0117
chr	44978	44995	-0.0234
chr	44995	44999	-0.0117
chr	45015	45017	-0.0234
chr	45017	45036	-0.0351
chr	45036	45038	-0.0117
chr	45038	45041	-0.0351
chr	45041	45058	-0.0468
chr	45058	45059	-0.0234
chr	45067	45070	-0.0117
chr	45070	45086	-0.0234
chr	45086	45092	-0.0117
chr	45237	45257	-0.0117
chr	45316	45317	-0.0234
chr	45317	45319	-0.0351
chr	45319	45338	-0.0468
chr	45338	45345	-0.0117
chr	45353	45355	-0.0117
chr	45355	45360	-0.0351
chr	45360	45361	-0.0468
chr	45361	45375	-0.0585
chr	45375	45376	-0.0468
chr	45376	45382	-0.0234
chr	45385	45386	-0.0234
chr	45386	45388	-0.1404
chr	45388	45407	-0.1872
chr	45407	45408	-0.0936
chr	45408	45409	-0.0234
chr	45613	45614	-0.0117
chr	45614	45635	-0.0234
chr	45635	45636	-0.0117
chr	45653	45675	-0.0117
chr	45703	45726	-0.0117
chr	45765	45770	-0.0117
chr	45770	45785	-0.0234
chr	45785	45787	-0.0117
chr	45801	45823	-0.0117
chr	45897	45912	-0.0117
chr	45912	45913	-0.0234
chr	45913	45916	-0.0351
chr	45916	45917	-0.0585
chr	45917	45939	-0.1287
chr	45962	45972	-0.0117
chr	45972	45973	-0.0351
chr	45973	45975	-0.0585
chr	45975	45976	-0.0702
chr	45976	45977	-0.1053
chr	45977	45980	-0.117
chr	45980	45982	-0.1404
chr	45982	45983	-0.1638
chr	45983	45984	-0.2223
chr	45984	45985	-0.3042
chr	45985	45986	-0.3159
chr	45986	45987	-0.3744
chr	45987	45988	-0.3861
chr	45988	45996	-0.3978
chr	45996	46005	-0.2808
chr	46005	46006	-0.1287
chr	46006	46007	-0.0117
chr	46080	46082	-0.1521
chr	46082	46083	-0.2223
chr	46083	46084	-0.3276
chr	46084	46085	-0.3393
chr	46085	46086	-0.7956
chr	46086	46087	-0.8775
chr	46087	46089	-0.9126
chr	46089	46090	-0.9828
chr	46090	46104	-0.9945
chr	46104	46107	-0.6552
chr	46107	46113	-0.0117
chr	46113	46114	-0.0234
chr	46114	46116	-0.0585
chr	46116	46118	-0.0936
chr	46118	46126	-0.1053
chr	46126	46127	-0.1287
chr	46127	46128	-0.1404
chr	46128	46133	-0.1521
chr	46133	46134	-0.1755
chr	46134	46135	-0.1638
chr	46135	46136	-0.117
chr	46136	46137	-0.1053
chr	46137	46138	-0.0936
chr	46138	46148	-0.0702
chr	46148	46154	-0.0234
chr	46333	46354	-0.0234
chr	46354	46355	-0.0117
chr	46452	46474	-0.0468
chr	46475	46497	-0.0117
chr	46694	46714	-0.0117
chr	46714	46717	-0.0234
chr	46717	46718	-0.0702
chr	46718	46733	-0.0819
chr	46733	46738	-0.0702
chr	46738	46739	-0.0117
chr	46769	46771	-0.0234
chr	46771	46772	-0.0351
chr	46772	46780	-0.0702
chr	46780	46791	-0.0936
chr	46791	46792	-0.0468
chr	46792	46796	-0.0351
chr	46796	46798	-0.0819
chr	46798	46801	-0.117
chr	46801	46813	-0.1053
chr	46813	46817	-0.0936
chr	46817	46824	-0.0117
chr	46836	46843	-0.0117
chr	46843	46844	-0.0351
chr	46844	46845	-0.0585
chr	46845	46849	-1.6146
chr	46849	46859	-1.6263
chr	46859	46865	-1.6146
chr	46865	46866	-1.6029
chr	46866	46867	-0.0117
chr	46916	46918	-0.0117
chr	46918	46920	-0.0234
chr	46920	46938	-0.0351
chr	46938	46940	-0.0234
chr	46958	46959	-0.0819
chr	46959	46960	-0.1287
chr	46960	46963	-0.1521
chr	46963	46980	-0.1755
chr	46980	46982	-0.0234
chr	46982	46985	-0.0117
chr	47015	47017	-0.0117
chr	47017	47019	-0.0234
chr	47019	47034	-0.0351
chr	47034	47037	-0.0234
chr	47037	47042	-0.0117
chr	47056	47059	-0.0117
chr	47059	47060	-0.0468
chr	47060	47061	-0.0585
chr	47061	47063	-0.0819
chr	47063	47080	-0.0936
chr	47080	47081	-0.0585
chr	47081	47082	-0.0234
chr	47082	47100	-0.0117
chr	47103	47104	-0.0234
chr	47104	47105	-0.0351
chr	47105	47106	-0.3393
chr	47106	47107	-0.3627
chr	47107	47110	-0.3978
chr	47110	47117	-0.4446
chr	47117	47126	-0.4563
chr	47126	47127	-0.3393
chr	47127	47131	-0.0585
chr	47131	47132	-0.0234
chr	47132	47139	-0.0117
chr	47212	47213	-0.0234
chr	47213	47214	-0.0468
chr	47214	47215	-0.0702
chr	47215	47216	-0.1053
chr	47216	47217	-0.117
chr	47217	47218	-0.1521
chr	47218	47219	-0.1755
chr	47219	47221	-0.2106
chr	47221	47222	-0.234
chr	47222	47223	-0.2574
chr	47223	47224	-0.3393
chr	47224	47225	-0.3744
chr	47225	47226	-0.3861
chr	47226	47227	-0.4095
chr	47227	47230	-0.5148
chr	47230	47231	-0.5265
chr	47231	47242	-0.585
chr	47242	47245	-0.3159
chr	47245	47246	-0.234
chr	47246	47247	-0.1755
chr	47247	47250	-0.0819
chr	47250	47251	-0.0702
chr	47251	47253	-0.0351
chr	47258	47262	-0.0819
chr	47262	47263	-0.0936
chr	47263	47264	-0.4329
chr	47264	47265	-0.5499
chr	47265	47266	-0.5616
chr	47266	47269	-0.585
chr	47269	47274	-0.6318
chr	47274	47280	-0.6435
chr	47280	47285	-0.5616
chr	47285	47291	-0.5499
chr	47297	47303	-0.0117
chr	47303	47313	-0.0234
chr	47313	47315	-0.0351
chr	47315	47325	-0.0234
chr	47325	47334	-0.0117
chr	47375	47384	-0.0117
chr	47384	47389	-0.0234
chr	47389	47398	-0.0351
chr	47398	47404	-0.0234
chr	47404	47405	-0.0351
chr	47405	47417	-0.0117
chr	47417	47421	-0.0234
chr	47421	47423	-0.0468
chr	47423	47425	-0.0702
chr	47425	47426	-0.0585
chr	47426	47432	-0.0702
chr	47432	47433	-0.0819
chr	47433	47434	-0.1755
chr	47434	47435	-0.234
chr	47435	47437	-0.2574
chr	47437	47444	-0.3159
chr	47444	47448	-0.2574
chr	47448	47454	-0.2457
chr	47454	47455	-0.234
chr	47484	47485	-0.0117
chr	47485	47486	-0.0234
chr	47486	47487	-0.0468
chr	47487	47489	-0.0936
chr	47489	47491	-0.117
chr	47491	47492	-0.1287
chr	47492	47493	-0.1404
chr	47493	47496	-0.1989
chr	47496	47498	-0.234
chr	47498	47502	-0.2457
chr	47502	47507	-0.2691
chr	47507	47508	-0.3042
chr	47508	47509	-0.1872
chr	47509	47510	-0.1989
chr	47510	47511	-0.2106
chr	47511	47512	-0.2808
chr	47512	47513	-0.819
chr	47513	47514	-0.8775
chr	47514	47515	-0.8541
chr	47515	47516	-0.9009
chr	47516	47517	-1.0998
chr	47517	47518	-1.0881
chr	47518	47520	-1.1115
chr	47520	47524	-1.1349
chr	47524	47532	-1.0764
chr	47532	47533	-1.0647
chr	47533	47534	-0.8658
chr	47534	47535	-0.351
chr	47535	47538	-0.3627
chr	47538	47539	-0.3744
chr	47539	47540	-0.3627
chr	47540	47541	-0.3861
chr	47541	47561	-0.4095
chr	47570	47583	-0.0117
chr	47583	47584	-0.0351
chr	47584	47585	-0.5382
chr	47585	47586	-0.6201
chr	47586	47587	-0.6552
chr	47587	47592	-0.6786
chr	47592	47596	-0.7137
chr	47596	47600	-0.7839
chr	47600	47606	-0.7722
chr	47606	47608	-0.1404
chr	47608	47609	-0.2457
chr	47609	47612	-0.4095
chr	47612	47618	-0.4212
chr	47618	47624	-0.351
chr	47624	47629	-0.3393
chr	47630	47631	-0.0234
chr	47631	47632	-0.0585
chr	47632	47641	-0.0702
chr	47641	47643	-0.0819
chr	47643	47644	-0.0936
chr	47644	47650	-0.117
chr	47650	47652	-0.1521
chr	47652	47653	-0.0936
chr	47653	47655	-0.1053
chr	47655	47665	-0.0936
chr	47665	47669	-0.0468
chr	47669	47670	-0.1287
chr	47670	47672	-0.1638
chr	47672	47674	-0.1521
chr	47674	47691	-0.1287
chr	47691	47699	-0.0585
chr	47699	47701	-0.0702
chr	47701	47702	-0.0819
chr	47702	47703	-0.0936
chr	47703	47704	-0.3276
chr	47704	47705	-0.3861
chr	47705	47706	-0.4095
chr	47706	47707	-0.4797
chr	47707	47708	-0.5031
chr	47708	47709	-0.585
chr	47709	47710	-1.4274
chr	47710	47711	-1.5678
chr	47711	47712	-1.8486
chr	47712	47713	-2.5272
chr	47713	47714	-3.5568
chr	47714	47715	-4.0365
chr	47715	47716	-4.095
chr	47716	47717	-4.1067
chr	47717	47719	-4.1418
chr	47719	47723	-4.1652
chr	47723	47725	-4.1535
chr	47725	47730	-4.0482
chr	47730	47731	-2.8782
chr	47731	47732	-2.7261
chr	47732	47733	-2.6442
chr	47733	47734	-1.3689
chr	47734	47735	-1.2285
chr	47736	47741	-0.0117
chr	47741	47742	-0.0234
chr	47742	47744	-0.0585
chr	47744	47745	-0.1404
chr	47745	47746	-0.1755
chr	47746	47747	-0.2223
chr	47747	47748	-3.7206
chr	47748	47749	-6.0021
chr	47749	47750	-6.318
chr	47750	47751	-6.5286
chr	47751	47752	-6.7626
chr	47752	47753	-6.903
chr	47753	47754	-7.1019
chr	47754	47755	-7.2072
chr	47755	47757	-7.2423
chr	47757	47766	-7.254
chr	47766	47767	-7.2189
chr	47767	47768	-7.1955
chr	47768	47769	-7.1487
chr	47769	47770	-0.9243
chr	47770	47771	-0.3861
chr	47771	47775	-0.3978
chr	47775	47776	-0.0819
chr	47776	47787	-0.0468
chr	47787	47792	-0.0351
chr	47792	47796	-0.0117
chr	47796	47797	-0.0585
chr	47797	47798	-0.0819
chr	47798	47799	-0.1287
chr	47799	47800	-1.3338
chr	47800	47801	-1.4976
chr	47801	47802	-2.0124
chr	47802	47803	-2.0241
chr	47803	47804	-2.0475
chr	47804	47806	-2.0709
chr	47806	47809	-2.0826
chr	47809	47813	-2.106
chr	47813	47818	-2.1177
chr	47818	47820	-2.0943
chr	47820	47821	-0.7254
chr	47821	47823	-0.1989
chr	47823	47834	-0.0351
chr	47851	47852	-0.0117
chr	47852	47863	-0.0234
chr	47863	47864	-0.0702
chr	47864	47865	-0.117
chr	47865	47871	-0.1404
chr	47871	47872	-0.1287
chr	47872	47884	-0.1404
chr	47884	47885	-0.0819
chr	47885	47886	-0.0468
chr	47886	47895	-0.0351
chr	47895	47897	-0.0468
chr	47897	47898	-0.0702
chr	47898	47899	-0.0819
chr	47899	47900	-0.0936
chr	47900	47903	-0.1287
chr	47903	47905	-0.1521
chr	47905	47906	-0.1989
chr	47906	47907	-0.3627
chr	47907	47908	-0.4446
chr	47908	47916	-0.585
chr	47916	47920	-0.5382
chr	47920	47922	-0.5265
chr	47922	47923	-0.4914
chr	47923	47927	-0.5031
chr	47927	47928	-0.4212
chr	47928	47950	-0.0117
chr	47950	47955	-0.0351
chr	47955	47964	-0.0468
chr	47964	47971	-0.0351
chr	47971	47974	-0.0117
chr	47974	47994	-0.0234
chr	47994	47995	-0.0117
chr	47995	47996	-0.0234
chr	47996	47997	-0.3042
chr	47997	47998	-0.351
chr	47998	47999	-0.3627
chr	47999	48000	-0.3744
chr	48000	48003	-0.3978
chr	48003	48005	-0.4563
chr	48005	48006	-0.5148
chr	48006	48007	-0.702
chr	48007	48008	-0.7137
chr	48008	48009	-0.7254
chr	48009	48018	-0.7371
chr	48018	48021	-0.3393
chr	48021	48022	-0.351
chr	48022	48028	-0.3744
chr	48028	48043	-0.0468
chr	48043	48044	-0.0234
chr	48044	48050	-0.0117
chr	48122	48123	-0.0468
chr	48123	48143	-0.0585
chr	48143	48144	-0.0351
chr	48190	48192	-0.0117
chr	48192	48193	-0.0351
chr	48193	48194	-0.117
chr	48194	48196	-0.234
chr	48196	48214	-0.2457
chr	48214	48215	-0.2223
chr	48215	48216	-0.0351
chr	48272	48294	-0.0117
chr	48327	48328	-0.0117
chr	48328	48349	-0.0234
chr	48349	48352	-0.0351
chr	48352	48370	-0.0234
chr	48424	48445	-0.0117
chr	48458	48463	-0.0117
chr	48463	48464	-0.0234
chr	48464	48484	-0.0351
chr	48484	48485	-0.0234
chr	48486	48503	-0.0936
chr	48503	48507	-0.0819
chr	48507	48508	-0.1404
chr	48508	48509	-0.0819
chr	48509	48512	-0.0936
chr	48512	48528	-0.1053
chr	48528	48529	-0.0585
chr	48540	48562	-0.0117
chr	48598	48602	-0.0234
chr	48602	48615	-0.0351
chr	48615	48625	-0.0234
chr	48625	48637	-0.0117
chr	48700	48709	-0.0117
chr	48709	48710	-0.0234
chr	48710	48715	-0.0351
chr	48715	48727	-0.0468
chr	48727	48731	-0.0351
chr	48731	48733	-0.0117
chr	48752	48754	-0.0117
chr	48754	48759	-0.0234
chr	48759	48760	-0.0351
chr	48760	48761	-0.0468
chr	48761	48762	-0.0702
chr	48762	48764	-0.0819
chr	48764	48776	-0.117
chr	48776	48783	-0.0936
chr	48783	48785	-0.0351
chr	48786	48787	-0.0117
chr	48787	48789	-0.0585
chr	48789	48790	-0.0702
chr	48790	48793	-0.234
chr	48793	48798	-0.2457
chr	48798	48808	-0.2574
chr	48808	48810	-0.2457
chr	48810	48811	-0.2223
chr	48811	48812	-0.2457
chr	48812	48813	-0.2223
chr	48813	48814	-0.234
chr	48814	48815	-0.2691
chr	48815	48817	-0.3159
chr	48817	48818	-0.3276
chr	48818	48819	-0.3393
chr	48819	48834	-0.351
chr	48834	48835	-0.3159
chr	48835	48837	-0.0936
chr	48837	48840	-0.0702
chr	48840	48841	-0.0585
chr	48841	48842	-0.0117
chr	48844	48849	-0.0351
chr	48849	48850	-0.0819
chr	48850	48853	-0.0936
chr	48853	48866	-0.1053
chr	48866	48867	-0.117
chr	48867	48870	-0.1638
chr	48870	48871	-0.1521
chr	48871	48872	-0.1287
chr	48872	48886	-0.117
chr	48886	48887	-0.1053
chr	48887	48889	-0.0819
chr	48922	48928	-0.0117
chr	48928	48932	-0.0234
chr	48932	48933	-0.0351
chr	48933	48947	-0.0585
chr	48947	48955	-0.0468
chr	48955	48973	-0.0117
chr	48973	48974	-0.0234
chr	48974	48976	-0.0351
chr	48976	48995	-0.0234
chr	48995	48996	-0.0702
chr	48996	49012	-0.0819
chr	49012	49013	-0.0936
chr	49013	49015	-0.117
chr	49015	49016	-0.1404
chr	49016	49019	-0.0585
chr	49019	49020	-0.0702
chr	49020	49036	-0.0936
chr	49036	49041	-0.0468
chr	49109	49130	-0.0585
chr	49130	49132	-0.0468
chr	49132	49134	-0.0585
chr	49134	49135	-0.1053
chr	49135	49136	-0.1872
chr	49136	49137	-0.1989
chr	49137	49139	-0.2457
chr	49139	49140	-0.2574
chr	49140	49141	-0.2808
chr	49141	49146	-0.3159
chr	49146	49157	-0.3276
chr	49157	49158	-0.1053
chr	49158	49164	-0.0234
chr	49164	49168	-0.0117
chr	49168	49169	-0.0468
chr	49169	49171	-0.0585
chr	49171	49172	-0.117
chr	49172	49178	-0.1989
chr	49178	49180	-0.2106
chr	49180	49194	-0.1989
chr	49194	49213	-0.0117
chr	49242	49246	-0.0117
chr	49246	49267	-0.0234
chr	49275	49276	-0.0117
chr	49276	49279	-0.0234
chr	49279	49280	-0.0936
chr	49280	49281	-1.4976
chr	49281	49282	-1.8135
chr	49282	49283	-2.4804
chr	49283	49284	-2.5038
chr	49284	49298	-2.5506
chr	49298	49300	-2.5623
chr	49300	49301	-1.7316
chr	49301	49302	-0.9828
chr	49302	49303	-0.2223
chr	49303	49304	-0.2691
chr	49304	49323	-0.2925
chr	49323	49324	-0.2457
chr	49324	49335	-0.0117
chr	49335	49336	-0.0585
chr	49336	49346	-0.0936
chr	49346	49357	-0.0819
chr	49357	49358	-0.0234
chr	49358	49379	-0.0117
chr	49481	49483	-0.0117
chr	49483	49485	-0.0234
chr	49485	49503	-0.0468
chr	49503	49505	-0.0351
chr	49511	49516	-0.0117
chr	49516	49532	-0.0234
chr	49532	49539	-0.0117
chr	49544	49545	-0.0117
chr	49545	49547	-0.0468
chr	49547	49548	-0.0702
chr	49548	49549	-0.0819
chr	49549	49566	-0.0936
chr	49566	49569	-0.0819
chr	49569	49571	-0.0234
chr	49571	49573	-0.0117
chr	49583	49592	-0.0234
chr	49592	49604	-0.0351
chr	49604	49614	-0.0117
chr	49682	49683	-0.0117
chr	49683	49703	-0.0351
chr	49703	49706	-0.0117
chr	49749	49770	-0.0117
chr	49784	49806	-0.0117
chr	49831	49832	-0.0117
chr	49832	49833	-0.117
chr	49833	49834	-0.1989
chr	49834	49836	-0.2106
chr	49836	49838	-0.2223
chr	49838	49840	-0.2808
chr	49840	49847	-0.2925
chr	49847	49848	-0.351
chr	49848	49849	-0.3861
chr	49849	49850	-0.3978
chr	49850	49853	-0.4095
chr	49853	49854	-0.3393
chr	49854	49855	-0.234
chr	49855	49857	-0.2106
chr	49857	49869	-0.1287
chr	49869	49870	-0.0351
chr	49870	49876	-0.0585
chr	49876	49877	-0.1521
chr	49877	49878	-0.1638
chr	49878	49879	-0.1755
chr	49879	49880	-0.1872
chr	49880	49881	-0.3276
chr	49881	49882	-0.351
chr	49882	49883	-0.4095
chr	49883	49884	-1.4742
chr	49884	49885	-1.5093
chr	49885	49886	-1.7082
chr	49886	49887	-1.7433
chr	49887	49891	-1.755
chr	49891	49892	-1.7433
chr	49892	49893	-1.7082
chr	49893	49898	-1.755
chr	49898	49902	-1.5327
chr	49902	49903	-1.4742
chr	49903	49904	-1.4508
chr	49904	49905	-1.4274
chr	49905	49907	-0.0819
chr	49907	49910	-0.0702
chr	49910	49914	-0.0585
chr	49914	49915	-0.0468
chr	49931	49936	-0.0117
chr	49936	49937	-0.0468
chr	49937	49938	-0.0936
chr	49938	49939	-0.2106
chr	49939	49940	-0.3042
chr	49940	49941	-1.8603
chr	49941	49942	-2.9952
chr	49942	49943	-3.159
chr	49943	49944	-3.1824
chr	49944	49948	-3.2292
chr	49948	49949	-3.2409
chr	49949	49956	-3.2526
chr	49956	49958	-3.2643
chr	49958	49960	-3.2292
chr	49960	49961	-3.2058
chr	49961	49962	-0.9594
chr	49962	49963	-0.117
chr	49963	49964	-0.0936
chr	49964	49966	-0.1053
chr	49966	49967	-0.0936
chr	49967	49968	-0.0819
chr	49968	49969	-0.0702
chr	49969	49970	-0.0585
chr	49970	49978	-0.0468
chr	49978	49984	-0.0234
chr	49984	49988	-0.0117
chr	50009	50013	-0.0117
chr	50013	50014	-0.0234
chr	50014	50015	-0.0351
chr	50015	50016	-0.0702
chr	50016	50018	-0.0819
chr	50018	50033	-0.1053
chr	50033	50034	-0.0936
chr	50034	50036	-0.0819
chr	50036	50039	-0.0936
chr	50039	50048	-0.0117
chr	50048	50053	-0.0234
chr	50053	50054	-0.0351
chr	50054	50055	-0.0702
chr	50055	50056	-0.1404
chr	50056	50061	-0.1638
chr	50061	50062	-0.1755
chr	50062	50063	-0.1872
chr	50063	50064	-0.1989
chr	50064	50065	-0.2808
chr	50065	50066	-0.2925
chr	50066	50067	-0.3159
chr	50067	50070	-0.3393
chr	50070	50071	-0.4329
chr	50071	50074	-0.4446
chr	50074	50076	-0.4563
chr	50076	50077	-0.3744
chr	50077	50082	-0.3159
chr	50082	50086	-0.3042
chr	50086	50089	-0.1638
chr	50089	50091	-0.117
chr	50091	50092	-0.0702
chr	50092	50094	-0.0351
chr	50094	50096	-0.0819
chr	50096	50097	-0.0936
chr	50097	50098	-0.1053
chr	50098	50099	-0.1989
chr	50099	50100	-0.4095
chr	50100	50101	-0.4914
chr	50101	50103	-0.5967
chr	50103	50104	-0.6084
chr	50104	50112	-0.6201
chr	50112	50115	-0.5967
chr	50115	50117	-0.5382
chr	50117	50119	-0.5265
chr	50119	50120	-0.5031
chr	50120	50121	-0.117
chr	50121	50122	-0.0468
chr	50170	50174	-0.0117
chr	50174	50175	-0.0351
chr	50175	50177	-0.0585
chr	50177	50179	-0.0702
chr	50179	50191	-0.0819
chr	50191	50196	-0.0936
chr	50196	50203	-0.0234
chr	50203	50206	-0.0351
chr	50206	50212	-0.0585
chr	50212	50220	-0.0468
chr	50220	50226	-0.0702
chr	50226	50231	-0.0351
chr	50231	50241	-0.0234
chr	50242	50263	-0.0117
chr	50283	50288	-0.0468
chr	50288	50290	-0.0585
chr	50290	50305	-0.0819
chr	50305	50308	-0.0234
chr	50311	50316	-0.0117
chr	50316	50320	-0.0702
chr	50320	50324	-0.0819
chr	50324	50326	-0.4329
chr	50326	50327	-0.7371
chr	50327	50328	-1.4976
chr	50328	50329	-1.6029
chr	50329	50332	-1.6263
chr	50332	50334	-1.6614
chr	50334	50339	-1.6497
chr	50339	50341	-1.638
chr	50341	50344	-1.7316
chr	50344	50349	-1.7433
chr	50349	50353	-0.1404
chr	50353	50362	-0.1287
chr	50362	50368	-0.0351
chr	50368	50374	-0.0234
chr	50374	50375	-0.1053
chr	50375	50376	-0.234
chr	50376	50377	-2.6208
chr	50377	50378	-3.3813
chr	50378	50379	-3.6153
chr	50379	50380	-3.6855
chr	50380	50381	-3.7089
chr	50381	50383	-3.744
chr	50383	50397	-3.7557
chr	50397	50398	-3.5217
chr	50398	50399	-0.117
chr	50399	50405	-0.0234
chr	50405	50406	-0.0117
chr	50406	50407	-0.0234
chr	50407	50408	-0.0468
chr	50408	50409	-0.0585
chr	50409	50410	-0.0702
chr	50410	50413	-0.117
chr	50413	50421	-0.1287
chr	50421	50426	-0.117
chr	50426	50427	-0.1053
chr	50427	50428	-0.0936
chr	50428	50432	-0.0585
chr	50432	50433	-0.0351
chr	50433	50434	-0.0117
chr	50434	50435	-0.0234
chr	50435	50436	-0.0468
chr	50436	50437	-0.1053
chr	50437	50438	-0.3393
chr	50438	50439	-0.4329
chr	50439	50440	-0.702
chr	50440	50441	-0.7956
chr	50441	50442	-1.8486
chr	50442	50443	-1.9188
chr	50443	50444	-9.126
chr	50444	50445	-9.5706
chr	50445	50446	-9.6174
chr	50446	50448	-9.6642
chr	50448	50453	-9.711
chr	50453	50459	-9.7227
chr	50459	50460	-9.7461
chr	50460	50461	-9.0324
chr	50461	50462	-9.009
chr	50462	50463	-7.6635
chr	50463	50464	-7.6167
chr	50464	50465	-6.3765
chr	50465	50466	-0.3042
chr	50466	50467	-1.0413
chr	50467	50468	-1.4274
chr	50468	50470	-3.9078
chr	50470	50471	-4.0014
chr	50471	50472	-4.095
chr	50472	50474	-4.1535
chr	50474	50475	-4.2003
chr	50475	50476	-4.2939
chr	50476	50477	-4.3407
chr	50477	50478	-4.3758
chr	50478	50479	-4.3992
chr	50479	50480	-4.4109
chr	50480	50481	-4.446
chr	50481	50482	-4.4811
chr	50482	50484	-4.4343
chr	50484	50485	-4.446
chr	50485	50486	-4.3875
chr	50486	50487	-4.3992
chr	50487	50491	-4.3407
chr	50491	50492	-4.2822
chr	50492	50493	-1.0764
chr	50493	50495	-0.7254
chr	50495	50496	-0.6903
chr	50496	50497	-0.234
chr	50497	50498	-0.2457
chr	50498	50500	-0.1287
chr	50500	50501	-0.1404
chr	50501	50502	-0.1872
chr	50502	50503	-0.2925
chr	50503	50504	-0.3276
chr	50504	50505	-0.351
chr	50505	50506	-0.3861
chr	50506	50507	-1.404
chr	50507	50508	-3.3228
chr	50508	50509	-3.4164
chr	50509	50511	-3.4515
chr	50511	50518	-3.4866
chr	50518	50522	-3.4632
chr	50522	50523	-3.4515
chr	50523	50524	-3.3462
chr	50524	50525	-3.3228
chr	50525	50527	-3.3345
chr	50527	50528	-3.3579
chr	50528	50529	-0.2106
chr	50529	50530	-0.2808
chr	50530	50531	-0.3393
chr	50531	50533	-0.4212
chr	50533	50534	-0.4329
chr	50534	50543	-0.468
chr	50543	50545	-0.4797
chr	50545	50548	-0.5031
chr	50548	50549	-0.4914
chr	50549	50550	-0.4212
chr	50550	50551	-0.0819
chr	50551	50554	-0.0585
chr	50554	50557	-0.0819
chr	50557	50558	-0.1287
chr	50558	50559	-0.3042
chr	50559	50560	-0.3276
chr	50560	50561	-0.7371
chr	50561	50562	-0.7956
chr	50562	50563	-12.0276
chr	50563	50564	-29.0277
chr	50564	50565	-29.7297
chr	50565	50566	-64.7595
chr	50566	50567	-74.1078
chr	50567	50568	-74.3652
chr	50568	50569	-74.7981
chr	50569	50570	-75.1842
chr	50570	50571	-75.2544
chr	50571	50572	-75.3246
chr	50572	50574	-75.3363
chr	50574	50581	-75.348
chr	50581	50582	-75.3246
chr	50582	50583	-75.2193
chr	50583	50584	-75.2076
chr	50584	50585	-75.1374
chr	50585	50586	-72.2943
chr	50586	50587	-1.0179
chr	50587	50588	-0.9243
chr	50588	50590	-1.053
chr	50590	50591	-1.0764
chr	50591	50592	-1.0998
chr	50592	50593	-0.6669
chr	50593	50594	-0.7605
chr	50594	50595	-0.7722
chr	50595	50596	-0.9477
chr	50596	50597	-1.053
chr	50597	50598	-1.4391
chr	50598	50599	-2.0007
chr	50599	50600	-4.7853
chr	50600	50601	-11.934
chr	50601	50602	-14.3442
chr	50602	50603	-14.4963
chr	50603	50604	-14.6016
chr	50604	50605	-14.742
chr	50605	50606	-14.7771
chr	50606	50607	-14.5548
chr	50607	50608	-14.6016
chr	50608	50612	-14.508
chr	50612	50613	-14.4963
chr	50613	50615	-14.4846
chr	50615	50616	-14.4612
chr	50616	50618	-14.4846
chr	50618	50620	-14.4612
chr	50620	50621	-9.8163
chr	50621	50622	-5.6394
chr	50622	50623	-0.1638
chr	50623	50629	-0.0819
chr	50629	50642	-0.0351
chr	50642	50643	-0.0819
chr	50643	50644	-0.1053
chr	50644	50646	-0.1287
chr	50646	50651	-0.1404
chr	50651	50664	-0.1521
chr	50664	50665	-0.1053
chr	50665	50666	-0.0585
chr	50666	50671	-0.0351
chr	50671	50692	-0.0117
chr	50692	50693	-0.0468
chr	50693	50694	-0.0351
chr	50694	50704	-0.0468
chr	50704	50705	-0.0702
chr	50705	50706	-0.0819
chr	50706	50707	-0.1404
chr	50707	50708	-0.1755
chr	50708	50712	-0.1872
chr	50712	50714	-0.1989
chr	50714	50716	-0.1638
chr	50716	50721	-0.1521
chr	50721	50724	-0.1638
chr	50724	50725	-0.1755
chr	50725	50726	-0.1521
chr	50726	50728	-0.0585
chr	50728	50731	-0.0351
chr	50731	50733	-0.0234
chr	50733	50738	-0.0702
chr	50738	50741	-0.0585
chr	50741	50742	-0.2106
chr	50742	50743	-0.2574
chr	50743	50744	-0.2457
chr	50744	50745	-0.3159
chr	50745	50748	-0.3276
chr	50748	50765	-0.3393
chr	50765	50767	-0.0351
chr	50778	50788	-0.0117
chr	50788	50791	-0.0234
chr	50791	50799	-0.0351
chr	50799	50800	-0.2925
chr	50800	50801	-0.7839
chr	50801	50803	-1.0881
chr	50803	50805	-1.0764
chr	50805	50812	-1.0881
chr	50812	50814	-1.0764
chr	50814	50822	-1.0647
chr	50834	50835	-0.0234
chr	50835	50838	-0.0585
chr	50838	50841	-0.0702
chr	50841	50842	-0.351
chr	50842	50843	-0.468
chr	50843	50848	-0.4797
chr	50848	50849	-0.5031
chr	50849	50850	-0.5733
chr	50850	50852	-0.6318
chr	50852	50853	-0.6435
chr	50853	50854	-0.6552
chr	50854	50855	-0.6669
chr	50855	50856	-0.6552
chr	50856	50858	-0.6318
chr	50858	50860	-0.6435
chr	50860	50861	-0.7371
chr	50861	50862	-0.3393
chr	50862	50870	-0.351
chr	50870	50871	-0.3276
chr	50871	50876	-0.1638
chr	50876	50877	-0.1521
chr	50877	50882	-0.1287
chr	50882	50883	-0.0468
chr	50903	50905	-0.0117
chr	50905	50909	-0.0468
chr	50909	50926	-0.0819
chr	50926	50927	-0.0702
chr	50927	50929	-0.0585
chr	50929	50930	-0.0936
chr	50930	50931	-0.1404
chr	50931	50933	-0.1287
chr	50933	50934	-0.1872
chr	50934	50952	-0.1989
chr	50952	50953	-0.0702
chr	50953	50954	-0.0819
chr	50954	50955	-0.1287
chr	50955	50958	-0.1053
chr	50958	50960	-0.0936
chr	50960	50973	-0.1053
chr	50973	50975	-0.0819
chr	50975	50976	-0.0351
chr	50976	50977	-0.0117
chr	50977	50978	-0.0585
chr	50978	50998	-0.0702
chr	50998	50999	-0.0585
chr	50999	51000	-0.0117
chr	51000	51003	-0.0234
chr	51003	51004	-0.0468
chr	51004	51005	-0.0585
chr	51005	51010	-0.0468
chr	51010	51011	-0.0585
chr	51011	51023	-0.0702
chr	51023	51024	-0.0819
chr	51024	51025	-0.0936
chr	51025	51031	-0.1638
chr	51031	51038	-0.1404
chr	51038	51039	-0.1638
chr	51039	51042	-0.1755
chr	51042	51043	-0.1638
chr	51043	51046	-0.1404
chr	51046	51047	-0.0936
chr	51047	51060	-0.0351
chr	51068	51086	-0.0117
chr	51086	51104	-0.0351
chr	51104	51105	-0.0468
chr	51105	51107	-0.0585
chr	51107	51108	-0.0468
chr	51108	51110	-0.0702
chr	51110	51111	-0.0936
chr	51111	51113	-0.1053
chr	51113	51123	-0.1638
chr	51123	51128	-0.1521
chr	51128	51129	-0.1404
chr	51129	51130	-0.117
chr	51130	51133	-0.1053
chr	51133	51134	-0.1521
chr	51134	51138	-0.0702
chr	51138	51151	-0.0585
chr	51156	51158	-0.0117
chr	51158	51174	-0.0234
chr	51174	51181	-0.0117
chr	51234	51236	-0.0117
chr	51236	51238	-0.0234
chr	51238	51239	-0.1053
chr	51239	51240	-0.117
chr	51240	51243	-0.1287
chr	51243	51244	-0.1521
chr	51244	51245	-0.1638
chr	51245	51256	-0.1755
chr	51256	51262	-0.1872
chr	51262	51263	-0.1638
chr	51263	51265	-0.0585
chr	51265	51272	-0.0351
chr	51272	51274	-0.0468
chr	51274	51275	-0.0585
chr	51275	51276	-0.0819
chr	51276	51283	-0.1521
chr	51283	51284	-0.1404
chr	51284	51287	-0.1287
chr	51287	51289	-0.1404
chr	51289	51293	-0.1521
chr	51293	51294	-0.1404
chr	51294	51295	-0.117
chr	51295	51303	-0.0468
chr	51303	51305	-0.0234
chr	51305	51307	-0.0351
chr	51307	51308	-0.1287
chr	51308	51309	-0.351
chr	51309	51310	-0.4563
chr	51310	51311	-0.5499
chr	51311	51317	-0.5616
chr	51317	51318	-0.585
chr	51318	51319	-0.6669
chr	51319	51320	-2.8782
chr	51320	51321	-4.329
chr	51321	51322	-4.6098
chr	51322	51323	-4.7736
chr	51323	51324	-6.1659
chr	51324	51325	-6.201
chr	51325	51329	-6.2361
chr	51329	51330	-5.7681
chr	51330	51332	-5.7447
chr	51332	51334	-5.7213
chr	51334	51338	-5.7096
chr	51338	51339	-5.7213
chr	51339	51340	-5.7096
chr	51340	51341	-5.4405
chr	51341	51342	-2.0709
chr	51342	51343	-1.7901
chr	51343	51344	-1.8837
chr	51344	51345	-2.106
chr	51345	51346	-3.3813
chr	51346	51349	-3.5451
chr	51349	51352	-3.5685
chr	51352	51353	-3.5802
chr	51353	51355	-3.5919
chr	51355	51361	-3.6036
chr	51361	51362	-3.6153
chr	51362	51363	-3.6036
chr	51363	51364	-3.5919
chr	51364	51365	-3.6036
chr	51365	51366	-3.3228
chr	51366	51367	-1.2402
chr	51367	51369	-1.0764
chr	51369	51372	-0.7722
chr	51372	51375	-0.7839
chr	51375	51376	-0.7722
chr	51376	51377	-0.7605
chr	51377	51383	-0.7839
chr	51383	51388	-0.7956
chr	51388	51391	-0.0468
chr	51391	51393	-0.0702
chr	51393	51394	-0.0819
chr	51394	51395	-0.0936
chr	51395	51396	-0.1053
chr	51396	51397	-0.1287
chr	51397	51398	-0.2223
chr	51398	51400	-0.2457
chr	51400	51403	-0.3042
chr	51403	51405	-0.3159
chr	51405	51407	-0.3393
chr	51407	51408	-0.4446
chr	51408	51409	-0.5031
chr	51409	51410	-0.4797
chr	51410	51413	-0.5031
chr	51413	51416	-0.468
chr	51416	51417	-0.4563
chr	51417	51419	-0.468
chr	51419	51424	-0.2457
chr	51424	51425	-0.234
chr	51425	51428	-0.2106
chr	51428	51429	-0.1638
chr	51429	51430	-0.1287
chr	51430	51431	-0.0819
chr	51431	51435	-0.0234
chr	51435	51440	-0.0468
chr	51440	51441	-0.0351
chr	51441	51443	-0.0468
chr	51443	51446	-0.0819
chr	51446	51447	-0.2223
chr	51447	51448	-0.3393
chr	51448	51449	-0.3978
chr	51449	51450	-0.4095
chr	51450	51451	-0.4797
chr	51451	51457	-0.4914
chr	51457	51459	-0.468
chr	51459	51461	-0.4563
chr	51461	51466	-0.468
chr	51466	51468	-0.4446
chr	51468	51469	-0.5148
chr	51469	51470	-0.6903
chr	51470	51471	-0.7371
chr	51471	51472	-0.585
chr	51472	51473	-0.5967
chr	51473	51474	-0.6084
chr	51474	51483	-0.5967
chr	51483	51489	-0.585
chr	51489	51490	-0.4329
chr	51490	51491	-0.234
chr	51491	51492	-0.2223
chr	51492	51493	-0.0468
chr	51502	51511	-0.0117
chr	51511	51519	-0.0234
chr	51519	51524	-0.0117
chr	51524	51532	-0.0234
chr	51532	51536	-0.0117
chr	51536	51538	-0.0234
chr	51538	51546	-0.0702
chr	51546	51560	-0.0585
chr	51574	51575	-0.0117
chr	51575	51577	-0.0585
chr	51577	51579	-0.0936
chr	51579	51580	-0.1989
chr	51580	51582	-0.2106
chr	51582	51587	-0.234
chr	51587	51597	-0.2457
chr	51597	51598	-0.2106
chr	51598	51599	-0.1989
chr	51599	51600	-0.1521
chr	51600	51606	-0.0234
chr	51606	51609	-0.0117
chr	51609	51613	-0.0234
chr	51613	51615	-0.0351
chr	51615	51628	-0.0468
chr	51628	51630	-0.0585
chr	51630	51631	-0.0702
chr	51631	51633	-0.1989
chr	51633	51638	-0.2574
chr	51638	51640	-0.2691
chr	51640	51646	-0.2574
chr	51646	51653	-0.2457
chr	51653	51654	-0.234
chr	51681	51683	-0.0351
chr	51683	51685	-0.0702
chr	51685	51686	-0.1404
chr	51686	51687	-0.3627
chr	51687	51688	-1.053
chr	51688	51689	-1.5795
chr	51689	51690	-5.2065
chr	51690	51691	-5.3586
chr	51691	51694	-5.4405
chr	51694	51704	-5.499
chr	51704	51705	-5.4756
chr	51705	51711	-5.3586
chr	51711	51712	-0.0351
chr	51712	51730	-0.0117
chr	51732	51733	-0.0117
chr	51733	51734	-0.0468
chr	51734	51736	-0.0585
chr	51736	51738	-0.0702
chr	51738	51753	-0.0819
chr	51753	51755	-0.1287
chr	51755	51758	-0.0936
chr	51758	51772	-0.0702
chr	51772	51774	-0.0819
chr	51774	51775	-0.0117
chr	51775	51777	-0.0468
chr	51777	51780	-0.0585
chr	51780	51785	-0.0702
chr	51785	51787	-0.2106
chr	51787	51795	-0.234
chr	51795	51802	-0.1872
chr	51802	51803	-0.2106
chr	51803	51804	-0.2223
chr	51804	51805	-0.2691
chr	51805	51806	-0.2808
chr	51806	51807	-0.2691
chr	51807	51810	-0.1053
chr	51810	51811	-0.1521
chr	51811	51812	-0.2574
chr	51812	51813	-0.3744
chr	51813	51814	-0.9009
chr	51814	51815	-0.9243
chr	51815	51816	-1.9656
chr	51816	51817	-2.1528
chr	51817	51818	-3.7206
chr	51818	51819	-4.2705
chr	51819	51820	-4.3992
chr	51820	51822	-4.5162
chr	51822	51823	-4.5279
chr	51823	51827	-4.4928
chr	51827	51834	-4.5045
chr	51834	51835	-4.5162
chr	51835	51836	-4.5279
chr	51836	51837	-3.1239
chr	51837	51838	-2.0241
chr	51838	51839	-2.5272
chr	51839	51840	-2.6091
chr	51840	51841	-2.5623
chr	51841	51842	-2.5389
chr	51842	51843	-2.5857
chr	51843	51847	-2.5974
chr	51847	51848	-2.5857
chr	51848	51851	-2.574
chr	51851	51852	-2.5857
chr	51852	51853	-2.574
chr	51853	51854	-2.5857
chr	51854	51856	-2.5974
chr	51856	51858	-2.5389
chr	51858	51859	-2.457
chr	51859	51861	-0.3627
chr	51861	51862	-0.2808
chr	51862	51863	-0.1287
chr	51863	51868	-0.0819
chr	51868	51869	-0.0585
chr	51869	51871	-0.0819
chr	51871	51872	-0.0936
chr	51872	51874	-0.1053
chr	51874	51875	-0.1404
chr	51875	51876	-0.2223
chr	51876	51881	-0.234
chr	51881	51882	-0.2691
chr	51882	51883	-0.3744
chr	51883	51884	-0.4212
chr	51884	51885	-0.7605
chr	51885	51886	-1.0881
chr	51886	51887	-1.6263
chr	51887	51888	-1.7433
chr	51888	51889	-1.755
chr	51889	51890	-1.7901
chr	51890	51891	-1.8018
chr	51891	51892	-1.7433
chr	51892	51896	-1.7667
chr	51896	51905	-1.6263
chr	51905	51906	-1.6029
chr	51906	51907	-1.3104
chr	51907	51908	-0.1638
chr	51908	51910	-0.1053
chr	51910	51911	-0.0585
chr	51911	51926	-0.0468
chr	51963	51967	-0.0117
chr	51967	51968	-0.0234
chr	51968	51969	-0.117
chr	51969	51990	-0.1287
chr	52013	52015	-0.0117
chr	52015	52017	-0.0234
chr	52017	52024	-0.0468
chr	52024	52025	-0.0702
chr	52025	52029	-0.0819
chr	52029	52034	-0.0936
chr	52034	52036	-0.0819
chr	52036	52039	-0.0702
chr	52039	52042	-0.0468
chr	52042	52045	-0.0702
chr	52045	52046	-0.0468
chr	52046	52051	-0.0351
chr	52051	52052	-0.1755
chr	52052	52053	-0.3393
chr	52053	52054	-0.351
chr	52054	52056	-0.3627
chr	52056	52063	-0.3744
chr	52063	52070	-0.351
chr	52070	52073	-0.3393
chr	52073	52080	-0.0234
chr	52094	52096	-0.0234
chr	52096	52097	-0.0702
chr	52097	52098	-0.1287
chr	52098	52099	-0.1755
chr	52099	52101	-0.2457
chr	52101	52105	-0.2691
chr	52105	52116	-0.2808
chr	52116	52118	-0.2457
chr	52118	52120	-0.234
chr	52120	52122	-0.2223
chr	52122	52123	-0.1872
chr	52140	52141	-0.0234
chr	52141	52144	-0.0936
chr	52144	52145	-0.1404
chr	52145	52146	-0.2457
chr	52146	52148	-0.2925
chr	52148	52150	-0.3042
chr	52150	52156	-0.3159
chr	52156	52163	-0.3276
chr	52163	52164	-0.2691
chr	52164	52165	-0.2808
chr	52165	52167	-0.2106
chr	52167	52168	-0.3042
chr	52168	52169	-0.4329
chr	52169	52170	-0.5616
chr	52170	52172	-0.585
chr	52172	52174	-0.6084
chr	52174	52176	-0.6318
chr	52176	52177	-0.6435
chr	52177	52178	-0.6552
chr	52178	52189	-0.7137
chr	52189	52190	-0.2106
chr	52190	52193	-0.2223
chr	52193	52195	-0.3159
chr	52195	52196	-0.3393
chr	52196	52197	-0.351
chr	52197	52198	-0.3627
chr	52198	52199	-2.3517
chr	52199	52200	-4.1769
chr	52200	52201	-4.3992
chr	52201	52202	-4.8321
chr	52202	52203	-4.8789
chr	52203	52204	-4.8906
chr	52204	52208	-4.9491
chr	52208	52211	-4.9608
chr	52211	52212	-4.9491
chr	52212	52216	-4.9842
chr	52216	52221	-4.7619
chr	52221	52226	-0.0585
chr	52226	52232	-0.0468
chr	52232	52233	-0.0585
chr	52233	52234	-0.0936
chr	52234	52235	-0.0585
chr	52235	52238	-0.117
chr	52238	52246	-0.1287
chr	52246	52253	-0.1638
chr	52253	52254	-0.1755
chr	52254	52255	-0.2223
chr	52255	52256	-0.5382
chr	52256	52257	-0.5499
chr	52257	52258	-0.4329
chr	52258	52259	-0.4563
chr	52259	52260	-0.5265
chr	52260	52266	-0.5499
chr	52266	52267	-0.5616
chr	52267	52276	-0.5382
chr	52276	52281	-0.0819
chr	52281	52287	-0.0234
chr	52287	52288	-0.0351
chr	52288	52290	-0.117
chr	52290	52309	-0.1053
chr	52309	52310	-0.0936
chr	52389	52390	-0.0117
chr	52390	52391	-0.0234
chr	52391	52392	-0.0468
chr	52392	52393	-0.0702
chr	52393	52394	-0.3861
chr	52394	52395	-0.4095
chr	52395	52396	-0.4329
chr	52396	52397	-0.5616
chr	52397	52398	-2.1528
chr	52398	52399	-4.6566
chr	52399	52400	-5.3703
chr	52400	52401	-6.1308
chr	52401	52402	-6.2478
chr	52402	52403	-6.2946
chr	52403	52405	-6.3063
chr	52405	52410	-6.318
chr	52410	52411	-6.3297
chr	52411	52417	-6.318
chr	52417	52418	-6.3063
chr	52418	52419	-6.2829
chr	52419	52421	-0.0936
chr	52421	52422	-0.0702
chr	52422	52423	-0.0585
chr	52423	52425	-0.0351
chr	52425	52426	-0.0234
chr	52485	52488	-0.0117
chr	52488	52489	-0.2925
chr	52489	52490	-0.3861
chr	52490	52493	-0.5499
chr	52493	52494	-0.5616
chr	52494	52506	-0.5733
chr	52506	52507	-0.5616
chr	52507	52508	-0.6201
chr	52508	52509	-0.702
chr	52509	52510	-0.9828
chr	52510	52511	-1.0179
chr	52511	52512	-0.6552
chr	52512	52514	-0.702
chr	52514	52515	-0.7488
chr	52515	52516	-0.7722
chr	52516	52517	-1.2636
chr	52517	52518	-1.3221
chr	52518	52519	-1.4157
chr	52519	52523	-1.4274
chr	52523	52530	-1.4391
chr	52530	52533	-1.0062
chr	52533	52534	-0.8424
chr	52534	52535	-0.8307
chr	52535	52537	-0.1404
chr	52537	52538	-0.1053
chr	52538	52539	-0.0702
chr	52539	52540	-0.117
chr	52540	52541	-0.3276
chr	52541	52542	-0.4329
chr	52542	52543	-0.5031
chr	52543	52544	-0.5733
chr	52544	52545	-1.17
chr	52545	52546	-1.755
chr	52546	52547	-1.9773
chr	52547	52548	-2.3166
chr	52548	52558	-2.34
chr	52558	52561	-2.3634
chr	52561	52562	-2.34
chr	52562	52564	-1.9188
chr	52564	52565	-1.9071
chr	52565	52566	-1.8252
chr	52566	52567	-0.702
chr	52567	52568	-0.351
chr	52568	52569	-0.3393
chr	52569	52574	-0.0468
chr	52574	52579	-0.0585
chr	52579	52580	-0.0702
chr	52580	52587	-0.0585
chr	52587	52590	-0.0351
chr	52590	52592	-0.0585
chr	52592	52593	-0.1287
chr	52593	52594	-0.1521
chr	52594	52595	-0.4329
chr	52595	52596	-0.9243
chr	52596	52597	-1.2051
chr	52597	52598	-1.2519
chr	52598	52600	-1.2987
chr	52600	52601	-1.3104
chr	52601	52614	-1.3221
chr	52614	52615	-1.1349
chr	52615	52616	-1.1583
chr	52616	52617	-0.3744
chr	52617	52618	-0.4329
chr	52618	52619	-0.4914
chr	52619	52620	-0.5967
chr	52620	52621	-0.6669
chr	52621	52622	-0.7137
chr	52622	52623	-0.7371
chr	52623	52624	-0.7488
chr	52624	52625	-0.7605
chr	52625	52626	-0.7722
chr	52626	52627	-1.7082
chr	52627	52628	-1.7316
chr	52628	52629	-1.755
chr	52629	52631	-1.7667
chr	52631	52632	-1.8135
chr	52632	52633	-1.8954
chr	52633	52635	-1.9071
chr	52635	52637	-1.872
chr	52637	52638	-1.8369
chr	52638	52641	-1.6497
chr	52641	52644	-1.638
chr	52644	52648	-1.6263
chr	52648	52649	-1.1349
chr	52649	52650	-0.234
chr	52650	52653	-0.0351
chr	52653	52654	-0.0234
chr	52664	52666	-0.0117
chr	52666	52667	-0.0234
chr	52667	52669	-0.0585
chr	52669	52670	-0.0819
chr	52670	52671	-0.0936
chr	52671	52672	-0.3276
chr	52672	52673	-0.5265
chr	52673	52676	-0.5382
chr	52676	52677	-0.5616
chr	52677	52678	-0.5733
chr	52678	52679	-1.5678
chr	52679	52680	-1.6497
chr	52680	52683	-1.6614
chr	52683	52688	-1.7316
chr	52688	52690	-1.7199
chr	52690	52693	-1.7082
chr	52693	52694	-1.3689
chr	52694	52695	-1.2402
chr	52695	52697	-1.2051
chr	52697	52698	-1.1349
chr	52698	52700	-0.8541
chr	52700	52701	-0.3627
chr	52701	52704	-0.351
chr	52704	52705	-0.3159
chr	52705	52721	-0.0351
chr	52721	52722	-0.0234
chr	52722	52725	-0.1872
chr	52725	52726	-0.2106
chr	52726	52735	-0.1872
chr	52735	52740	-0.1989
chr	52740	52741	-0.2106
chr	52741	52742	-0.1989
chr	52742	52743	-0.2106
chr	52743	52745	-0.0468
chr	52745	52749	-0.0819
chr	52749	52750	-0.117
chr	52750	52752	-0.1287
chr	52752	52753	-0.1521
chr	52753	52754	-0.1638
chr	52754	52756	-0.1755
chr	52756	52761	-0.1638
chr	52761	52763	-0.1521
chr	52763	52764	-0.1404
chr	52764	52766	-0.1287
chr	52766	52767	-0.0936
chr	52767	52772	-0.1053
chr	52772	52776	-0.0585
chr	52776	52782	-0.0117
chr	52782	52786	-0.0234
chr	52786	52788	-0.0351
chr	52788	52798	-0.0585
chr	52798	52803	-0.0468
chr	52803	52804	-0.1404
chr	52804	52805	-0.2574
chr	52805	52808	-0.234
chr	52808	52825	-0.2223
chr	52825	52830	-0.0234
chr	52830	52831	-0.0117
chr	52865	52872	-0.0117
chr	52872	52873	-0.0234
chr	52873	52875	-0.0468
chr	52875	52876	-0.0936
chr	52876	52877	-0.1521
chr	52877	52878	-0.4212
chr	52878	52879	-0.4329
chr	52879	52893	-0.4563
chr	52893	52895	-0.468
chr	52895	52896	-0.4563
chr	52896	52898	-0.3744
chr	52898	52899	-0.3276
chr	52899	52900	-0.0468
chr	52900	52905	-0.0117
chr	52905	52909	-0.0234
chr	52909	52913	-0.0351
chr	52913	52914	-0.1755
chr	52914	52915	-0.1872
chr	52915	52927	-0.1989
chr	52927	52928	-0.2106
chr	52928	52929	-0.2457
chr	52929	52935	-0.2808
chr	52935	52939	-0.1638
chr	52939	52940	-0.1755
chr	52940	52941	-0.117
chr	52941	52946	-0.1287
chr	52946	52949	-0.1404
chr	52949	52951	-0.1287
chr	52951	52952	-0.4212
chr	52952	52956	-0.4329
chr	52956	52961	-0.4446
chr	52961	52962	-0.4563
chr	52962	52971	-0.4329
chr	52971	52972	-0.4212
chr	52972	52973	-0.3042
chr	52973	52974	-0.4797
chr	52974	52976	-0.5382
chr	52976	52977	-0.5148
chr	52977	52978	-0.5265
chr	52978	52994	-0.3042
chr	52994	52995	-0.0234
chr	53005	53016	-0.0117
chr	53016	53017	-0.0468
chr	53017	53018	-0.0702
chr	53018	53021	-0.0819
chr	53021	53027	-0.0936
chr	53027	53037	-0.0819
chr	53037	53038	-0.0351
chr	53038	53043	-0.0117
chr	53050	53051	-0.0117
chr	53051	53052	-0.0936
chr	53052	53053	-0.1404
chr	53053	53055	-0.1872
chr	53055	53056	-0.1989
chr	53056	53061	-0.2106
chr	53061	53072	-0.2223
chr	53072	53074	-0.1053
chr	53074	53079	-0.0351
chr	53079	53082	-0.0117
chr	53088	53089	-0.117
chr	53089	53110	-0.5967
chr	53140	53156	-0.0117
chr	53156	53159	-0.0234
chr	53159	53161	-0.0351
chr	53161	53162	-0.0468
chr	53162	53163	-0.585
chr	53163	53164	-3.2292
chr	53164	53165	-19.0944
chr	53165	53166	-20.1708
chr	53166	53168	-20.2527
chr	53168	53169	-20.2644
chr	53169	53171	-20.358
chr	53171	53172	-20.3697
chr	53172	53178	-20.3814
chr	53178	53183	-20.3697
chr	53183	53184	-20.358
chr	53184	53185	-20.2761
chr	53185	53186	-19.0827
chr	53186	53187	-0.0936
chr	53187	53188	-0.0702
chr	53188	53191	-0.0585
chr	53191	53192	-0.0468
chr	53192	53193	-0.0351
chr	53193	53196	-0.0234
chr	53196	53197	-0.0117
chr	53209	53211	-0.0117
chr	53211	53213	-0.0234
chr	53213	53214	-0.0351
chr	53214	53215	-0.1638
chr	53215	53216	-0.3276
chr	53216	53217	-0.351
chr	53217	53218	-0.4212
chr	53218	53219	-0.4329
chr	53219	53220	-0.4446
chr	53220	53221	-0.6318
chr	53221	53222	-0.9126
chr	53222	53231	-0.936
chr	53231	53232	-0.9243
chr	53232	53234	-0.9126
chr	53234	53235	-0.9009
chr	53235	53236	-0.8892
chr	53236	53237	-0.6786
chr	53237	53238	-0.5499
chr	53238	53240	-0.5616
chr	53240	53241	-0.6552
chr	53241	53242	-0.6669
chr	53242	53243	-0.5031
chr	53243	53244	-0.468
chr	53244	53245	-0.4797
chr	53245	53246	-0.5265
chr	53246	53247	-0.5382
chr	53247	53248	-0.5499
chr	53248	53263	-0.5967
chr	53263	53264	-0.585
chr	53265	53267	-0.1755
chr	53267	53269	-0.7488
chr	53269	53284	-0.7605
chr	53284	53285	-0.8541
chr	53285	53286	-0.8658
chr	53286	53288	-0.9711
chr	53288	53289	-0.9945
chr	53289	53290	-0.2457
chr	53290	53296	-0.2574
chr	53296	53299	-0.2691
chr	53299	53306	-0.2808
chr	53306	53308	-0.1989
chr	53308	53311	-0.1404
chr	53311	53313	-0.1521
chr	53313	53315	-0.0585
chr	53315	53316	-0.0702
chr	53316	53317	-0.0819
chr	53317	53318	-0.0936
chr	53318	53319	-0.1053
chr	53319	53320	-0.2223
chr	53320	53321	-0.234
chr	53321	53322	-0.3042
chr	53322	53323	-0.3159
chr	53323	53325	-0.4446
chr	53325	53333	-0.4914
chr	53333	53338	-0.468
chr	53338	53339	-0.4329
chr	53339	53341	-0.2457
chr	53341	53342	-0.234
chr	53342	53343	-0.1989
chr	53343	53344	-0.1053
chr	53344	53346	-0.0468
chr	53346	53351	-0.0117
chr	53351	53352	-0.0234
chr	53352	53361	-0.0117
chr	53361	53363	-0.0585
chr	53363	53365	-0.0819
chr	53365	53371	-0.0936
chr	53371	53376	-0.0819
chr	53376	53380	-0.0936
chr	53380	53382	-0.0819
chr	53382	53383	-0.0468
chr	53383	53384	-0.0585
chr	53384	53402	-0.0234
chr	53432	53433	-0.0117
chr	53433	53434	-0.0234
chr	53434	53435	-0.3978
chr	53435	53436	-4.2705
chr	53436	53437	-4.5747
chr	53437	53438	-5.2533
chr	53438	53439	-5.2884
chr	53439	53443	-5.3001
chr	53443	53454	-5.3118
chr	53454	53455	-5.2065
chr	53455	53456	-4.9725
chr	53456	53457	-2.7963
chr	53457	53458	-0.0234
chr	53458	53459	-0.0117
chr	53491	53500	-0.0117
chr	53500	53520	-0.0234
chr	53520	53521	-0.2691
chr	53521	53540	-0.2808
chr	53540	53541	-0.2574
chr	53541	53542	-0.1404
chr	53542	53544	-0.0351
chr	53544	53546	-0.0468
chr	53546	53566	-0.0234
chr	53566	53587	-0.0117
chr	53587	53591	-0.0234
chr	53591	53607	-0.0117
chr	53614	53618	-0.0117
chr	53618	53619	-0.0234
chr	53619	53621	-0.0702
chr	53621	53623	-0.0936
chr	53623	53624	-0.117
chr	53624	53625	-0.1404
chr	53625	53626	-0.1755
chr	53626	53628	-0.1989
chr	53628	53630	-0.2106
chr	53630	53633	-0.234
chr	53633	53634	-0.2925
chr	53634	53641	-0.3159
chr	53641	53642	-0.234
chr	53642	53646	-0.2223
chr	53646	53647	-0.1989
chr	53647	53654	-0.117
chr	53654	53655	-0.0702
chr	53655	53659	-0.0585
chr	53659	53661	-0.0351
chr	53661	53671	-0.0117
chr	53671	53681	-0.0234
chr	53681	53691	-0.0117
chr	53691	53693	-0.0234
chr	53693	53694	-0.0702
chr	53694	53698	-0.0936
chr	53698	53708	-0.1053
chr	53708	53715	-0.0936
chr	53757	53758	-0.0117
chr	53758	53774	-0.0234
chr	53774	53775	-0.0117
chr	53780	53785	-0.0117
chr	53785	53801	-0.0351
chr	53801	53802	-0.1521
chr	53802	53805	-0.1755
chr	53805	53807	-0.1872
chr	53807	53808	-0.1755
chr	53808	53810	-0.2106
chr	53810	53811	-0.2223
chr	53811	53816	-0.2457
chr	53816	53817	-0.2574
chr	53817	53823	-0.234
chr	53823	53825	-0.1053
chr	53825	53827	-0.117
chr	53827	53830	-0.1521
chr	53830	53832	-0.1287
chr	53832	53833	-0.117
chr	53833	53835	-0.0819
chr	53835	53836	-0.0702
chr	53836	53837	-0.0585
chr	53837	53841	-0.0702
chr	53841	53849	-0.0819
chr	53849	53864	-0.0234
chr	53864	53865	-0.0117
chr	53865	53866	-0.0234
chr	53866	53867	-0.0468
chr	53867	53885	-0.0702
chr	53885	53887	-0.0468
chr	53887	53888	-0.0234
chr	53895	53896	-0.0117
chr	53896	53897	-0.0468
chr	53897	53898	-0.117
chr	53898	53899	-0.2925
chr	53899	53900	-0.4095
chr	53900	53901	-0.6669
chr	53901	53902	-0.8541
chr	53902	53903	-0.9126
chr	53903	53904	-0.9711
chr	53904	53905	-1.0062
chr	53905	53910	-1.1349
chr	53910	53911	-1.1466
chr	53911	53914	-1.1583
chr	53914	53916	-1.17
chr	53916	53918	-1.1466
chr	53918	53922	-1.1583
chr	53922	53923	-1.1115
chr	53923	53924	-0.1755
chr	53924	53927	-0.1638
chr	53927	53928	-0.0351
chr	53928	53937	-0.0234
chr	53937	53939	-0.0117
chr	53949	53960	-0.0585
chr	53960	53968	-0.0702
chr	53968	53969	-0.0819
chr	53969	53970	-0.1053
chr	53970	53971	-0.234
chr	53971	53972	-0.2574
chr	53972	53973	-0.3861
chr	53973	53974	-0.4446
chr	53974	53975	-0.5499
chr	53975	53977	-0.5733
chr	53977	53982	-0.585
chr	53982	53988	-0.5733
chr	53988	53989	-0.5967
chr	53989	53990	-0.6669
chr	53990	53991	-0.6318
chr	53991	53992	-0.6552
chr	53992	53993	-1.2168
chr	53993	53994	-0.9945
chr	53994	53996	-0.9828
chr	53996	53997	-1.0296
chr	53997	54011	-1.0062
chr	54011	54012	-0.9828
chr	54012	54013	-0.9243
chr	54013	54014	-0.0936
chr	54026	54043	-0.0117
chr	54043	54044	-0.0468
chr	54044	54045	-0.0702
chr	54045	54046	-0.0936
chr	54046	54047	-0.1053
chr	54047	54049	-0.2457
chr	54049	54050	-0.2574
chr	54050	54053	-0.2691
chr	54053	54064	-0.2808
chr	54064	54066	-0.2691
chr	54066	54068	-0.2574
chr	54068	54070	-0.2457
chr	54077	54081	-0.0117
chr	54081	54094	-0.0234
chr	54094	54095	-0.0351
chr	54095	54101	-0.0468
chr	54101	54102	-0.0351
chr	54102	54116	-0.0234
chr	54138	54140	-0.0117
chr	54140	54141	-0.0234
chr	54141	54142	-0.0351
chr	54142	54143	-0.0468
chr	54143	54145	-0.0819
chr	54145	54147	-0.0936
chr	54147	54159	-0.1053
chr	54159	54164	-0.0936
chr	54164	54170	-0.0117
chr	54176	54177	-0.0117
chr	54177	54181	-0.0351
chr	54181	54182	-0.0468
chr	54182	54197	-0.0585
chr	54197	54199	-0.0351
chr	54199	54202	-0.0234
chr	54202	54205	-0.0468
chr	54205	54211	-0.0819
chr	54211	54224	-0.0936
chr	54224	54234	-0.0468
chr	54234	54235	-0.0585
chr	54235	54237	-0.0468
chr	54237	54239	-0.0585
chr	54239	54246	-0.0702
chr	54246	54247	-0.0468
chr	54247	54248	-0.0351
chr	54248	54249	-0.0468
chr	54249	54256	-0.0585
chr	54256	54259	-0.0351
chr	54259	54269	-0.0234
chr	54269	54271	-0.0351
chr	54271	54290	-0.0117
chr	54320	54321	-0.0234
chr	54321	54325	-0.0351
chr	54325	54331	-0.0468
chr	54331	54337	-0.0819
chr	54337	54338	-0.1404
chr	54338	54339	-0.3276
chr	54339	54340	-0.3861
chr	54340	54341	-0.4095
chr	54341	54342	-1.2519
chr	54342	54343	-22.6863
chr	54343	54344	-25.6815
chr	54344	54345	-27.5301
chr	54345	54346	-27.7056
chr	54346	54347	-27.9864
chr	54347	54349	-28.0332
chr	54349	54350	-28.0917
chr	54350	54351	-28.1619
chr	54351	54352	-28.1853
chr	54352	54353	-28.3608
chr	54353	54354	-28.3842
chr	54354	54358	-28.4076
chr	54358	54361	-28.3374
chr	54361	54362	-28.3257
chr	54362	54363	-28.1736
chr	54363	54364	-7.2891
chr	54364	54365	-0.5616
chr	54365	54368	-0.5499
chr	54368	54373	-0.5265
chr	54373	54374	-0.4329
chr	54374	54378	-0.1053
chr	54378	54380	-0.0702
chr	54380	54383	-0.0585
chr	54383	54385	-0.0234
chr	54385	54386	-0.0117
chr	54389	54392	-0.0117
chr	54392	54398	-0.0234
chr	54398	54399	-0.0468
chr	54399	54400	-0.0936
chr	54400	54401	-0.1404
chr	54401	54402	-0.2106
chr	54402	54405	-0.2223
chr	54405	54407	-0.234
chr	54407	54408	-0.2808
chr	54408	54412	-0.3042
chr	54412	54421	-0.2925
chr	54421	54422	-0.2457
chr	54422	54424	-0.1404
chr	54424	54427	-0.0702
chr	54427	54429	-0.0468
chr	54429	54430	-0.0234
chr	54436	54444	-0.0234
chr	54444	54445	-0.0819
chr	54445	54446	-0.1053
chr	54446	54457	-0.234
chr	54457	54465	-0.2106
chr	54465	54467	-0.1053
chr	54482	54489	-0.0117
chr	54489	54490	-0.0234
chr	54490	54491	-0.0351
chr	54491	54492	-0.1287
chr	54492	54493	-0.1989
chr	54493	54494	-0.3276
chr	54494	54495	-0.6786
chr	54495	54496	-0.702
chr	54496	54497	-0.7254
chr	54497	54498	-0.7605
chr	54498	54500	-0.8073
chr	54500	54501	-0.8541
chr	54501	54512	-0.8658
chr	54512	54513	-0.819
chr	54513	54514	-0.7839
chr	54514	54515	-0.6669
chr	54515	54517	-0.1755
chr	54517	54518	-0.1521
chr	54518	54519	-0.0936
chr	54519	54522	-0.0819
chr	54522	54529	-0.0117
chr	54564	54565	-0.0234
chr	54565	54566	-0.0468
chr	54566	54567	-0.0585
chr	54567	54568	-0.0819
chr	54568	54569	-0.1287
chr	54569	54586	-0.1404
chr	54586	54587	-0.117
chr	54599	54600	-0.0702
chr	54600	54601	-0.0819
chr	54601	54602	-0.0936
chr	54602	54603	-0.1872
chr	54603	54604	-0.1989
chr	54604	54605	-0.234
chr	54605	54620	-0.2457
chr	54620	54622	-0.234
chr	54622	54623	-0.2223
chr	54623	54627	-1.0998
chr	54627	54628	-1.1349
chr	54628	54629	-1.1466
chr	54629	54630	-1.1817
chr	54630	54632	-1.1934
chr	54632	54634	-1.2168
chr	54634	54635	-1.2285
chr	54635	54644	-1.2402
chr	54644	54648	-0.1053
chr	54648	54649	-0.0936
chr	54649	54650	-0.0819
chr	54650	54651	-0.0702
chr	54651	54652	-0.0468
chr	54652	54653	-0.0351
chr	54653	54656	-0.0234
chr	54659	54660	-0.0117
chr	54660	54662	-0.0468
chr	54662	54665	-0.0702
chr	54665	54673	-0.0819
chr	54673	54680	-0.0936
chr	54680	54684	-0.0702
chr	54684	54686	-0.0234
chr	54686	54695	-0.0117
chr	54723	54746	-0.0117
chr	54762	54763	-0.0117
chr	54763	54767	-0.0234
chr	54767	54768	-0.0468
chr	54768	54771	-0.0819
chr	54771	54773	-0.0936
chr	54773	54774	-0.1053
chr	54774	54780	-0.117
chr	54780	54784	-0.1053
chr	54784	54788	-0.0936
chr	54788	54789	-0.0702
chr	54789	54790	-0.0819
chr	54790	54793	-0.0702
chr	54793	54794	-0.0936
chr	54794	54795	-0.3276
chr	54795	54796	-1.6848
chr	54796	54797	-1.6497
chr	54797	54798	-10.6119
chr	54798	54799	-12.3084
chr	54799	54800	-13.5954
chr	54800	54801	-15.9705
chr	54801	54802	-15.9822
chr	54802	54803	-16.0524
chr	54803	54807	-16.1109
chr	54807	54810	-16.146
chr	54810	54812	-16.1577
chr	54812	54814	-16.2747
chr	54814	54815	-16.3098
chr	54815	54816	-16.497
chr	54816	54817	-16.5672
chr	54817	54818	-16.5555
chr	54818	54819	-14.9994
chr	54819	54820	-2.1996
chr	54820	54822	-2.3517
chr	54822	54823	-2.3634
chr	54823	54824	-2.7612
chr	54824	54825	-3.3345
chr	54825	54827	-3.3579
chr	54827	54828	-3.3813
chr	54828	54829	-3.393
chr	54829	54830	-3.4047
chr	54830	54833	-3.3462
chr	54833	54837	-3.0537
chr	54837	54839	-2.9601
chr	54839	54840	-2.8782
chr	54840	54841	-1.2402
chr	54841	54842	-1.1583
chr	54842	54843	-1.1466
chr	54843	54844	-1.0296
chr	54844	54845	-0.9594
chr	54845	54846	-0.0585
chr	54846	54849	-0.0819
chr	54849	54865	-0.0585
chr	54865	54867	-0.0702
chr	54867	54868	-0.0468
chr	54868	54871	-0.0351
chr	54871	54873	-0.0468
chr	54873	54878	-0.0585
chr	54878	54879	-0.0702
chr	54879	54880	-0.0819
chr	54880	54884	-0.0936
chr	54884	54885	-0.117
chr	54885	54886	-0.1638
chr	54886	54896	-0.2574
chr	54896	54897	-0.2223
chr	54897	54902	-0.234
chr	54902	54903	-0.2691
chr	54903	54904	-0.2808
chr	54904	54906	-0.2691
chr	54906	54907	-0.2574
chr	54907	54908	-0.117
chr	54908	54912	-0.0936
chr	54912	54923	-0.0819
chr	54923	54924	-0.0702
chr	54924	54925	-0.1521
chr	54925	54928	-0.1755
chr	54928	54934	-0.2457
chr	54934	54936	-0.2106
chr	54936	54941	-0.234
chr	54941	54942	-0.2457
chr	54942	54945	-0.2574
chr	54945	54946	-0.2457
chr	54946	54956	-0.0468
chr	54956	54957	-0.0702
chr	54957	54958	-0.0819
chr	54958	54959	-0.0936
chr	54959	54960	-0.1404
chr	54960	54961	-0.1872
chr	54961	54962	-0.234
chr	54962	54963	-0.2457
chr	54963	54968	-0.2574
chr	54968	54976	-0.2457
chr	54976	54977	-0.234
chr	54977	54981	-0.2574
chr	54981	54982	-0.1755
chr	54982	54983	-0.1404
chr	54983	54988	-0.0585
chr	54988	54990	-0.1989
chr	54990	54992	-0.234
chr	54992	54993	-0.2457
chr	54993	54995	-0.2808
chr	54995	54998	-0.2925
chr	54998	55005	-0.2574
chr	55005	55009	-0.2457
chr	55009	55010	-0.2106
chr	55010	55011	-0.0351
chr	55011	55012	-0.0234
chr	55012	55015	-0.0351
chr	55015	55017	-0.0234
chr	55017	55020	-0.0117
chr	55020	55021	-0.0468
chr	55021	55022	-0.3042
chr	55022	55023	-1.9656
chr	55023	55024	-5.0661
chr	55024	55025	-6.0021
chr	55025	55026	-6.0723
chr	55026	55027	-6.1425
chr	55027	55028	-6.2478
chr	55028	55030	-6.6339
chr	55030	55032	-6.6456
chr	55032	55033	-6.7392
chr	55033	55034	-6.8328
chr	55034	55035	-6.9381
chr	55035	55036	-6.9966
chr	55036	55037	-7.02
chr	55037	55038	-7.4295
chr	55038	55039	-7.605
chr	55039	55041	-7.8507
chr	55041	55042	-7.839
chr	55042	55043	-7.8039
chr	55043	55044	-7.7805
chr	55044	55046	-1.2519
chr	55046	55049	-1.2636
chr	55049	55050	-1.2519
chr	55050	55054	-1.2636
chr	55054	55056	-1.2519
chr	55056	55058	-0.4329
chr	55058	55059	-0.4212
chr	55059	55060	-0.3393
chr	55060	55061	-0.0468
chr	55061	55068	-0.0351
chr	55068	55071	-0.0468
chr	55071	55072	-0.0351
chr	55072	55074	-0.0117
chr	55074	55077	-0.0468
chr	55077	55080	-0.0585
chr	55080	55090	-0.0702
chr	55090	55095	-0.0585
chr	55095	55096	-0.0936
chr	55096	55097	-0.1872
chr	55097	55098	-0.2223
chr	55098	55099	-0.234
chr	55099	55101	-0.2106
chr	55101	55103	-0.2223
chr	55103	55104	-0.2457
chr	55104	55112	-0.2574
chr	55112	55113	-0.2691
chr	55113	55115	-0.2808
chr	55115	55116	-0.2925
chr	55116	55117	-0.3042
chr	55117	55118	-0.234
chr	55118	55119	-0.2808
chr	55119	55120	-0.4446
chr	55120	55121	-0.4797
chr	55121	55122	-0.5031
chr	55122	55123	-0.5499
chr	55123	55124	-0.6786
chr	55124	55125	-0.936
chr	55125	55126	-1.3104
chr	55126	55127	-1.3221
chr	55127	55128	-1.5678
chr	55128	55129	-1.6263
chr	55129	55131	-1.6497
chr	55131	55132	-1.6731
chr	55132	55133	-1.6965
chr	55133	55134	-1.7316
chr	55134	55135	-1.7199
chr	55135	55136	-1.8018
chr	55136	55137	-1.9305
chr	55137	55139	-1.9656
chr	55139	55140	-1.7199
chr	55140	55143	-1.5444
chr	55143	55145	-1.521
chr	55145	55146	-1.5093
chr	55146	55147	-0.5499
chr	55147	55154	-0.3744
chr	55154	55155	-0.1053
chr	55155	55158	-0.0702
chr	55158	55159	-0.0351
chr	55159	55161	-0.0234
chr	55161	55165	-0.0351
chr	55165	55166	-0.0468
chr	55166	55169	-0.0234
chr	55169	55181	-0.0351
chr	55181	55183	-0.0234
chr	55183	55185	-0.0351
chr	55185	55190	-0.0234
chr	55190	55191	-0.0351
chr	55191	55203	-0.0468
chr	55203	55212	-0.0351
chr	55223	55225	-0.0117
chr	55225	55226	-0.0468
chr	55226	55227	-0.0585
chr	55227	55228	-0.0702
chr	55228	55232	-0.0819
chr	55232	55239	-0.0936
chr	55239	55241	-0.1053
chr	55241	55243	-0.1521
chr	55243	55247	-0.1638
chr	55247	55248	-0.1404
chr	55248	55249	-0.117
chr	55249	55250	-0.1053
chr	55250	55257	-0.1287
chr	55257	55259	-0.1404
chr	55259	55261	-0.1053
chr	55261	55262	-0.0936
chr	55262	55263	-0.0819
chr	55263	55265	-0.0702
chr	55265	55267	-0.0819
chr	55267	55268	-0.2223
chr	55268	55269	-1.0179
chr	55269	55270	-1.0413
chr	55270	55271	-1.0764
chr	55271	55272	-1.1232
chr	55272	55273	-1.1115
chr	55273	55278	-1.1232
chr	55278	55279	-1.1115
chr	55279	55281	-1.1232
chr	55281	55284	-1.1349
chr	55284	55290	-1.0998
chr	55290	55291	-0.0351
chr	55291	55298	-0.0234
chr	55317	55327	-0.0117
chr	55327	55328	-0.0351
chr	55328	55329	-0.3978
chr	55329	55330	-3.1239
chr	55330	55331	-4.0248
chr	55331	55332	-6.1425
chr	55332	55333	-11.5947
chr	55333	55334	-14.6601
chr	55334	55335	-28.3959
chr	55335	55336	-28.7001
chr	55336	55337	-28.8054
chr	55337	55338	-30.0222
chr	55338	55339	-30.2094
chr	55339	55340	-30.2445
chr	55340	55342	-30.2562
chr	55342	55344	-30.2445
chr	55344	55345	-30.2562
chr	55345	55347	-30.2445
chr	55347	55350	-30.2211
chr	55350	55351	-30.0222
chr	55351	55353	-29.952
chr	55353	55354	-29.8935
chr	55354	55355	-29.835
chr	55355	55356	-0.117
chr	55356	55358	-0.1053
chr	55358	55360	-0.0819
chr	55360	55361	-0.0585
chr	55361	55362	-0.0351
chr	55362	55363	-0.0234
chr	55363	55380	-0.0117
chr	55380	55383	-0.0234
chr	55383	55384	-0.117
chr	55384	55385	-0.1755
chr	55385	55387	-0.2574
chr	55387	55388	-0.2925
chr	55388	55389	-0.3276
chr	55389	55390	-0.3627
chr	55390	55391	-0.4329
chr	55391	55393	-0.5616
chr	55393	55394	-0.5733
chr	55394	55396	-0.6318
chr	55396	55404	-0.6435
chr	55404	55405	-0.4914
chr	55405	55406	-0.468
chr	55406	55407	-0.4563
chr	55407	55408	-0.3393
chr	55408	55409	-0.3627
chr	55409	55410	-0.5733
chr	55410	55411	-0.5616
chr	55411	55412	-0.6318
chr	55412	55413	-0.5382
chr	55413	55415	-1.3455
chr	55415	55416	-1.4625
chr	55416	55417	-1.521
chr	55417	55428	-1.5912
chr	55428	55429	-1.6848
chr	55429	55430	-2.3517
chr	55430	55431	-2.5857
chr	55431	55432	-2.6208
chr	55432	55433	-2.5623
chr	55433	55434	-2.6559
chr	55434	55435	-2.6676
chr	55435	55436	-2.0358
chr	55436	55437	-2.0943
chr	55437	55439	-2.0709
chr	55439	55440	-2.106
chr	55440	55441	-2.223
chr	55441	55442	-2.2581
chr	55442	55445	-2.3283
chr	55445	55447	-2.3166
chr	55447	55449	-2.2581
chr	55449	55450	-2.2464
chr	55450	55451	-1.638
chr	55451	55456	-1.0647
chr	55456	55457	-0.9945
chr	55457	55458	-0.2574
chr	55458	55459	-0.234
chr	55459	55461	-0.1872
chr	55461	55463	-0.1521
chr	55463	55465	-0.0468
chr	55465	55468	-0.0351
chr	55468	55470	-0.0234
chr	55470	55471	-0.0117
chr	55471	55473	-0.0234
chr	55473	55479	-0.0468
chr	55479	55481	-0.0585
chr	55481	55482	-0.0702
chr	55482	55484	-0.0585
chr	55484	55487	-0.1287
chr	55487	55488	-0.1521
chr	55488	55493	-0.1872
chr	55493	55494	-0.1755
chr	55494	55496	-0.1872
chr	55496	55497	-0.1755
chr	55497	55500	-0.1872
chr	55500	55503	-0.1755
chr	55503	55504	-0.1521
chr	55504	55505	-0.1638
chr	55505	55506	-1.2402
chr	55506	55507	-1.4976
chr	55507	55508	-1.6029
chr	55508	55509	-1.7082
chr	55509	55510	-1.7433
chr	55510	55511	-1.7199
chr	55511	55512	-1.7316
chr	55512	55515	-1.755
chr	55515	55524	-1.7433
chr	55524	55525	-1.7316
chr	55525	55526	-1.755
chr	55526	55527	-1.4391
chr	55527	55528	-0.468
chr	55528	55529	-0.4329
chr	55529	55530	-0.3159
chr	55530	55531	-0.351
chr	55531	55532	-0.4095
chr	55532	55533	-0.3276
chr	55533	55535	-0.2574
chr	55535	55540	-0.234
chr	55540	55541	-0.2925
chr	55541	55542	-0.3159
chr	55542	55543	-0.3393
chr	55543	55545	-0.3276
chr	55545	55546	-0.4446
chr	55546	55547	-0.5148
chr	55547	55550	-0.5265
chr	55550	55562	-0.4446
chr	55562	55563	-0.3042
chr	55563	55564	-0.2808
chr	55564	55566	-0.4797
chr	55566	55567	-0.4563
chr	55567	55568	-0.468
chr	55568	55572	-0.5148
chr	55572	55574	-0.5382
chr	55574	55575	-0.5616
chr	55575	55584	-0.5733
chr	55584	55585	-0.5616
chr	55585	55586	-0.3744
chr	55586	55587	-0.3627
chr	55587	55588	-0.3393
chr	55588	55589	-0.2925
chr	55589	55590	-0.3159
chr	55590	55591	-0.3393
chr	55591	55592	-0.2925
chr	55592	55593	-0.3627
chr	55593	55594	-2.1528
chr	55594	55595	-12.1797
chr	55595	55596	-16.6023
chr	55596	55597	-19.2699
chr	55597	55598	-19.539
chr	55598	55599	-20.1591
chr	55599	55600	-20.4048
chr	55600	55608	-20.4516
chr	55608	55609	-20.4399
chr	55609	55610	-20.4516
chr	55610	55611	-20.4282
chr	55611	55613	-20.4165
chr	55613	55614	-20.3931
chr	55614	55615	-20.3697
chr	55615	55616	-20.2644
chr	55616	55618	-0.0468
chr	55618	55634	-0.0351
chr	55634	55638	-0.0117
chr	55654	55662	-0.117
chr	55662	55668	-0.1287
chr	55668	55671	-0.1755
chr	55671	55675	-0.1989
chr	55675	55676	-0.2106
chr	55676	55677	-0.117
chr	55677	55681	-0.1989
chr	55681	55682	-0.2223
chr	55682	55689	-0.2106
chr	55689	55693	-0.1872
chr	55693	55695	-0.2223
chr	55695	55696	-0.2106
chr	55696	55698	-0.1872
chr	55698	55705	-0.0702
chr	55705	55714	-0.0585
chr	55739	55740	-0.0117
chr	55740	55741	-0.0234
chr	55741	55752	-0.0351
chr	55752	55754	-0.0468
chr	55754	55755	-0.0819
chr	55755	55756	-0.1404
chr	55756	55757	-0.3627
chr	55757	55758	-0.3978
chr	55758	55759	-0.4914
chr	55759	55760	-0.5265
chr	55760	55761	-0.5967
chr	55761	55762	-0.6201
chr	55762	55763	-0.7254
chr	55763	55764	-0.7488
chr	55764	55765	-0.7839
chr	55765	55766	-0.7956
chr	55766	55775	-0.7839
chr	55775	55776	-0.7722
chr	55776	55778	-0.7371
chr	55778	55779	-0.7254
chr	55779	55780	-0.6552
chr	55780	55782	-0.6318
chr	55782	55783	-0.4563
chr	55783	55784	-0.4446
chr	55784	55785	-0.0936
chr	55785	55786	-0.0585
chr	55786	55787	-0.0468
chr	55787	55789	-0.0351
chr	55789	55799	-0.0234
chr	55799	55800	-0.0117
chr	55801	55802	-0.1521
chr	55802	55803	-0.1638
chr	55803	55808	-0.1755
chr	55808	55811	-0.234
chr	55811	55812	-0.2457
chr	55812	55813	-0.2925
chr	55813	55814	-0.3393
chr	55814	55815	-0.351
chr	55815	55816	-0.3627
chr	55816	55821	-0.3744
chr	55821	55822	-0.3627
chr	55822	55823	-0.351
chr	55823	55826	-0.1989
chr	55826	55830	-0.2106
chr	55830	55832	-0.1521
chr	55832	55833	-0.1638
chr	55833	55834	-0.1053
chr	55834	55835	-0.1755
chr	55835	55836	-0.1989
chr	55836	55839	-0.2106
chr	55839	55840	-0.234
chr	55840	55842	-0.2574
chr	55842	55847	-0.3393
chr	55847	55852	-0.3276
chr	55852	55855	-0.3159
chr	55855	55856	-0.3276
chr	55856	55857	-0.234
chr	55857	55858	-0.3159
chr	55858	55862	-0.3744
chr	55862	55863	-0.3393
chr	55863	55873	-0.2691
chr	55873	55874	-0.234
chr	55874	55877	-0.0936
chr	55877	55878	-0.0819
chr	55878	55879	-0.0117
chr	55881	55883	-0.0117
chr	55883	55886	-0.0234
chr	55886	55887	-0.0351
chr	55887	55889	-0.0468
chr	55889	55904	-0.0585
chr	55904	55908	-0.0702
chr	55908	55909	-0.0234
chr	55909	55915	-0.0117
chr	55915	55917	-0.0234
chr	55917	55920	-0.0351
chr	55920	55921	-0.7254
chr	55921	55922	-1.1934
chr	55922	55923	-1.2636
chr	55923	55925	-1.287
chr	55925	55931	-1.3455
chr	55931	55932	-1.4508
chr	55932	55935	-1.4625
chr	55935	55938	-1.5093
chr	55938	55940	-1.4976
chr	55940	55942	-1.4859
chr	55942	55944	-0.2574
chr	55944	55947	-0.2223
chr	55947	55948	-0.234
chr	55948	55952	-0.2223
chr	55952	55954	-0.0702
chr	55954	55955	-0.0585
chr	55955	55964	-0.0702
chr	55964	55966	-0.0117
chr	55966	55967	-0.0234
chr	55967	55969	-0.0351
chr	55969	55973	-0.0468
chr	55973	55989	-0.0585
chr	55989	55990	-0.0468
chr	55990	55994	-0.0117
chr	56002	56005	-0.0117
chr	56005	56008	-0.0234
chr	56008	56010	-0.0351
chr	56010	56012	-0.0585
chr	56012	56013	-0.117
chr	56013	56015	-0.1287
chr	56015	56017	-0.1404
chr	56017	56023	-0.1521
chr	56023	56028	-0.1404
chr	56028	56030	-0.1287
chr	56030	56032	-0.117
chr	56032	56033	-0.1521
chr	56033	56034	-0.1638
chr	56034	56035	-0.117
chr	56035	56036	-0.7254
chr	56036	56037	-2.0007
chr	56037	56038	-2.3985
chr	56038	56039	-2.5389
chr	56039	56040	-3.6738
chr	56040	56041	-4.0365
chr	56041	56043	-4.0599
chr	56043	56045	-4.1301
chr	56045	56048	-4.1652
chr	56048	56049	-4.1769
chr	56049	56051	-4.2003
chr	56051	56055	-4.1886
chr	56055	56056	-4.2003
chr	56056	56057	-4.1184
chr	56057	56060	-1.8252
chr	56060	56061	-1.8135
chr	56061	56062	-0.1755
chr	56062	56066	-0.0936
chr	56066	56073	-0.0819
chr	56073	56076	-0.0351
chr	56076	56077	-0.0117
chr	56091	56093	-0.0585
chr	56093	56095	-0.0819
chr	56095	56096	-0.1053
chr	56096	56099	-0.1287
chr	56099	56100	-0.1872
chr	56100	56109	-0.1989
chr	56109	56113	-0.234
chr	56113	56115	-0.1872
chr	56115	56118	-0.1638
chr	56118	56120	-0.1287
chr	56120	56121	-0.117
chr	56121	56122	-0.0468
chr	56122	56127	-0.0585
chr	56127	56128	-0.0351
chr	56128	56133	-0.0117
chr	56133	56137	-0.0234
chr	56137	56138	-0.0351
chr	56138	56139	-0.0468
chr	56139	56140	-0.2691
chr	56140	56141	-0.3042
chr	56141	56142	-0.351
chr	56142	56143	-0.3627
chr	56143	56144	-0.4095
chr	56144	56146	-1.0764
chr	56146	56147	-1.2519
chr	56147	56148	-1.287
chr	56148	56149	-1.3455
chr	56149	56150	-1.3572
chr	56150	56151	-1.4859
chr	56151	56152	-1.5327
chr	56152	56153	-1.5795
chr	56153	56154	-1.6146
chr	56154	56155	-1.7199
chr	56155	56156	-1.7901
chr	56156	56157	-1.8369
chr	56157	56159	-1.8486
chr	56159	56160	-1.8252
chr	56160	56163	-1.6029
chr	56163	56164	-1.5912
chr	56164	56165	-1.4157
chr	56165	56167	-0.7956
chr	56167	56169	-0.6318
chr	56169	56170	-0.5382
chr	56170	56171	-0.5031
chr	56171	56173	-0.4914
chr	56173	56174	-0.5265
chr	56174	56175	-0.3276
chr	56175	56176	-0.3393
chr	56176	56187	-0.1989
chr	56187	56190	-0.2223
chr	56190	56191	-0.2808
chr	56191	56192	-0.2691
chr	56192	56193	-0.2925
chr	56193	56196	-0.117
chr	56196	56207	-0.1053
chr	56207	56212	-0.0936
chr	56212	56214	-0.0117
chr	56223	56225	-0.0234
chr	56225	56227	-0.1638
chr	56227	56229	-0.2457
chr	56229	56231	-0.2574
chr	56231	56242	-0.2691
chr	56242	56244	-0.2808
chr	56244	56245	-0.3978
chr	56245	56246	-0.6669
chr	56246	56247	-0.5382
chr	56247	56248	-0.585
chr	56248	56249	-1.5444
chr	56249	56250	-3.159
chr	56250	56253	-3.2994
chr	56253	56255	-3.4515
chr	56255	56257	-3.4398
chr	56257	56261	-3.4515
chr	56261	56262	-3.4398
chr	56262	56263	-3.4515
chr	56263	56264	-3.5802
chr	56264	56265	-3.5919
chr	56265	56267	-3.6738
chr	56267	56268	-3.3228
chr	56268	56269	-2.3634
chr	56269	56270	-0.5148
chr	56270	56274	-0.468
chr	56274	56285	-0.3042
chr	56285	56286	-0.2925
chr	56286	56287	-0.0468
chr	56287	56288	-0.0702
chr	56288	56293	-0.1053
chr	56293	56294	-0.1638
chr	56294	56295	-1.4508
chr	56295	56296	-1.5327
chr	56296	56297	-1.7901
chr	56297	56298	-1.8837
chr	56298	56299	-2.0475
chr	56299	56300	-2.1177
chr	56300	56301	-2.1411
chr	56301	56304	-2.1528
chr	56304	56309	-2.1645
chr	56309	56311	-2.1177
chr	56311	56312	-2.1294
chr	56312	56313	-2.1177
chr	56313	56314	-2.1294
chr	56314	56316	-2.1411
chr	56316	56317	-2.5155
chr	56317	56318	-2.6793
chr	56318	56319	-2.925
chr	56319	56320	-3.3813
chr	56320	56321	-3.4164
chr	56321	56322	-27.9513
chr	56322	56323	-50.7897
chr	56323	56324	-53.1063
chr	56324	56325	-54.3699
chr	56325	56326	-54.4752
chr	56326	56327	-54.8145
chr	56327	56330	-54.873
chr	56330	56331	-54.8847
chr	56331	56341	-54.8964
chr	56341	56342	-54.873
chr	56342	56343	-54.7794
chr	56343	56344	-5.4288
chr	56344	56345	-1.989
chr	56345	56346	-1.8603
chr	56346	56347	-1.2519
chr	56347	56348	-1.2636
chr	56348	56349	-1.0062
chr	56349	56350	-0.9126
chr	56350	56351	-0.9477
chr	56351	56353	-0.9594
chr	56353	56355	-0.9711
chr	56355	56362	-0.9828
chr	56362	56364	-0.9945
chr	56364	56365	-0.9828
chr	56365	56366	-0.6786
chr	56366	56367	-0.5967
chr	56367	56368	-0.3393
chr	56368	56370	-0.351
chr	56370	56371	-0.3159
chr	56371	56372	-0.3042
chr	56372	56373	-0.2925
chr	56373	56378	-0.2223
chr	56378	56380	-0.1989
chr	56380	56383	-0.1872
chr	56383	56384	-0.1989
chr	56384	56385	-0.2223
chr	56385	56388	-0.234
chr	56388	56389	-0.2457
chr	56389	56390	-0.1521
chr	56390	56393	-0.234
chr	56393	56394	-0.2457
chr	56394	56395	-0.234
chr	56395	56397	-0.2457
chr	56397	56398	-0.2574
chr	56398	56400	-0.3159
chr	56400	56401	-0.3393
chr	56401	56403	-0.3744
chr	56403	56405	-0.4212
chr	56405	56406	-0.4095
chr	56406	56409	-0.3978
chr	56409	56410	-0.3861
chr	56410	56411	-0.2925
chr	56411	56415	-0.1989
chr	56415	56416	-0.1872
chr	56416	56417	-0.1755
chr	56417	56418	-0.1521
chr	56418	56419	-0.1287
chr	56419	56422	-0.0819
chr	56422	56424	-0.0585
chr	56424	56429	-0.0468
chr	56429	56432	-0.0234
chr	56432	56436	-0.0351
chr	56436	56437	-0.0468
chr	56437	56438	-0.0702
chr	56438	56439	-0.2574
chr	56439	56440	-0.3159
chr	56440	56441	-0.3861
chr	56441	56442	-0.4446
chr	56442	56443	-1.6146
chr	56443	56444	-1.7199
chr	56444	56445	-1.8369
chr	56445	56446	-1.989
chr	56446	56447	-2.0241
chr	56447	56448	-2.0358
chr	56448	56454	-2.0475
chr	56454	56458	-2.0358
chr	56458	56459	-1.9188
chr	56459	56461	-1.9071
chr	56461	56462	-1.5561
chr	56462	56463	-1.5093
chr	56463	56464	-1.3923
chr	56464	56465	-1.2753
chr	56465	56466	-0.7722
chr	56474	56475	-0.0351
chr	56475	56476	-0.0585
chr	56476	56477	-0.1287
chr	56477	56479	-0.5733
chr	56479	56480	-0.5967
chr	56480	56485	-0.6084
chr	56485	56495	-0.6201
chr	56495	56496	-0.6435
chr	56496	56497	-0.5967
chr	56497	56498	-0.6201
chr	56498	56499	-0.1989
chr	56499	56500	-2.7612
chr	56500	56501	-3.2526
chr	56501	56502	-3.3462
chr	56502	56503	-3.4398
chr	56503	56506	-3.4515
chr	56506	56517	-3.4398
chr	56517	56518	-3.4281
chr	56518	56519	-3.4164
chr	56519	56520	-3.3579
chr	56520	56521	-0.9594
chr	56521	56522	-0.2457
chr	56522	56523	-0.117
chr	56523	56524	-0.0468
chr	56524	56526	-0.117
chr	56526	56527	-0.1287
chr	56527	56531	-0.1404
chr	56531	56543	-0.1521
chr	56543	56545	-0.0936
chr	56545	56547	-0.0351
chr	56547	56548	-0.0468
chr	56548	56549	-0.0351
chr	56549	56550	-0.0936
chr	56550	56551	-0.1404
chr	56551	56552	-0.2925
chr	56552	56553	-1.17
chr	56553	56554	-10.5768
chr	56554	56555	-10.7523
chr	56555	56556	-12.2499
chr	56556	56557	-12.2733
chr	56557	56558	-12.3552
chr	56558	56560	-12.3903
chr	56560	56561	-12.402
chr	56561	56562	-12.4137
chr	56562	56569	-12.4605
chr	56569	56570	-12.519
chr	56570	56571	-12.5775
chr	56571	56572	-12.7647
chr	56572	56573	-12.9402
chr	56573	56574	-15.0111
chr	56574	56575	-42.1668
chr	56575	56576	-43.5942
chr	56576	56577	-47.0808
chr	56577	56578	-47.2329
chr	56578	56579	-47.2446
chr	56579	56580	-47.6541
chr	56580	56581	-47.6775
chr	56581	56583	-48.0285
chr	56583	56584	-47.9934
chr	56584	56585	-47.9583
chr	56585	56586	-47.97
chr	56586	56587	-47.9934
chr	56587	56590	-48.0051
chr	56590	56591	-47.9934
chr	56591	56592	-47.8413
chr	56592	56593	-47.7945
chr	56593	56594	-47.4084
chr	56594	56595	-47.3967
chr	56595	56596	-46.9755
chr	56596	56598	-1.8603
chr	56598	56600	-1.1466
chr	56600	56601	-1.0647
chr	56601	56602	-0.8073
chr	56602	56603	-0.0819
chr	56603	56606	-0.0234
chr	56606	56613	-0.0117
chr	56649	56664	-0.0117
chr	56664	56668	-0.0468
chr	56668	56670	-0.0585
chr	56670	56688	-0.0468
chr	56688	56694	-0.0117
chr	56694	56710	-0.0234
chr	56710	56715	-0.0117
chr	56719	56736	-0.1287
chr	56736	56741	-0.1404
chr	56741	56745	-0.0117
chr	56745	56749	-0.0234
chr	56749	56751	-0.0351
chr	56751	56768	-0.0468
chr	56768	56772	-0.0234
chr	56772	56776	-0.0117
chr	56777	56786	-0.0351
chr	56786	56799	-0.0468
chr	56799	56800	-0.0351
chr	56800	56801	-1.17
chr	56801	56802	-1.2168
chr	56802	56805	-1.9422
chr	56805	56806	-1.9656
chr	56806	56808	-2.0241
chr	56808	56813	-2.0124
chr	56813	56814	-2.0241
chr	56814	56815	-2.0358
chr	56815	56817	-2.0943
chr	56817	56819	-2.106
chr	56819	56821	-2.0943
chr	56821	56822	-2.0475
chr	56822	56834	-0.0936
chr	56834	56836	-0.0819
chr	56838	56839	-0.0117
chr	56839	56848	-0.0234
chr	56848	56853	-0.0351
chr	56853	56859	-0.0585
chr	56859	56862	-0.0468
chr	56862	56874	-0.0819
chr	56874	56879	-0.0585
chr	56879	56880	-0.1053
chr	56880	56882	-0.1872
chr	56882	56889	-0.2223
chr	56889	56890	-0.2106
chr	56890	56897	-0.2223
chr	56897	56898	-0.2691
chr	56898	56899	-0.3159
chr	56899	56900	-0.4212
chr	56900	56901	-0.4329
chr	56901	56902	-0.4446
chr	56902	56903	-0.4563
chr	56903	56904	-0.6786
chr	56904	56905	-1.2636
chr	56905	56906	-1.3221
chr	56906	56907	-1.3572
chr	56907	56908	-1.4742
chr	56908	56909	-1.6965
chr	56909	56910	-4.0131
chr	56910	56911	-9.6291
chr	56911	56912	-10.179
chr	56912	56913	-12.5892
chr	56913	56915	-12.636
chr	56915	56916	-12.7881
chr	56916	56917	-12.9636
chr	56917	56919	-13.0221
chr	56919	56920	-13.1157
chr	56920	56921	-13.1508
chr	56921	56922	-13.2561
chr	56922	56923	-13.5018
chr	56923	56924	-13.5837
chr	56924	56925	-13.7592
chr	56925	56926	-12.6126
chr	56926	56927	-12.6009
chr	56927	56930	-12.5658
chr	56930	56931	-12.5775
chr	56931	56932	-12.4839
chr	56932	56934	-1.2519
chr	56934	56937	-1.2402
chr	56937	56945	-0.819
chr	56945	56946	-0.8073
chr	56946	56947	-0.1053
chr	56947	56948	-0.2925
chr	56948	56949	-0.3042
chr	56949	56950	-0.3627
chr	56950	56952	-0.3861
chr	56952	56958	-0.3744
chr	56958	56959	-0.3861
chr	56959	56961	-0.3978
chr	56961	56967	-0.4095
chr	56967	56968	-0.3861
chr	56968	56969	-0.1989
chr	56969	56972	-0.1872
chr	56972	56973	-0.3393
chr	56973	56974	-0.4563
chr	56974	56975	-0.4914
chr	56975	56976	-0.6201
chr	56976	56979	-0.6669
chr	56979	56982	-0.6552
chr	56982	56983	-0.5382
chr	56983	56984	-0.5616
chr	56984	56985	-0.5967
chr	56985	56986	-0.6084
chr	56986	56987	-0.7371
chr	56987	56990	-3.042
chr	56990	56991	-3.0303
chr	56991	56992	-3.042
chr	56992	56993	-3.0888
chr	56993	56994	-3.1122
chr	56994	56995	-3.2175
chr	56995	56996	-3.2409
chr	56996	56997	-2.8197
chr	56997	56998	-2.808
chr	56998	57000	-2.7612
chr	57000	57003	-2.7729
chr	57003	57004	-2.7261
chr	57004	57006	-2.7378
chr	57006	57008	-2.7261
chr	57008	57009	-2.6442
chr	57009	57010	-0.234
chr	57010	57011	-0.2574
chr	57011	57012	-0.7488
chr	57012	57013	-0.7722
chr	57013	57014	-0.8307
chr	57014	57015	-0.8892
chr	57015	57016	-1.1115
chr	57016	57017	-1.0764
chr	57017	57018	-1.3572
chr	57018	57019	-1.638
chr	57019	57020	-1.6731
chr	57020	57021	-2.0943
chr	57021	57022	-2.3634
chr	57022	57023	-2.5272
chr	57023	57024	-3.4281
chr	57024	57025	-3.4983
chr	57025	57026	-3.8727
chr	57026	57027	-3.978
chr	57027	57028	-4.095
chr	57028	57029	-4.2471
chr	57029	57030	-4.9959
chr	57030	57031	-9.6408
chr	57031	57032	-10.1322
chr	57032	57033	-10.2843
chr	57033	57034	-9.8046
chr	57034	57035	-9.8163
chr	57035	57037	-9.8748
chr	57037	57038	-9.8514
chr	57038	57039	-9.8397
chr	57039	57040	-8.8101
chr	57040	57043	-8.7984
chr	57043	57044	-8.2017
chr	57044	57045	-7.6401
chr	57045	57046	-6.6807
chr	57046	57047	-6.6573
chr	57047	57048	-6.5754
chr	57048	57049	-6.5403
chr	57049	57050	-6.5286
chr	57050	57051	-2.8899
chr	57051	57052	-0.9594
chr	57052	57053	-0.9009
chr	57053	57054	-0.9828
chr	57054	57055	-1.1232
chr	57055	57056	-1.0413
chr	57056	57057	-1.1232
chr	57057	57058	-1.5912
chr	57058	57059	-1.638
chr	57059	57060	-1.6965
chr	57060	57061	-1.7433
chr	57061	57063	-1.755
chr	57063	57064	-1.7901
chr	57064	57065	-1.8018
chr	57065	57066	-1.8135
chr	57066	57067	-1.8252
chr	57067	57068	-1.9422
chr	57068	57069	-1.9656
chr	57069	57070	-2.0241
chr	57070	57071	-2.0475
chr	57071	57072	-2.0358
chr	57072	57073	-1.9188
chr	57073	57074	-1.3806
chr	57074	57075	-1.4274
chr	57075	57076	-1.5444
chr	57076	57077	-2.3517
chr	57077	57079	-2.3985
chr	57079	57080	-1.872
chr	57080	57081	-1.9071
chr	57081	57083	-2.0241
chr	57083	57084	-2.0475
chr	57084	57086	-2.0241
chr	57086	57088	-2.0007
chr	57088	57089	-1.9773
chr	57089	57090	-1.9656
chr	57090	57091	-1.9539
chr	57091	57093	-1.7784
chr	57093	57094	-1.7199
chr	57094	57097	-1.6029
chr	57097	57098	-1.5795
chr	57098	57100	-0.234
chr	57100	57101	-0.2223
chr	57101	57103	-0.2106
chr	57103	57104	-0.0468
chr	57104	57106	-0.0234
chr	57106	57107	-0.0117
chr	57107	57108	-0.0234
chr	57108	57119	-0.0702
chr	57119	57121	-0.0819
chr	57121	57122	-0.0936
chr	57122	57123	-0.1638
chr	57123	57124	-0.1872
chr	57124	57126	-0.234
chr	57126	57127	-0.2457
chr	57127	57128	-0.3627
chr	57128	57129	-0.4446
chr	57129	57130	-0.585
chr	57130	57132	-0.7371
chr	57132	57133	-0.7605
chr	57133	57134	-0.7956
chr	57134	57139	-0.819
chr	57139	57143	-0.8073
chr	57143	57144	-0.7956
chr	57144	57147	-0.7839
chr	57147	57149	-0.7722
chr	57149	57150	-0.5148
chr	57150	57151	-0.4563
chr	57151	57155	-0.3978
chr	57155	57156	-0.0351
chr	57158	57161	-0.0117
chr	57161	57163	-0.1053
chr	57163	57165	-0.2574
chr	57165	57167	-0.2925
chr	57167	57168	-0.3159
chr	57168	57169	-0.3276
chr	57169	57170	-1.0179
chr	57170	57171	-1.0881
chr	57171	57172	-1.1232
chr	57172	57175	-1.1349
chr	57175	57176	-1.1466
chr	57176	57177	-1.2285
chr	57177	57178	-1.2753
chr	57178	57179	-1.2987
chr	57179	57180	-1.4742
chr	57180	57182	-1.638
chr	57182	57183	-4.0482
chr	57183	57184	-4.3056
chr	57184	57185	-4.7151
chr	57185	57186	-4.7385
chr	57186	57187	-4.7736
chr	57187	57188	-4.797
chr	57188	57189	-5.031
chr	57189	57190	-5.0544
chr	57190	57191	-5.0778
chr	57191	57192	-5.1831
chr	57192	57193	-4.1769
chr	57193	57195	-4.2354
chr	57195	57197	-4.2588
chr	57197	57198	-4.2237
chr	57198	57199	-4.212
chr	57199	57200	-4.1886
chr	57200	57202	-4.1652
chr	57202	57203	-4.2003
chr	57203	57204	-4.2354
chr	57204	57205	-0.3978
chr	57205	57206	-0.4446
chr	57206	57207	-0.5967
chr	57207	57208	-1.0179
chr	57208	57209	-1.0296
chr	57209	57210	-1.0881
chr	57210	57211	-1.1817
chr	57211	57212	-1.5327
chr	57212	57213	-2.1645
chr	57213	57214	-2.7378
chr	57214	57215	-9.1728
chr	57215	57216	-23.2245
chr	57216	57217	-23.8446
chr	57217	57218	-24.9795
chr	57218	57219	-25.9857
chr	57219	57220	-26.1027
chr	57220	57221	-26.3133
chr	57221	57223	-26.3718
chr	57223	57224	-26.3835
chr	57224	57226	-26.3601
chr	57226	57227	-25.9389
chr	57227	57228	-25.8687
chr	57228	57229	-25.8804
chr	57229	57230	-25.8921
chr	57230	57231	-25.9038
chr	57231	57232	-25.9155
chr	57232	57233	-25.9038
chr	57233	57234	-25.8687
chr	57234	57235	-25.8453
chr	57235	57236	-25.74
chr	57236	57237	-8.3421
chr	57237	57238	-0.5031
chr	57238	57240	-0.4914
chr	57240	57241	-0.4446
chr	57241	57245	-0.3627
chr	57245	57249	-0.2574
chr	57249	57253	-0.2457
chr	57253	57254	-0.0702
chr	57254	57256	-0.0585
chr	57262	57278	-0.0117
chr	57278	57280	-0.0351
chr	57280	57282	-0.1872
chr	57282	57301	-0.1755
chr	57301	57302	-0.117
chr	57314	57315	-0.0234
chr	57315	57316	-0.0351
chr	57316	57337	-0.1755
chr	57337	57338	-0.0351
chr	57338	57341	-0.0234
chr	57377	57379	-0.0234
chr	57379	57382	-0.0351
chr	57382	57383	-0.0702
chr	57383	57384	-0.1521
chr	57384	57385	-0.1638
chr	57385	57388	-0.1872
chr	57388	57404	-0.1989
chr	57404	57405	-0.1755
chr	57405	57411	-0.0234
chr	57411	57423	-0.0117
chr	57423	57427	-0.0351
chr	57427	57428	-0.0234
chr	57428	57444	-0.0351
chr	57444	57445	-0.0117
chr	57495	57497	-0.0117
chr	57497	57500	-0.0234
chr	57500	57504	-0.0468
chr	57504	57522	-0.0585
chr	57522	57525	-0.0117
chr	57535	57556	-0.0117
chr	57570	57572	-0.0702
chr	57572	57592	-0.0819
chr	57679	57702	-0.0117
chr	57772	57786	-0.0117
chr	57786	57793	-0.0351
chr	57793	57805	-0.0234
chr	57805	57807	-0.0585
chr	57807	57810	-0.0351
chr	57810	57827	-0.0468
chr	57827	57829	-0.0117
chr	57837	57842	-0.0117
chr	57842	57844	-0.0351
chr	57844	57863	-0.0468
chr	57863	57867	-0.0117
chr	57902	57923	-0.0234
chr	57926	57930	-0.0117
chr	57930	57931	-0.0234
chr	57931	57934	-0.0351
chr	57934	57952	-0.0468
chr	57954	57970	-0.0117
chr	57983	57984	-0.0117
chr	57984	57985	-0.2223
chr	57985	57986	-0.2691
chr	57986	57987	-0.2925
chr	57987	57988	-0.3042
chr	57988	57993	-0.3159
chr	57993	57997	-0.3276
chr	57997	58003	-0.3393
chr	58003	58005	-0.3276
chr	58005	58006	-0.3159
chr	58006	58008	-0.0468
chr	58008	58013	-0.0351
chr	58013	58015	-0.0234
chr	58026	58027	-0.0117
chr	58027	58048	-0.0234
chr	58210	58211	-0.0702
chr	58211	58228	-0.0819
chr	58228	58229	-0.0351
chr	58229	58231	-0.0234
chr	58259	58266	-0.0234
chr	58266	58275	-0.0351
chr	58275	58279	-0.0468
chr	58279	58282	-0.0351
chr	58282	58283	-0.0936
chr	58283	58293	-0.117
chr	58293	58294	-0.1287
chr	58294	58304	-0.1521
chr	58304	58308	-0.0585
chr	58308	58309	-0.0468
chr	58309	58311	-0.0585
chr	58311	58313	-0.0468
chr	58313	58333	-0.0117
chr	58452	58453	-0.0117
chr	58453	58467	-0.1053
chr	58467	58473	-0.1287
chr	58473	58474	-0.1404
chr	58474	58482	-0.0351
chr	58482	58484	-0.0468
chr	58484	58485	-0.1521
chr	58485	58486	-0.4095
chr	58486	58487	-0.8073
chr	58487	58488	-0.8307
chr	58488	58489	-2.5155
chr	58489	58490	-2.7144
chr	58490	58491	-2.7495
chr	58491	58492	-2.9133
chr	58492	58493	-2.9484
chr	58493	58504	-2.9718
chr	58504	58508	-2.9601
chr	58508	58509	-2.691
chr	58509	58510	-1.1583
chr	58510	58511	-0.0936
chr	58511	58512	-0.1053
chr	58512	58513	-0.351
chr	58513	58514	-0.3627
chr	58514	58529	-0.4563
chr	58529	58531	-0.468
chr	58531	58532	-0.4212
chr	58532	58533	-0.3393
chr	58533	58534	-3.4515
chr	58534	58535	-3.8961
chr	58535	58536	-5.3937
chr	58536	58537	-5.499
chr	58537	58538	-5.5926
chr	58538	58539	-5.9319
chr	58539	58540	-5.967
chr	58540	58541	-6.0255
chr	58541	58542	-6.0723
chr	58542	58543	-6.0957
chr	58543	58545	-6.1893
chr	58545	58546	-6.201
chr	58546	58549	-6.2244
chr	58549	58551	-6.2361
chr	58551	58553	-6.2244
chr	58553	58554	-3.9312
chr	58554	58555	-3.7557
chr	58555	58556	-1.1934
chr	58556	58557	-0.8541
chr	58557	58558	-0.8307
chr	58558	58559	-0.7488
chr	58559	58560	-0.585
chr	58560	58561	-0.3978
chr	58561	58562	-0.3861
chr	58562	58564	-0.3159
chr	58564	58565	-0.2808
chr	58565	58567	-0.1053
chr	58567	58576	-0.0819
chr	58576	58577	-0.0468
chr	58577	58583	-0.0117
chr	58583	58585	-0.0234
chr	58585	58589	-0.0351
chr	58589	58590	-0.0702
chr	58590	58592	-0.6201
chr	58592	58595	-0.6435
chr	58595	58597	-0.6552
chr	58597	58608	-0.6435
chr	58608	58609	-0.6318
chr	58609	58610	-0.5967
chr	58610	58611	-0.585
chr	58611	58612	-0.5733
chr	58615	58618	-0.0117
chr	58618	58620	-0.0234
chr	58620	58621	-0.0702
chr	58621	58622	-0.0936
chr	58622	58624	-0.1053
chr	58624	58625	-0.117
chr	58625	58639	-0.1287
chr	58639	58640	-0.1053
chr	58640	58642	-0.0585
chr	58642	58644	-0.0234
chr	58658	58659	-0.7956
chr	58659	58660	-0.8892
chr	58660	58662	-1.0296
chr	58662	58665	-1.1115
chr	58665	58666	-1.1232
chr	58666	58667	-1.1349
chr	58667	58668	-1.2168
chr	58668	58669	-1.2402
chr	58669	58670	-1.2519
chr	58670	58671	-1.3689
chr	58671	58678	-1.3923
chr	58678	58679	-1.3806
chr	58679	58680	-0.4329
chr	58680	58683	-0.468
chr	58683	58684	-0.4797
chr	58684	58687	-0.4914
chr	58687	58688	-0.2808
chr	58688	58692	-0.2691
chr	58692	58697	-0.2574
chr	58697	58698	-0.1404
chr	58698	58699	-0.1521
chr	58699	58700	-0.1053
chr	58700	58701	-0.0819
chr	58701	58704	-0.0351
chr	58704	58713	-0.0468
chr	58713	58721	-0.0585
chr	58721	58722	-0.0468
chr	58722	58727	-0.0234
chr	58727	58734	-0.0117
chr	58788	58792	-0.0117
chr	58792	58805	-0.0234
chr	58805	58806	-0.0351
chr	58806	58807	-0.0585
chr	58807	58810	-0.0468
chr	58810	58811	-0.0585
chr	58811	58823	-0.0702
chr	58823	58825	-0.0585
chr	58825	58831	-0.0234
chr	58831	58837	-0.0117
chr	58884	58894	-0.0117
chr	58894	58904	-0.0468
chr	58904	58905	-0.0351
chr	58905	58916	-0.0468
chr	58916	58917	-0.0117
chr	58917	58925	-0.0234
chr	58925	58939	-0.0117
chr	58939	58940	-0.0234
chr	58940	58941	-0.1053
chr	58941	58942	-0.1404
chr	58942	58943	-0.1521
chr	58943	58944	-0.1872
chr	58944	58946	-0.1989
chr	58946	58947	-0.2106
chr	58947	58949	-0.2457
chr	58949	58950	-0.2808
chr	58950	58951	-0.2925
chr	58951	58961	-0.3159
chr	58961	58964	-0.2925
chr	58964	58970	-0.117
chr	58970	58971	-0.0702
chr	58971	58974	-0.0234
chr	58974	58984	-0.0117
chr	59019	59023	-0.0351
chr	59023	59035	-0.0936
chr	59035	59040	-0.0819
chr	59040	59042	-0.1989
chr	59042	59045	-0.2223
chr	59045	59055	-0.1638
chr	59055	59061	-0.1755
chr	59061	59062	-0.0234
chr	59062	59068	-0.0117
chr	59068	59077	-0.0234
chr	59077	59083	-0.0117
chr	59083	59089	-0.0234
chr	59089	59094	-0.0468
chr	59094	59100	-0.0585
chr	59100	59104	-0.0702
chr	59104	59106	-0.0936
chr	59106	59107	-0.1053
chr	59107	59110	-0.0819
chr	59110	59113	-0.0702
chr	59113	59114	-0.0819
chr	59114	59115	-0.0936
chr	59115	59116	-0.3393
chr	59116	59118	-0.3744
chr	59118	59119	-0.4212
chr	59119	59120	-1.521
chr	59120	59121	-1.6965
chr	59121	59123	-2.0475
chr	59123	59124	-2.0709
chr	59124	59125	-2.0592
chr	59125	59126	-2.0475
chr	59126	59127	-2.0358
chr	59127	59136	-2.0241
chr	59136	59139	-1.6497
chr	59139	59140	-1.404
chr	59140	59141	-1.3806
chr	59222	59225	-0.0117
chr	59225	59235	-0.0234
chr	59235	59243	-0.0351
chr	59243	59244	-0.0234
chr	59244	59257	-0.0117
chr	59262	59287	-0.0117
chr	59287	59305	-0.0234
chr	59307	59310	-0.0117
chr	59310	59311	-0.0234
chr	59311	59327	-0.0351
chr	59327	59332	-0.0117
chr	59347	59364	-0.0117
chr	59372	59383	-0.0117
chr	59383	59387	-0.0234
chr	59387	59388	-0.0117
chr	59388	59405	-0.0234
chr	59405	59408	-0.0117
chr	59413	59415	-0.0117
chr	59415	59435	-0.0936
chr	59435	59437	-0.0819
chr	59497	59518	-0.0585
chr	59539	59560	-0.0117
chr	59632	59636	-0.0117
chr	59636	59637	-0.2457
chr	59637	59638	-0.2691
chr	59638	59641	-0.2808
chr	59641	59642	-0.3276
chr	59642	59643	-0.3393
chr	59643	59644	-0.351
chr	59644	59647	-0.3627
chr	59647	59648	-0.3744
chr	59648	59656	-0.3861
chr	59656	59657	-0.3627
chr	59657	59658	-0.351
chr	59658	59662	-0.1053
chr	59662	59663	-0.0585
chr	59663	59664	-0.0351
chr	59664	59665	-0.0234
chr	59665	59669	-0.0117
chr	59674	59695	-0.0117
chr	59724	59746	-0.0234
chr	59762	59765	-0.0117
chr	59765	59767	-0.0234
chr	59767	59768	-0.0351
chr	59768	59770	-0.0468
chr	59770	59771	-0.0585
chr	59771	59772	-0.4446
chr	59772	59773	-0.5148
chr	59773	59783	-0.6903
chr	59783	59788	-0.702
chr	59788	59790	-0.6903
chr	59790	59792	-0.6552
chr	59792	59793	-0.6201
chr	59793	59795	-0.0351
chr	59795	59801	-0.0234
chr	59801	59804	-0.0117
chr	59818	59820	-0.0117
chr	59820	59821	-0.0936
chr	59821	59822	-0.1287
chr	59822	59823	-0.1638
chr	59823	59824	-0.1755
chr	59824	59825	-0.6786
chr	59825	59826	-0.702
chr	59826	59827	-0.7722
chr	59827	59842	-0.8073
chr	59842	59843	-0.7605
chr	59843	59846	-0.7488
chr	59846	59852	-0.0234
chr	59856	59858	-0.0117
chr	59858	59859	-0.0351
chr	59859	59861	-0.0585
chr	59861	59879	-0.1989
chr	59879	59880	-0.1872
chr	59880	59882	-0.1755
chr	59892	59895	-0.0234
chr	59895	59898	-0.0351
chr	59898	59901	-0.0468
chr	59901	59906	-0.0702
chr	59906	59907	-0.0936
chr	59907	59909	-0.1053
chr	59909	59910	-0.117
chr	59910	59917	-0.1521
chr	59917	59928	-0.1053
chr	59972	59973	-1.6263
chr	59973	59974	-1.6965
chr	59974	59977	-1.755
chr	59977	59978	-1.7667
chr	59978	59992	-1.7784
chr	59992	59994	-1.7901
chr	59994	60001	-0.0234
chr	60001	60020	-0.0351
chr	60020	60023	-0.0234
chr	60043	60046	-0.0117
chr	60046	60063	-0.0351
chr	60063	60068	-0.0234
chr	60097	60118	-0.0117
chr	60131	60132	-0.0117
chr	60132	60133	-0.0468
chr	60133	60134	-0.0702
chr	60134	60155	-0.0936
chr	60155	60156	-0.0117
chr	60159	60183	-0.0117
chr	60187	60204	-0.0117
chr	60226	60247	-0.0117
chr	60307	60308	-0.0468
chr	60308	60324	-0.0585
chr	60324	60328	-0.0819
chr	60328	60330	-0.0468
chr	60330	60339	-0.0234
chr	60382	60384	-0.0468
chr	60384	60397	-0.0585
chr	60397	60403	-0.0468
chr	60403	60404	-0.0117
chr	60420	60423	-0.0234
chr	60423	60445	-0.0468
chr	60445	60446	-0.0117
chr	60451	60467	-0.0117
chr	60504	60505	-0.0351
chr	60505	60507	-0.1521
chr	60507	60526	-0.1755
chr	60526	60527	-0.1638
chr	60576	60577	-0.0117
chr	60577	60598	-0.0234
chr	60666	60689	-0.0117
chr	60689	60690	-0.0468
chr	60690	60691	-0.0702
chr	60691	60692	-0.0936
chr	60692	60693	-0.117
chr	60693	60710	-0.1287
chr	60710	60712	-0.0702
chr	60712	60717	-0.0351
chr	60729	60750	-0.0351
chr	60778	60779	-0.0117
chr	60779	60784	-0.0819
chr	60784	60799	-0.1053
chr	60799	60800	-0.0936
chr	60800	60803	-0.0351
chr	60803	60819	-0.0117
chr	60819	60829	-0.0351
chr	60829	60840	-0.0234
chr	60858	60859	-0.0117
chr	60859	60863	-0.0234
chr	60863	60864	-0.0351
chr	60864	60865	-0.117
chr	60865	60866	-0.1287
chr	60866	60869	-0.1521
chr	60869	60883	-0.1638
chr	60883	60885	-0.1521
chr	60885	60886	-0.1404
chr	60904	60905	-0.0117
chr	60905	60906	-0.0468
chr	60906	60907	-0.0585
chr	60907	60908	-0.0702
chr	60908	60909	-0.0936
chr	60909	60910	-0.1053
chr	60910	60911	-0.117
chr	60911	60916	-0.1872
chr	60916	60926	-0.2106
chr	60926	60927	-0.1755
chr	60927	60930	-0.1638
chr	60930	60931	-0.1287
chr	60931	60938	-0.0234
chr	60942	60943	-0.0117
chr	60943	60945	-0.0234
chr	60945	60946	-0.0351
chr	60946	60948	-0.1521
chr	60948	60950	-0.2808
chr	60950	60965	-0.3159
chr	60965	60967	-0.3042
chr	60967	60968	-0.2106
chr	60968	60969	-0.0585
chr	60969	60973	-0.0234
chr	60996	60999	-0.0234
chr	60999	61000	-0.1053
chr	61000	61001	-0.117
chr	61001	61004	-0.1287
chr	61004	61005	-0.1404
chr	61005	61007	-0.1638
chr	61007	61008	-0.1989
chr	61008	61009	-0.2223
chr	61009	61010	-0.8424
chr	61010	61011	-0.9711
chr	61011	61013	-1.0179
chr	61013	61014	-1.0296
chr	61014	61016	-1.0413
chr	61016	61019	-1.053
chr	61019	61020	-1.0413
chr	61020	61022	-1.0179
chr	61022	61024	-1.0062
chr	61024	61025	-0.9945
chr	61025	61026	-0.9711
chr	61026	61027	-0.9594
chr	61027	61030	-1.0296
chr	61030	61031	-0.4212
chr	61031	61032	-0.585
chr	61032	61033	-0.5499
chr	61033	61034	-0.5733
chr	61034	61036	-0.585
chr	61036	61038	-0.6084
chr	61038	61048	-0.6201
chr	61048	61049	-0.6552
chr	61049	61051	-0.6669
chr	61051	61053	-0.4329
chr	61053	61054	-0.2457
chr	61054	61055	-0.351
chr	61055	61056	-1.4274
chr	61056	61057	-1.521
chr	61057	61058	-1.5327
chr	61058	61059	-1.5561
chr	61059	61073	-1.5678
chr	61073	61075	-1.4274
chr	61075	61076	-1.404
chr	61076	61077	-0.0702
chr	61077	61078	-0.0468
chr	61078	61084	-0.0117
chr	61149	61152	-0.0234
chr	61152	61153	-0.0351
chr	61153	61154	-0.0585
chr	61154	61156	-0.0702
chr	61156	61169	-0.1872
chr	61169	61173	-0.1755
chr	61173	61174	-0.1404
chr	61174	61175	-0.0819
chr	61185	61198	-0.0234
chr	61198	61199	-0.1521
chr	61199	61200	-0.1638
chr	61200	61206	-0.1872
chr	61206	61208	-0.1989
chr	61208	61209	-0.2457
chr	61209	61210	-0.2691
chr	61210	61211	-0.3159
chr	61211	61212	-0.3276
chr	61212	61213	-0.3744
chr	61213	61219	-0.3861
chr	61219	61220	-0.3276
chr	61220	61228	-0.2223
chr	61228	61230	-0.0819
chr	61230	61232	-0.0585
chr	61237	61238	-0.0117
chr	61238	61240	-0.0234
chr	61240	61241	-0.0351
chr	61241	61259	-0.0585
chr	61259	61261	-0.0351
chr	61261	61262	-0.0234
chr	61262	61263	-0.0351
chr	61263	61282	-0.0468
chr	61282	61283	-0.0351
chr	61283	61284	-0.0234
chr	61328	61330	-0.0585
chr	61330	61333	-0.0936
chr	61333	61334	-0.1287
chr	61334	61335	-1.3689
chr	61335	61336	-1.4859
chr	61336	61337	-1.9656
chr	61337	61338	-1.989
chr	61338	61339	-2.0007
chr	61339	61343	-2.0358
chr	61343	61344	-2.0475
chr	61344	61347	-2.0592
chr	61347	61348	-2.1411
chr	61348	61349	-2.1645
chr	61349	61350	-2.6091
chr	61350	61351	-2.6676
chr	61351	61355	-2.8197
chr	61355	61356	-1.0881
chr	61356	61359	-0.8541
chr	61359	61362	-0.819
chr	61362	61364	-0.8073
chr	61364	61369	-0.7956
chr	61369	61371	-0.7722
chr	61371	61372	-0.0468
chr	61372	61375	-0.0351
chr	61375	61377	-0.0468
chr	61377	61379	-0.0585
chr	61379	61382	-0.0702
chr	61382	61384	-0.1638
chr	61384	61385	-0.1872
chr	61385	61386	-0.351
chr	61386	61387	-0.3978
chr	61387	61388	-0.4212
chr	61388	61389	-0.6435
chr	61389	61390	-0.6552
chr	61390	61392	-0.6435
chr	61392	61395	-0.6318
chr	61395	61397	-0.6435
chr	61397	61399	-0.6786
chr	61399	61400	-0.819
chr	61400	61407	-0.8424
chr	61407	61409	-0.7839
chr	61409	61410	-0.7137
chr	61410	61420	-0.2223
chr	61420	61421	-0.2106
chr	61421	61423	-0.0234
chr	61423	61425	-0.0117
chr	61425	61427	-0.0234
chr	61427	61439	-0.0117
chr	61439	61440	-0.0702
chr	61440	61441	-0.1521
chr	61441	61443	-0.1989
chr	61443	61444	-0.1872
chr	61444	61446	-0.2223
chr	61446	61461	-0.2574
chr	61461	61462	-0.2223
chr	61476	61477	-0.0117
chr	61477	61482	-0.0234
chr	61482	61484	-0.0819
chr	61484	61485	-0.2223
chr	61485	61486	-0.2691
chr	61486	61487	-5.7564
chr	61487	61488	-5.9202
chr	61488	61491	-6.3063
chr	61491	61494	-6.318
chr	61494	61495	-6.3531
chr	61495	61496	-6.3765
chr	61496	61497	-6.3999
chr	61497	61501	-6.4467
chr	61501	61505	-6.4584
chr	61505	61507	-6.3414
chr	61507	61508	-6.3063
chr	61508	61510	-0.2106
chr	61510	61512	-0.1989
chr	61512	61513	-0.1872
chr	61513	61519	-0.1404
chr	61519	61523	-0.0117
chr	61523	61524	-0.0468
chr	61524	61527	-0.0351
chr	61527	61528	-0.0936
chr	61528	61529	-0.117
chr	61529	61530	-0.3159
chr	61530	61532	-0.4329
chr	61532	61534	-0.4563
chr	61534	61536	-0.468
chr	61536	61546	-0.4797
chr	61546	61547	-0.4212
chr	61547	61548	-0.3978
chr	61548	61549	-0.3861
chr	61549	61550	-0.3627
chr	61550	61551	-0.1989
chr	61551	61561	-0.0117
chr	61569	61571	-0.0117
chr	61571	61572	-0.0702
chr	61572	61573	-0.1521
chr	61573	61574	-1.17
chr	61574	61578	-1.3104
chr	61578	61580	-1.3221
chr	61580	61582	-1.3455
chr	61582	61583	-1.4742
chr	61583	61584	-1.7199
chr	61584	61585	-1.8252
chr	61585	61586	-4.9491
chr	61586	61587	-5.1246
chr	61587	61588	-5.3352
chr	61588	61589	-5.4873
chr	61589	61590	-5.6277
chr	61590	61591	-5.6745
chr	61591	61592	-5.6862
chr	61592	61593	-5.6979
chr	61593	61594	-5.7213
chr	61594	61595	-5.733
chr	61595	61597	-4.4109
chr	61597	61604	-4.4226
chr	61604	61606	-4.3524
chr	61606	61607	-4.329
chr	61607	61608	-0.4446
chr	61608	61609	-0.4329
chr	61609	61610	-0.351
chr	61610	61612	-0.0819
chr	61612	61614	-0.0936
chr	61614	61615	-0.1053
chr	61615	61617	-0.1287
chr	61617	61618	-0.3159
chr	61618	61619	-0.5733
chr	61619	61620	-0.6552
chr	61620	61621	-1.1115
chr	61621	61622	-1.1232
chr	61622	61623	-1.1115
chr	61623	61624	-1.1583
chr	61624	61628	-1.17
chr	61628	61630	-1.1466
chr	61630	61639	-1.1349
chr	61639	61640	-0.7137
chr	61640	61641	-0.1287
chr	61641	61645	-0.0585
chr	61645	61646	-0.0468
chr	61646	61647	-0.0117
chr	61648	61649	-0.0468
chr	61649	61650	-0.0585
chr	61650	61651	-0.0702
chr	61651	61654	-0.1053
chr	61654	61655	-0.3276
chr	61655	61658	-0.4212
chr	61658	61660	-0.4329
chr	61660	61661	-0.4797
chr	61661	61662	-0.5616
chr	61662	61672	-0.585
chr	61672	61673	-0.5733
chr	61673	61675	-0.4446
chr	61675	61676	-0.1872
chr	61676	61679	-0.1755
chr	61679	61681	-0.1521
chr	61681	61682	-0.0468
chr	61682	61683	-0.0702
chr	61683	61684	-0.1053
chr	61684	61685	-0.1989
chr	61685	61687	-0.4095
chr	61687	61688	-0.5616
chr	61688	61689	-0.7137
chr	61689	61690	-0.7488
chr	61690	61692	-0.7839
chr	61692	61693	-0.8424
chr	61693	61694	-1.0647
chr	61694	61695	-1.1232
chr	61695	61696	-1.2051
chr	61696	61697	-1.2168
chr	61697	61703	-1.2285
chr	61703	61705	-1.1934
chr	61705	61706	-1.2168
chr	61706	61707	-0.8541
chr	61707	61708	-0.936
chr	61708	61709	-0.9243
chr	61709	61710	-0.8424
chr	61710	61711	-0.819
chr	61711	61715	-0.8658
chr	61715	61716	-0.8775
chr	61716	61717	-0.8424
chr	61717	61718	-0.9243
chr	61718	61719	-1.1232
chr	61719	61720	-1.17
chr	61720	61722	-1.2051
chr	61722	61726	-1.1232
chr	61726	61727	-1.0998
chr	61727	61728	-0.9009
chr	61728	61730	-0.8892
chr	61730	61731	-0.8775
chr	61731	61732	-0.8541
chr	61732	61733	-0.7254
chr	61733	61739	-0.6903
chr	61739	61740	-0.117
chr	61740	61742	-0.0234
chr	61747	61749	-0.0468
chr	61749	61750	-0.0585
chr	61750	61751	-0.1521
chr	61751	61752	-0.3861
chr	61752	61753	-0.5031
chr	61753	61754	-0.7722
chr	61754	61755	-0.7956
chr	61755	61756	-0.8775
chr	61756	61757	-0.8892
chr	61757	61765	-0.9009
chr	61765	61766	-0.9243
chr	61766	61767	-0.9594
chr	61767	61768	-0.9711
chr	61768	61769	-1.0179
chr	61769	61770	-1.4859
chr	61770	61772	-1.4976
chr	61772	61774	-0.7956
chr	61774	61776	-0.7722
chr	61776	61777	-0.7254
chr	61777	61778	-0.6786
chr	61778	61779	-0.702
chr	61779	61780	-1.6614
chr	61780	61781	-1.7199
chr	61781	61782	-1.7784
chr	61782	61783	-1.8135
chr	61783	61784	-1.8369
chr	61784	61788	-1.8486
chr	61788	61789	-1.8252
chr	61789	61790	-1.8369
chr	61790	61791	-1.2636
chr	61791	61792	-1.2753
chr	61792	61797	-1.3221
chr	61797	61799	-1.3104
chr	61799	61801	-1.2168
chr	61801	61802	-0.1989
chr	61802	61805	-0.1053
chr	61805	61812	-0.0819
chr	61832	61854	-0.0117
chr	61866	61881	-0.0117
chr	61892	61894	-0.0234
chr	61894	61895	-0.0936
chr	61895	61896	-0.1872
chr	61896	61915	-0.2457
chr	61915	61916	-0.1989
chr	61925	61928	-0.0117
chr	61928	61931	-0.0234
chr	61931	61932	-0.0819
chr	61932	61934	-0.0936
chr	61934	61935	-0.1053
chr	61935	61936	-0.1404
chr	61936	61937	-0.3978
chr	61937	61938	-0.4212
chr	61938	61940	-0.4446
chr	61940	61951	-0.4797
chr	61951	61952	-0.5148
chr	61952	61953	-0.5031
chr	61953	61955	-0.4446
chr	61955	61956	-0.5616
chr	61956	61957	-1.0179
chr	61957	61958	-0.7254
chr	61958	61959	-0.6669
chr	61959	61960	-0.6552
chr	61960	61964	-0.6786
chr	61964	61976	-0.6903
chr	61976	61977	-0.5967
chr	61977	61979	-0.0234
chr	61979	61984	-0.0117
chr	62006	62021	-0.0117
chr	62021	62022	-0.0351
chr	62022	62040	-0.0819
chr	62040	62043	-0.0234
chr	62043	62051	-0.0117
chr	62061	62062	-0.0117
chr	62062	62063	-0.1521
chr	62063	62064	-0.2106
chr	62064	62066	-0.2223
chr	62066	62067	-0.234
chr	62067	62068	-0.2691
chr	62068	62070	-0.2808
chr	62070	62071	-0.2925
chr	62071	62072	-0.3042
chr	62072	62073	-0.9594
chr	62073	62076	-0.9828
chr	62076	62080	-0.9945
chr	62080	62083	-1.0062
chr	62083	62084	-0.9828
chr	62084	62093	-0.7254
chr	62093	62096	-0.0117
chr	62097	62105	-0.0117
chr	62105	62118	-0.0234
chr	62118	62119	-0.0117
chr	62119	62129	-0.0351
chr	62129	62131	-0.0468
chr	62131	62138	-0.0585
chr	62138	62140	-0.0468
chr	62140	62151	-0.0351
chr	62151	62153	-0.0234
chr	62188	62189	-0.0585
chr	62189	62195	-0.1053
chr	62195	62198	-0.1287
chr	62198	62207	-0.1404
chr	62207	62210	-0.1287
chr	62210	62215	-0.0351
chr	62215	62221	-0.0234
chr	62245	62250	-0.0117
chr	62250	62252	-0.0234
chr	62252	62254	-0.0585
chr	62254	62255	-0.0702
chr	62255	62256	-0.117
chr	62256	62262	-0.1404
chr	62262	62268	-0.1521
chr	62268	62272	-0.1404
chr	62272	62276	-0.1755
chr	62276	62278	-0.1872
chr	62278	62279	-0.3978
chr	62279	62280	-0.5616
chr	62280	62282	-0.7722
chr	62282	62283	-0.7839
chr	62283	62293	-0.7722
chr	62293	62294	-0.7605
chr	62294	62299	-0.7137
chr	62299	62300	-0.6669
chr	62311	62333	-0.0117
chr	62345	62365	-0.0234
chr	62375	62376	-0.0468
chr	62376	62377	-0.0585
chr	62377	62378	-0.2106
chr	62378	62381	-0.3159
chr	62381	62398	-0.3276
chr	62398	62399	-0.1755
chr	62483	62508	-0.0117
chr	62652	62653	-0.0117
chr	62653	62654	-0.0234
chr	62654	62665	-0.0702
chr	62665	62668	-0.0819
chr	62668	62676	-0.0936
chr	62676	62677	-0.0468
chr	62677	62683	-0.0234
chr	62683	62684	-0.0702
chr	62684	62685	-0.0819
chr	62685	62705	-0.0702
chr	62705	62706	-0.0234
chr	62706	62711	-0.0117
chr	62719	62720	-0.0234
chr	62720	62722	-0.0702
chr	62722	62724	-0.0819
chr	62724	62741	-0.117
chr	62744	62750	-0.0117
chr	62750	62751	-0.1053
chr	62751	62752	-0.1638
chr	62752	62753	-0.7722
chr	62753	62754	-1.3338
chr	62754	62755	-1.5678
chr	62755	62756	-1.6146
chr	62756	62757	-1.8369
chr	62757	62758	-1.8486
chr	62758	62765	-1.872
chr	62765	62771	-1.8603
chr	62771	62773	-1.872
chr	62773	62774	-1.8837
chr	62774	62776	-0.0819
chr	62776	62791	-0.0585
chr	62791	62795	-0.0702
chr	62795	62796	-0.0819
chr	62796	62797	-0.0468
chr	62797	62799	-0.117
chr	62799	62812	-0.1053
chr	62812	62818	-0.0936
chr	62841	62842	-0.0702
chr	62842	62844	-0.0936
chr	62844	62859	-0.1053
chr	62859	62861	-0.117
chr	62861	62862	-0.0234
chr	62862	62872	-0.0117
chr	62872	62876	-0.0351
chr	62876	62884	-0.0234
chr	62884	62897	-0.0468
chr	62897	62898	-1.1232
chr	62898	62899	-1.17
chr	62899	62901	-1.1466
chr	62901	62906	-1.1934
chr	62906	62912	-1.17
chr	62912	62918	-1.1817
chr	62918	62919	-0.1053
chr	62919	62922	-0.0351
chr	62922	62937	-0.0234
chr	62937	62938	-0.0117
chr	62958	62965	-0.0117
chr	62965	62971	-0.0351
chr	62971	62972	-0.2106
chr	62972	62973	-0.3159
chr	62973	62974	-0.4446
chr	62974	62975	-0.4563
chr	62975	62983	-0.468
chr	62983	62988	-0.4563
chr	62988	62990	-0.4329
chr	62990	62992	-0.4212
chr	62992	62993	-0.0702
chr	62993	62994	-0.0585
chr	62994	62995	-0.0819
chr	62995	62996	-0.1053
chr	62996	62999	-0.117
chr	62999	63013	-0.1053
chr	63013	63014	-0.0936
chr	63014	63016	-0.0468
chr	63055	63056	-0.0117
chr	63056	63057	-0.0351
chr	63057	63058	-0.2457
chr	63058	63066	-0.2574
chr	63066	63070	-0.2691
chr	63070	63078	-0.2808
chr	63078	63079	-0.0351
chr	63079	63089	-0.0234
chr	63089	63093	-0.0117
chr	63093	63094	-0.0234
chr	63094	63104	-0.0117
chr	63104	63105	-0.0468
chr	63105	63108	-0.0585
chr	63108	63115	-0.0702
chr	63115	63116	-0.0936
chr	63116	63118	-0.117
chr	63118	63119	-0.1287
chr	63119	63125	-0.1404
chr	63125	63127	-0.117
chr	63127	63130	-0.1053
chr	63130	63136	-0.0819
chr	63136	63137	-0.0702
chr	63137	63138	-0.0351
chr	63138	63142	-0.0117
chr	63166	63170	-0.0117
chr	63170	63171	-0.0234
chr	63171	63172	-0.234
chr	63172	63176	-0.2457
chr	63176	63177	-0.2574
chr	63177	63179	-0.2691
chr	63179	63181	-0.2808
chr	63181	63182	-0.4563
chr	63182	63183	-0.4797
chr	63183	63184	-0.7839
chr	63184	63185	-0.819
chr	63185	63186	-0.8424
chr	63186	63188	-0.8658
chr	63188	63189	-0.8541
chr	63189	63191	-0.8892
chr	63191	63193	-0.8775
chr	63193	63194	-0.8658
chr	63194	63200	-0.6552
chr	63200	63202	-0.6318
chr	63202	63204	-0.6201
chr	63204	63205	-0.5616
chr	63205	63206	-0.1872
chr	63206	63210	-0.1404
chr	63210	63211	-0.1287
chr	63218	63225	-0.0585
chr	63225	63227	-0.1287
chr	63227	63229	-0.1638
chr	63229	63231	-0.1755
chr	63231	63239	-0.2457
chr	63239	63240	-0.2106
chr	63240	63252	-0.1872
chr	63258	63281	-0.0117
chr	63285	63286	-0.0234
chr	63286	63288	-0.0351
chr	63288	63291	-0.0468
chr	63291	63292	-0.0702
chr	63292	63293	-0.4563
chr	63293	63294	-0.5616
chr	63294	63295	-0.6435
chr	63295	63296	-0.7137
chr	63296	63297	-0.8775
chr	63297	63299	-0.9009
chr	63299	63300	-0.9945
chr	63300	63301	-1.7901
chr	63301	63302	-3.2175
chr	63302	63303	-3.5919
chr	63303	63304	-3.7206
chr	63304	63305	-3.7674
chr	63305	63310	-3.7908
chr	63310	63315	-3.8142
chr	63315	63316	-3.7557
chr	63316	63317	-3.2409
chr	63317	63319	-3.2175
chr	63319	63320	-3.1707
chr	63320	63321	-2.7963
chr	63321	63322	-2.7846
chr	63322	63323	-0.1872
chr	63323	63331	-0.0234
chr	63331	63333	-0.0117
chr	63333	63336	-0.0234
chr	63336	63337	-0.0702
chr	63337	63351	-0.0585
chr	63351	63357	-0.0468
chr	63376	63397	-0.0117
chr	63424	63441	-0.0117
chr	63470	63477	-0.0117
chr	63477	63479	-0.0234
chr	63479	63481	-0.0351
chr	63481	63482	-0.0468
chr	63482	63484	-0.0819
chr	63484	63488	-0.0936
chr	63488	63491	-0.1053
chr	63491	63492	-0.1989
chr	63492	63493	-0.3276
chr	63493	63497	-0.4095
chr	63497	63498	-0.4446
chr	63498	63499	-0.4563
chr	63499	63501	-0.5148
chr	63501	63502	-0.5265
chr	63502	63503	-0.5499
chr	63503	63504	-0.5265
chr	63504	63505	-0.5499
chr	63505	63506	-0.5616
chr	63506	63507	-0.5733
chr	63507	63509	-0.5616
chr	63509	63510	-0.6786
chr	63510	63511	-0.7254
chr	63511	63512	-0.7839
chr	63512	63513	-0.7722
chr	63513	63514	-0.7488
chr	63514	63515	-0.5031
chr	63515	63516	-0.4797
chr	63516	63520	-0.4563
chr	63520	63521	-0.4212
chr	63521	63525	-0.3744
chr	63525	63526	-0.3276
chr	63526	63531	-0.3042
chr	63531	63532	-0.1287
chr	63532	63533	-0.3042
chr	63533	63534	-0.3159
chr	63534	63535	-0.4095
chr	63535	63536	-0.4212
chr	63536	63537	-0.4329
chr	63537	63538	-0.468
chr	63538	63545	-0.4797
chr	63545	63549	-0.4914
chr	63549	63550	-0.9243
chr	63550	63552	-1.0179
chr	63552	63553	-1.1232
chr	63553	63554	-1.2168
chr	63554	63555	-1.2402
chr	63555	63557	-1.2519
chr	63557	63558	-1.2636
chr	63558	63559	-1.2051
chr	63559	63567	-0.8073
chr	63567	63570	-0.819
chr	63570	63571	-0.7722
chr	63571	63573	-0.2106
chr	63573	63574	-0.1755
chr	63574	63575	-0.0819
chr	63575	63577	-0.0585
chr	63577	63588	-0.0351
chr	63588	63589	-0.0117
chr	63601	63612	-0.0117
chr	63612	63613	-0.0585
chr	63613	63617	-0.117
chr	63617	63618	-0.1287
chr	63618	63619	-0.351
chr	63619	63620	-0.3861
chr	63620	63633	-0.4329
chr	63633	63634	-0.4212
chr	63634	63635	-0.3627
chr	63635	63639	-0.3393
chr	63639	63640	-0.3042
chr	63652	63653	-0.1053
chr	63653	63654	-0.7605
chr	63654	63655	-0.8307
chr	63655	63660	-0.8541
chr	63660	63672	-0.8775
chr	63672	63673	-0.9009
chr	63673	63675	-0.7254
chr	63675	63677	-0.0702
chr	63677	63679	-0.0468
chr	63679	63694	-0.0351
chr	63694	63698	-0.0234
chr	63698	63701	-0.0117
chr	63701	63723	-0.0234
chr	63723	63726	-0.0117
chr	63860	63882	-0.0234
chr	63897	63904	-0.0117
chr	63904	63919	-0.0234
chr	63919	63927	-0.0117
chr	63940	63946	-0.0234
chr	63946	63960	-0.0351
chr	63960	63965	-0.0117
chr	64006	64008	-0.0234
chr	64008	64009	-0.0468
chr	64009	64029	-0.0702
chr	64029	64031	-0.0585
chr	64083	64100	-0.0117
chr	64150	64153	-0.0117
chr	64153	64156	-0.0234
chr	64156	64177	-0.0468
chr	64177	64178	-0.0351
chr	64185	64188	-0.0117
chr	64188	64190	-0.0234
chr	64190	64206	-0.0351
chr	64206	64209	-0.0234
chr	64217	64219	-0.0234
chr	64219	64223	-0.0468
chr	64223	64224	-0.0819
chr	64224	64226	-0.0936
chr	64226	64227	-0.1989
chr	64227	64228	-0.6903
chr	64228	64229	-0.819
chr	64229	64230	-0.8307
chr	64230	64231	-0.8541
chr	64231	64241	-0.9126
chr	64241	64245	-0.9009
chr	64245	64246	-0.8658
chr	64246	64247	-0.8073
chr	64247	64248	-0.7839
chr	64248	64249	-0.6903
chr	64249	64250	-0.1053
chr	64250	64251	-0.1521
chr	64251	64258	-0.1638
chr	64258	64259	-0.1872
chr	64259	64260	-0.2106
chr	64260	64261	-0.2691
chr	64261	64262	-0.5616
chr	64262	64263	-0.585
chr	64263	64264	-0.6552
chr	64264	64265	-0.6669
chr	64265	64269	-0.702
chr	64269	64270	-0.6903
chr	64270	64278	-0.5616
chr	64278	64279	-0.5499
chr	64279	64280	-0.5265
chr	64280	64282	-0.4914
chr	64282	64283	-0.0234
chr	64288	64292	-0.0117
chr	64292	64293	-0.0468
chr	64293	64298	-0.0585
chr	64298	64309	-0.0702
chr	64309	64313	-0.0468
chr	64313	64319	-0.0117
chr	64325	64333	-0.0468
chr	64333	64334	-0.0585
chr	64334	64335	-0.0702
chr	64335	64336	-0.1638
chr	64336	64337	-0.1872
chr	64337	64339	-0.2574
chr	64339	64340	-0.2691
chr	64340	64341	-0.3393
chr	64341	64342	-1.3455
chr	64342	64343	-1.7433
chr	64343	64344	-2.1645
chr	64344	64346	-2.2464
chr	64346	64347	-2.2581
chr	64347	64352	-2.2347
chr	64352	64356	-2.223
chr	64356	64357	-2.1879
chr	64357	64358	-2.1645
chr	64358	64362	-2.0826
chr	64362	64363	-2.0709
chr	64363	64364	-0.4914
chr	64364	64366	-0.0351
chr	64366	64369	-0.0117
chr	64369	64370	-0.0234
chr	64370	64371	-0.117
chr	64371	64372	-0.1404
chr	64372	64374	-0.1638
chr	64374	64386	-0.1755
chr	64386	64390	-0.1638
chr	64390	64391	-0.1521
chr	64391	64392	-0.1053
chr	64395	64397	-0.0117
chr	64397	64398	-0.0468
chr	64398	64400	-0.0585
chr	64400	64416	-0.0936
chr	64435	64439	-0.0117
chr	64439	64440	-0.117
chr	64440	64441	-0.3042
chr	64441	64442	-0.3159
chr	64442	64443	-0.3276
chr	64443	64456	-0.3627
chr	64456	64457	-0.351
chr	64457	64458	-0.3393
chr	64458	64459	-0.351
chr	64459	64460	-0.3978
chr	64460	64462	-0.5265
chr	64462	64463	-0.234
chr	64463	64464	-1.3104
chr	64464	64465	-1.5561
chr	64465	64466	-1.5795
chr	64466	64467	-1.6029
chr	64467	64468	-1.638
chr	64468	64483	-1.6497
chr	64483	64484	-1.5561
chr	64484	64485	-0.4329
chr	64485	64486	-0.1404
chr	64486	64494	-0.1287
chr	64494	64495	-0.1404
chr	64495	64496	-0.1989
chr	64496	64497	-0.2691
chr	64497	64498	-0.2808
chr	64498	64501	-0.3042
chr	64501	64505	-0.3276
chr	64505	64507	-0.2106
chr	64507	64515	-0.1989
chr	64515	64517	-0.1872
chr	64517	64518	-0.1287
chr	64518	64519	-0.0468
chr	64519	64520	-0.9009
chr	64520	64521	-1.0647
chr	64521	64525	-1.2051
chr	64525	64526	-1.1934
chr	64526	64541	-1.2051
chr	64541	64542	-0.2925
chr	64569	64570	-0.0819
chr	64570	64571	-0.0936
chr	64571	64572	-0.1521
chr	64572	64576	-0.2457
chr	64576	64581	-0.2691
chr	64581	64582	-0.2925
chr	64582	64583	-0.3159
chr	64583	64585	-0.351
chr	64585	64586	-0.3744
chr	64586	64590	-0.3861
chr	64590	64592	-0.2808
chr	64592	64602	-0.117
chr	64602	64603	-0.1053
chr	64603	64604	-0.0585
chr	64604	64609	-0.0234
chr	64609	64620	-0.0351
chr	64620	64623	-0.0468
chr	64623	64631	-0.0585
chr	64631	64647	-0.0234
chr	64647	64649	-0.0117
chr	64660	64663	-0.0117
chr	64663	64664	-0.0234
chr	64664	64686	-0.0468
chr	64686	64687	-0.0117
chr	64687	64708	-0.0234
chr	64739	64741	-0.0117
chr	64741	64742	-0.0234
chr	64742	64745	-0.0351
chr	64745	64749	-0.0468
chr	64749	64756	-0.0585
chr	64756	64760	-0.1287
chr	64760	64761	-0.117
chr	64761	64765	-0.1053
chr	64765	64777	-0.0936
chr	64782	64783	-0.0117
chr	64783	64787	-0.0468
chr	64787	64788	-0.0585
chr	64788	64789	-0.0936
chr	64789	64803	-0.1053
chr	64803	64804	-0.117
chr	64804	64805	-0.1287
chr	64805	64807	-0.0936
chr	64807	64808	-0.2457
chr	64808	64809	-0.2691
chr	64809	64810	-0.7839
chr	64810	64811	-0.8424
chr	64811	64812	-0.8658
chr	64812	64827	-0.8775
chr	64827	64828	-0.7488
chr	64828	64830	-0.7137
chr	64830	64831	-0.1755
chr	64831	64832	-0.0585
chr	64832	64833	-0.0351
chr	64833	64834	-0.0468
chr	64834	64835	-0.0702
chr	64835	64837	-0.1053
chr	64837	64846	-0.1638
chr	64846	64847	-0.1755
chr	64847	64853	-0.1872
chr	64853	64857	-0.1755
chr	64857	64861	-0.0468
chr	64861	64869	-0.0234
chr	64878	64879	-0.0585
chr	64879	64880	-0.0702
chr	64880	64881	-0.0936
chr	64881	64888	-0.117
chr	64888	64899	-0.1287
chr	64899	64900	-0.117
chr	64900	64910	-0.0234
chr	64910	64922	-0.0117
chr	64928	64931	-0.0117
chr	64931	64932	-0.0819
chr	64932	64933	-0.1521
chr	64933	64934	-0.1755
chr	64934	64935	-2.1996
chr	64935	64936	-2.3751
chr	64936	64937	-2.7729
chr	64937	64938	-2.7963
chr	64938	64942	-2.808
chr	64942	64950	-2.8197
chr	64950	64951	-2.7963
chr	64951	64954	-2.7729
chr	64954	64955	-2.3985
chr	64955	64956	-0.702
chr	64956	64957	-0.4914
chr	64957	64958	-0.3627
chr	64958	64959	-0.1989
chr	64959	64961	-0.1755
chr	64961	64964	-0.0702
chr	64964	64975	-0.0468
chr	64975	64980	-0.0351
chr	64980	64981	-0.0117
chr	64995	64996	-0.0117
chr	64996	64997	-0.0351
chr	64997	64998	-0.4446
chr	64998	64999	-0.5148
chr	64999	65000	-4.5864
chr	65000	65001	-5.3703
chr	65001	65003	-5.5107
chr	65003	65004	-5.5341
chr	65004	65007	-5.5809
chr	65007	65011	-5.5926
chr	65011	65013	-5.6043
chr	65013	65018	-5.5926
chr	65018	65020	-5.1012
chr	65020	65021	-0.0351
chr	65021	65028	-0.0234
chr	65028	65030	-0.0117
chr	65030	65031	-0.0234
chr	65031	65032	-0.0117
chr	65032	65036	-0.0936
chr	65036	65040	-0.117
chr	65040	65041	-0.1287
chr	65041	65043	-0.1404
chr	65043	65046	-0.1638
chr	65046	65050	-0.1755
chr	65050	65051	-0.3627
chr	65051	65052	-0.4563
chr	65052	65053	-10.062
chr	65053	65054	-19.8783
chr	65054	65055	-21.7737
chr	65055	65056	-21.8673
chr	65056	65057	-22.1364
chr	65057	65058	-22.1949
chr	65058	65064	-22.2417
chr	65064	65068	-22.2183
chr	65068	65069	-22.1832
chr	65069	65070	-21.9492
chr	65070	65071	-21.8556
chr	65071	65072	-21.8439
chr	65072	65073	-21.7737
chr	65073	65074	-21.5397
chr	65074	65075	-20.8611
chr	65075	65076	-0.0234
chr	65076	65098	-0.0117
chr	65126	65130	-0.0117
chr	65130	65137	-0.0351
chr	65137	65143	-0.0468
chr	65143	65147	-0.0585
chr	65147	65159	-0.0234
chr	65159	65164	-0.0117
chr	65165	65166	-0.0351
chr	65166	65167	-0.1404
chr	65167	65169	-0.2223
chr	65169	65170	-0.2574
chr	65170	65171	-0.2691
chr	65171	65172	-0.3744
chr	65172	65173	-1.0413
chr	65173	65174	-1.1934
chr	65174	65175	-1.2051
chr	65175	65177	-1.2285
chr	65177	65184	-1.2753
chr	65184	65185	-1.2519
chr	65185	65188	-1.2402
chr	65188	65193	-1.0881
chr	65193	65194	-1.0764
chr	65194	65199	-0.0936
chr	65199	65200	-0.0351
chr	65200	65202	-0.0234
chr	65202	65205	-0.0351
chr	65205	65206	-0.0585
chr	65206	65209	-0.0702
chr	65209	65210	-0.0936
chr	65210	65211	-0.1287
chr	65211	65215	-0.1404
chr	65215	65216	-0.1521
chr	65216	65217	-0.1404
chr	65217	65218	-0.1638
chr	65218	65219	-0.1755
chr	65219	65221	-0.2223
chr	65221	65222	-0.234
chr	65222	65223	-0.3978
chr	65223	65224	-0.3627
chr	65224	65226	-0.4329
chr	65226	65227	-0.5265
chr	65227	65228	-0.5382
chr	65228	65230	-0.4563
chr	65230	65234	-0.4446
chr	65234	65240	-0.4329
chr	65240	65242	-0.3744
chr	65242	65243	-0.4563
chr	65243	65244	-0.4329
chr	65244	65246	-0.234
chr	65246	65247	-0.3744
chr	65247	65248	-0.6786
chr	65248	65249	-0.936
chr	65249	65251	-1.0647
chr	65251	65252	-1.1115
chr	65252	65259	-1.1349
chr	65259	65266	-1.1466
chr	65266	65268	-1.1349
chr	65268	65269	-1.0764
chr	65269	65270	-0.0234
chr	65270	65274	-0.0351
chr	65274	65280	-0.0234
chr	65280	65281	-0.0585
chr	65281	65285	-0.1872
chr	65285	65287	-0.2106
chr	65287	65288	-0.4914
chr	65288	65291	-0.5265
chr	65291	65292	-0.5967
chr	65292	65303	-0.6084
chr	65303	65305	-0.4914
chr	65305	65308	-0.4797
chr	65308	65309	-0.0819
chr	65309	65313	-0.0585
chr	65317	65318	-0.0234
chr	65318	65319	-0.0936
chr	65319	65320	-0.1287
chr	65320	65322	-0.1404
chr	65322	65324	-0.1755
chr	65324	65325	-0.1872
chr	65325	65326	-0.2106
chr	65326	65327	-0.234
chr	65327	65328	-0.2808
chr	65328	65329	-0.3042
chr	65329	65330	-0.351
chr	65330	65331	-0.4446
chr	65331	65335	-0.468
chr	65335	65337	-0.4914
chr	65337	65338	-0.5031
chr	65338	65339	-0.5148
chr	65339	65340	-0.4797
chr	65340	65347	-0.3393
chr	65347	65352	-0.2223
chr	65352	65354	-0.0585
chr	65354	65359	-0.0351
chr	65359	65361	-0.0234
chr	65361	65371	-0.0585
chr	65371	65374	-0.0468
chr	65374	65381	-0.0351
chr	65385	65387	-0.0117
chr	65387	65388	-0.0351
chr	65388	65389	-0.8658
chr	65389	65390	-1.7433
chr	65390	65392	-2.106
chr	65392	65393	-2.1294
chr	65393	65395	-2.1411
chr	65395	65396	-2.1645
chr	65396	65397	-2.223
chr	65397	65410	-2.2347
chr	65410	65415	-0.0936
chr	65415	65416	-0.0819
chr	65416	65417	-0.0936
chr	65417	65418	-0.0351
chr	65418	65436	-0.0468
chr	65436	65440	-0.0117
chr	65443	65447	-0.0117
chr	65447	65448	-0.1053
chr	65448	65450	-0.2223
chr	65450	65462	-0.234
chr	65462	65467	-0.2457
chr	65467	65469	-0.2925
chr	65469	65470	-0.2808
chr	65470	65471	-0.1872
chr	65471	65472	-0.1638
chr	65472	65484	-0.1521
chr	65484	65488	-0.1404
chr	65488	65489	-0.117
chr	65489	65490	-0.0819
chr	65507	65510	-0.0117
chr	65510	65512	-0.1404
chr	65512	65513	-0.234
chr	65513	65514	-0.351
chr	65514	65516	-0.3744
chr	65516	65517	-0.4446
chr	65517	65518	-0.4914
chr	65518	65519	-0.5031
chr	65519	65532	-0.5265
chr	65532	65533	-0.3744
chr	65533	65534	-0.3627
chr	65534	65536	-0.2457
chr	65536	65537	-0.0819
chr	65537	65538	-0.0702
chr	65538	65539	-0.0351
chr	65547	65548	-0.0234
chr	65548	65550	-0.0351
chr	65550	65554	-0.0585
chr	65554	65562	-0.0702
chr	65562	65565	-0.0819
chr	65565	65566	-0.351
chr	65566	65567	-0.3159
chr	65567	65568	-1.3455
chr	65568	65570	-3.3228
chr	65570	65571	-3.6738
chr	65571	65572	-3.7557
chr	65572	65574	-3.8493
chr	65574	65575	-3.861
chr	65575	65576	-3.8727
chr	65576	65577	-8.4708
chr	65577	65578	-8.5995
chr	65578	65579	-8.7984
chr	65579	65587	-8.8335
chr	65587	65588	-8.8101
chr	65588	65589	-8.7048
chr	65589	65593	-5.031
chr	65593	65594	-5.0076
chr	65594	65595	-4.7736
chr	65610	65611	-0.0117
chr	65611	65612	-0.0234
chr	65612	65614	-0.0351
chr	65614	65616	-0.0468
chr	65616	65622	-0.1053
chr	65622	65623	-0.1755
chr	65623	65630	-0.1872
chr	65630	65632	-0.1989
chr	65632	65634	-0.1638
chr	65634	65637	-0.1521
chr	65637	65638	-0.1404
chr	65638	65643	-0.1053
chr	65643	65644	-0.0468
chr	65644	65650	-0.0117
chr	65657	65676	-0.0117
chr	65676	65691	-0.0351
chr	65691	65694	-0.0468
chr	65694	65695	-0.0585
chr	65695	65697	-0.0702
chr	65697	65698	-0.1053
chr	65698	65709	-0.117
chr	65709	65715	-0.1287
chr	65715	65719	-0.0819
chr	65719	65723	-0.0117
chr	65723	65725	-0.0351
chr	65725	65730	-0.0468
chr	65730	65731	-0.0585
chr	65731	65744	-0.0702
chr	65744	65751	-0.0234
chr	65751	65753	-0.0117
chr	65757	65758	-0.0936
chr	65758	65759	-0.1638
chr	65759	65760	-0.5031
chr	65760	65761	-0.7605
chr	65761	65762	-0.7956
chr	65762	65763	-0.9477
chr	65763	65765	-0.9594
chr	65765	65778	-0.9945
chr	65778	65780	-0.9828
chr	65780	65781	-0.9243
chr	65781	65782	-0.1638
chr	65782	65783	-0.117
chr	65783	65787	-0.0936
chr	65787	65788	-0.0819
chr	65788	65789	-0.0468
chr	65924	65937	-0.0234
chr	65937	65945	-0.0351
chr	65945	65946	-0.0234
chr	65946	65955	-0.0117
chr	66198	66217	-0.0234
chr	66217	66220	-0.0117
chr	66229	66262	-0.0117
chr	66278	66296	-0.0117
chr	66296	66299	-0.0234
chr	66299	66318	-0.0117
chr	66318	66323	-0.0234
chr	66323	66338	-0.0117
chr	66378	66397	-0.0234
chr	66408	66430	-0.0117
chr	66432	66453	-0.0117
chr	66465	66466	-0.0819
chr	66466	66467	-0.1053
chr	66467	66486	-0.1404
chr	66486	66487	-0.0234
chr	66487	66491	-0.0117
chr	66494	66499	-0.0117
chr	66499	66500	-0.0936
chr	66500	66516	-0.1287
chr	66516	66519	-0.117
chr	66519	66521	-0.0936
chr	66521	66522	-0.0819
chr	66522	66523	-0.0585
chr	66545	66553	-0.0234
chr	66553	66556	-0.0351
chr	66556	66558	-0.0468
chr	66558	66559	-0.0585
chr	66559	66572	-0.0702
chr	66572	66578	-0.0468
chr	66592	66593	-0.2691
chr	66593	66594	-0.3276
chr	66594	66595	-0.3861
chr	66595	66602	-0.3978
chr	66602	66614	-0.4095
chr	66614	66632	-0.0117
chr	66677	66678	-0.3978
chr	66678	66679	-0.5031
chr	66679	66680	-0.5733
chr	66680	66682	-0.5967
chr	66682	66690	-0.6084
chr	66690	66698	-0.6201
chr	66698	66699	-0.6084
chr	66699	66701	-0.0234
chr	66701	66710	-0.0117
chr	66761	66762	-0.0234
chr	66762	66763	-1.4976
chr	66763	66764	-1.6029
chr	66764	66765	-1.6731
chr	66765	66773	-1.6965
chr	66773	66784	-1.7082
chr	66784	66785	-0.0819
chr	66785	66786	-0.1404
chr	66786	66788	-0.0819
chr	66788	66789	-0.0936
chr	66789	66790	-0.117
chr	66790	66791	-0.1872
chr	66791	66792	-0.3627
chr	66792	66794	-0.5265
chr	66794	66795	-0.9009
chr	66795	66796	-1.0413
chr	66796	66797	-1.17
chr	66797	66798	-1.2051
chr	66798	66799	-1.2168
chr	66799	66800	-1.2402
chr	66800	66801	-1.3806
chr	66801	66802	-1.3923
chr	66802	66803	-1.404
chr	66803	66811	-1.4742
chr	66811	66812	-1.4859
chr	66812	66815	-1.5093
chr	66815	66816	-1.4508
chr	66816	66819	-1.4625
chr	66819	66820	-1.4391
chr	66820	66833	-0.0819
chr	66833	66837	-0.0468
chr	66848	66853	-0.0117
chr	66853	66854	-0.0234
chr	66854	66855	-0.0351
chr	66855	66856	-0.1404
chr	66856	66857	-0.1521
chr	66857	66858	-0.1872
chr	66858	66859	-0.2457
chr	66859	66860	-0.2808
chr	66860	66861	-0.4563
chr	66861	66862	-0.6669
chr	66862	66864	-0.6903
chr	66864	66874	-0.702
chr	66874	66877	-0.7137
chr	66877	66878	-0.6435
chr	66878	66879	-0.5967
chr	66879	66880	-0.5382
chr	66880	66881	-0.5265
chr	66881	66882	-0.5031
chr	66882	66883	-0.7605
chr	66883	66884	-0.8307
chr	66884	66885	-0.8424
chr	66885	66886	-1.8135
chr	66886	66887	-1.8486
chr	66887	66891	-2.0241
chr	66891	66901	-2.0358
chr	66901	66902	-2.0007
chr	66902	66904	-1.5795
chr	66904	66905	-1.5561
chr	66905	66907	-1.4859
chr	66922	66923	-0.0117
chr	66923	66924	-0.0234
chr	66924	66931	-0.0468
chr	66931	66933	-0.0585
chr	66933	66944	-0.0702
chr	66944	66945	-0.0585
chr	66945	66946	-0.0468
chr	66946	66951	-0.0351
chr	66951	66955	-0.0468
chr	66955	66956	-0.0117
chr	66956	66958	-0.0234
chr	66958	66974	-0.0351
chr	66974	66977	-0.0468
chr	66977	66978	-0.0585
chr	66978	66982	-0.0468
chr	66982	66996	-0.0351
chr	66996	66997	-0.0585
chr	66997	66998	-0.0468
chr	66998	67004	-0.0351
chr	67004	67014	-0.0234
chr	67014	67017	-0.0468
chr	67017	67019	-0.0702
chr	67019	67036	-0.0468
chr	67036	67038	-0.0234
chr	67054	67058	-0.0117
chr	67058	67062	-0.0234
chr	67062	67064	-0.0351
chr	67064	67067	-0.0585
chr	67067	67076	-0.1287
chr	67076	67077	-0.1638
chr	67077	67078	-0.1872
chr	67078	67079	-0.2223
chr	67079	67080	-0.2808
chr	67080	67083	-0.2925
chr	67083	67084	-0.2808
chr	67084	67096	-0.1872
chr	67096	67098	-0.1989
chr	67098	67099	-0.0819
chr	67099	67100	-0.0468
chr	67100	67117	-0.0234
chr	67117	67118	-0.0117
chr	67121	67139	-0.0117
chr	67151	67154	-0.0234
chr	67154	67155	-0.0468
chr	67155	67156	-0.0702
chr	67156	67157	-0.1755
chr	67157	67158	-0.2223
chr	67158	67159	-0.2691
chr	67159	67162	-0.3393
chr	67162	67163	-0.351
chr	67163	67164	-0.585
chr	67164	67165	-0.6669
chr	67165	67166	-0.6903
chr	67166	67173	-0.702
chr	67173	67178	-0.6903
chr	67178	67179	-0.4095
chr	67179	67185	-0.3861
chr	67185	67186	-0.0585
chr	67186	67187	-0.1053
chr	67187	67189	-0.1287
chr	67189	67207	-0.1404
chr	67207	67208	-0.1053
chr	67208	67212	-0.0117
chr	67252	67257	-0.0117
chr	67257	67263	-0.0234
chr	67263	67264	-0.0468
chr	67264	67266	-0.0585
chr	67266	67267	-0.1521
chr	67267	67268	-0.3159
chr	67268	67277	-0.3276
chr	67277	67282	-0.3159
chr	67282	67283	-0.3744
chr	67283	67284	-0.5148
chr	67284	67285	-0.7488
chr	67285	67286	-0.7839
chr	67286	67287	-0.8424
chr	67287	67288	-0.8307
chr	67288	67302	-0.5733
chr	67302	67304	-0.5616
chr	67304	67305	-0.3627
chr	67305	67306	-0.2808
chr	67306	67307	-0.0702
chr	67315	67338	-0.0117
chr	67338	67340	-0.0234
chr	67340	67341	-0.0117
chr	67341	67344	-0.0468
chr	67344	67345	-0.0702
chr	67345	67347	-0.0936
chr	67347	67348	-0.1053
chr	67348	67349	-0.117
chr	67349	67361	-0.1404
chr	67361	67366	-0.0936
chr	67384	67385	-0.0117
chr	67385	67386	-0.0351
chr	67386	67388	-0.0468
chr	67388	67409	-0.117
chr	67409	67410	-0.0702
chr	67438	67459	-0.0117
chr	67495	67497	-0.0117
chr	67497	67519	-0.0234
chr	67558	67578	-0.0117
chr	67637	67641	-0.0234
chr	67641	67659	-0.0468
chr	67685	67686	-0.0117
chr	67686	67690	-0.0234
chr	67690	67701	-0.0351
chr	67701	67706	-0.0468
chr	67706	67720	-0.0234
chr	67720	67721	-0.0117
chr	67751	67752	-0.0234
chr	67752	67758	-0.0351
chr	67758	67759	-0.1755
chr	67759	67764	-0.1989
chr	67764	67772	-0.2106
chr	67772	67773	-0.1872
chr	67773	67778	-0.1755
chr	67778	67780	-0.1638
chr	67780	67786	-0.0117
chr	67825	67827	-0.117
chr	67827	67828	-0.1404
chr	67828	67829	-0.234
chr	67829	67847	-0.3393
chr	67847	67848	-0.3276
chr	67848	67849	-0.2691
chr	67850	67853	-0.0117
chr	67853	67875	-0.0351
chr	67875	67876	-0.1053
chr	67876	67877	-0.1404
chr	67877	67879	-0.4095
chr	67879	67883	-0.4563
chr	67883	67896	-0.468
chr	67896	67897	-0.4212
chr	67897	67898	-0.3978
chr	67898	67901	-0.0468
chr	67901	67908	-0.0117
chr	67930	67952	-0.0117
chr	67987	67988	-0.0117
chr	67988	67990	-0.0351
chr	67990	68009	-0.0468
chr	68009	68010	-0.0234
chr	68010	68011	-0.0117
chr	68042	68046	-0.0117
chr	68046	68047	-0.0351
chr	68047	68067	-0.0468
chr	68084	68091	-0.0117
chr	68091	68103	-0.0351
chr	68103	68107	-0.0234
chr	68107	68113	-0.0468
chr	68113	68129	-0.0234
chr	68129	68150	-0.0117
chr	68161	68162	-0.0234
chr	68162	68163	-0.0585
chr	68163	68166	-0.0702
chr	68166	68167	-0.1404
chr	68167	68168	-0.1638
chr	68168	68180	-0.1755
chr	68180	68182	-0.1638
chr	68182	68187	-0.117
chr	68232	68236	-0.0117
chr	68236	68240	-0.0234
chr	68240	68244	-0.0468
chr	68244	68251	-0.0585
chr	68251	68253	-0.0702
chr	68253	68261	-0.0468
chr	68261	68263	-0.4914
chr	68263	68264	-0.5499
chr	68264	68265	-0.5616
chr	68265	68267	-0.7254
chr	68267	68268	-0.7371
chr	68268	68283	-0.7254
chr	68351	68361	-0.0117
chr	68361	68367	-0.0234
chr	68367	68373	-0.0351
chr	68373	68377	-0.0234
chr	68377	68378	-0.0351
chr	68378	68396	-0.0234
chr	68396	68399	-0.0117
chr	68491	68513	-0.0117
chr	68539	68562	-0.0117
chr	68605	68606	-0.0351
chr	68606	68608	-0.1521
chr	68608	68610	-0.1638
chr	68610	68627	-0.1755
chr	68627	68628	-0.0702
chr	68721	68738	-0.0117
chr	68738	68742	-0.0234
chr	68742	68743	-0.0117
chr	68743	68758	-0.0468
chr	68758	68762	-0.0351
chr	68762	68765	-0.0234
chr	68765	68771	-0.0117
chr	68784	68787	-0.0117
chr	68787	68801	-0.0234
chr	68801	68803	-0.0117
chr	68834	68836	-0.0117
chr	68836	68857	-0.0234
chr	68864	68868	-0.0117
chr	68868	68873	-0.0234
chr	68873	68883	-0.0468
chr	68883	68888	-0.0351
chr	68888	68894	-0.0234
chr	68894	68895	-0.0117
chr	68911	68912	-0.0585
chr	68912	68932	-0.0702
chr	68932	68933	-0.0585
chr	68933	68934	-0.0117
chr	68965	68987	-0.0117
chr	69173	69178	-0.0117
chr	69178	69200	-0.0234
chr	69223	69239	-0.0117
chr	69247	69250	-0.0117
chr	69250	69273	-0.0234
chr	69273	69279	-0.0117
chr	69324	69326	-0.0351
chr	69326	69342	-0.0468
chr	69342	69346	-0.0585
chr	69346	69350	-0.0234
chr	69350	69357	-0.0117
chr	69357	69363	-0.0234
chr	69363	69377	-0.0117
chr	69430	69449	-0.0117
chr	69463	69469	-0.0234
chr	69469	69470	-0.0468
chr	69470	69481	-0.0585
chr	69481	69486	-0.0702
chr	69486	69490	-0.0351
chr	69490	69492	-0.0234
chr	69492	69493	-0.0117
chr	69493	69494	-0.0234
chr	69494	69504	-0.0351
chr	69504	69509	-0.0234
chr	69509	69510	-0.0117
chr	69510	69511	-0.0234
chr	69511	69530	-0.0117
chr	69530	69532	-0.0234
chr	69532	69547	-0.0117
chr	69547	69552	-0.0234
chr	69552	69570	-0.0117
chr	69667	69668	-0.0117
chr	69668	69669	-0.0936
chr	69669	69670	-0.117
chr	69670	69691	-0.1287
chr	69731	69752	-0.0117
chr	69753	69755	-0.0117
chr	69755	69775	-0.0351
chr	69876	69896	-0.0234
chr	69956	69958	-0.0234
chr	69958	69970	-0.0585
chr	69970	69975	-0.0702
chr	69975	69983	-0.0468
chr	69983	69984	-0.0585
chr	69984	69986	-0.0234
chr	69986	69990	-0.0351
chr	69990	70006	-0.0234
chr	70106	70108	-0.0117
chr	70108	70127	-0.0234
chr	70127	70132	-0.0117
chr	70149	70155	-0.0117
chr	70155	70170	-0.0234
chr	70170	70174	-0.0117
chr	70229	70230	-0.5265
chr	70230	70231	-0.702
chr	70231	70234	-0.8073
chr	70234	70235	-0.8307
chr	70235	70236	-0.8424
chr	70236	70246	-0.8541
chr	70246	70247	-0.8424
chr	70247	70251	-0.8307
chr	70251	70252	-0.0234
chr	70252	70256	-0.0117
chr	70267	70268	-1.6614
chr	70268	70269	-2.0943
chr	70269	70270	-2.1879
chr	70270	70272	-2.2347
chr	70272	70273	-2.2464
chr	70273	70276	-2.2581
chr	70276	70289	-2.2698
chr	70289	70294	-0.0819
chr	70294	70295	-0.0351
chr	70307	70309	-0.1287
chr	70309	70310	-0.4914
chr	70310	70311	-1.2519
chr	70311	70312	-1.3338
chr	70312	70315	-1.3689
chr	70315	70316	-1.3923
chr	70316	70329	-1.4274
chr	70329	70330	-1.4157
chr	70330	70331	-1.0881
chr	70331	70332	-1.0179
chr	70332	70334	-0.0468
chr	70334	70336	-0.0351
chr	70336	70337	-0.0234
chr	70337	70338	-0.0117
chr	70359	70380	-0.0234
chr	70397	70398	-0.0468
chr	70398	70399	-0.1053
chr	70399	70400	-0.1638
chr	70400	70403	-0.2106
chr	70403	70407	-0.2223
chr	70407	70408	-0.2457
chr	70408	70411	-0.2574
chr	70411	70419	-0.2691
chr	70419	70426	-0.0585
chr	70426	70427	-0.0351
chr	70427	70428	-0.0234
chr	70428	70429	-0.0117
chr	70443	70478	-0.0117
chr	70485	70488	-0.0117
chr	70488	70489	-0.1053
chr	70489	70490	-0.1521
chr	70490	70491	-0.6669
chr	70491	70492	-0.7254
chr	70492	70493	-0.7371
chr	70493	70494	-0.7488
chr	70494	70495	-0.7839
chr	70495	70510	-0.819
chr	70510	70511	-0.5733
chr	70511	70512	-0.2925
chr	70512	70514	-0.0585
chr	70514	70515	-0.0234
chr	70529	70536	-0.0117
chr	70536	70539	-0.0234
chr	70539	70541	-0.4095
chr	70541	70542	-0.4329
chr	70542	70543	-0.4563
chr	70543	70544	-0.5148
chr	70544	70548	-0.585
chr	70548	70556	-0.6435
chr	70556	70560	-0.6669
chr	70560	70561	-0.4329
chr	70561	70562	-0.4212
chr	70562	70563	-0.2106
chr	70563	70565	-0.1404
chr	70565	70566	-0.1287
chr	70566	70568	-0.117
chr	70568	70572	-0.1287
chr	70572	70573	-0.1521
chr	70573	70574	-0.2223
chr	70574	70575	-0.2574
chr	70575	70576	-0.3744
chr	70576	70577	-0.4095
chr	70577	70578	-11.4309
chr	70578	70579	-11.5947
chr	70579	70580	-12.1095
chr	70580	70581	-12.168
chr	70581	70582	-12.2148
chr	70582	70584	-12.2967
chr	70584	70594	-12.3084
chr	70594	70596	-12.2967
chr	70596	70597	-12.2733
chr	70597	70598	-12.1914
chr	70598	70599	-12.1329
chr	70599	70600	-0.2223
chr	70600	70601	-0.0585
chr	70601	70602	-0.0351
chr	70602	70621	-0.0468
chr	70621	70623	-0.0234
chr	70624	70628	-0.0117
chr	70628	70631	-0.0234
chr	70631	70633	-0.0702
chr	70633	70635	-0.0819
chr	70635	70637	-0.0936
chr	70637	70641	-0.1053
chr	70641	70642	-0.1287
chr	70642	70649	-0.117
chr	70649	70652	-0.1053
chr	70652	70657	-0.0468
chr	70657	70662	-0.0234
chr	70676	70677	-0.0117
chr	70677	70678	-0.2925
chr	70678	70680	-0.3159
chr	70680	70681	-0.3393
chr	70681	70684	-0.351
chr	70684	70696	-0.3627
chr	70696	70698	-0.351
chr	70698	70702	-0.0351
chr	70702	70707	-0.0234
chr	70730	70740	-0.0117
chr	70740	70741	-0.0234
chr	70741	70742	-0.0351
chr	70742	70743	-0.0585
chr	70743	70744	-0.0936
chr	70744	70745	-0.1053
chr	70745	70747	-0.1521
chr	70747	70748	-0.1989
chr	70748	70749	-0.2106
chr	70749	70750	-0.2223
chr	70750	70751	-0.4329
chr	70751	70752	-0.8424
chr	70752	70753	-1.1115
chr	70753	70754	-1.1583
chr	70754	70755	-1.2402
chr	70755	70757	-1.287
chr	70757	70763	-1.2987
chr	70763	70767	-1.2636
chr	70767	70770	-1.2519
chr	70770	70772	-1.2402
chr	70772	70773	-1.0647
chr	70773	70774	-0.9009
chr	70774	70775	-0.0234
chr	70796	70805	-0.0117
chr	70805	70813	-0.0234
chr	70813	70818	-0.0351
chr	70818	70835	-0.0234
chr	70835	70849	-0.0117
chr	70854	70855	-0.1053
chr	70855	70857	-0.3744
chr	70857	70859	-0.3861
chr	70859	70861	-0.3978
chr	70861	70862	-0.5148
chr	70862	70863	-0.5499
chr	70863	70864	-0.7839
chr	70864	70865	-0.7956
chr	70865	70866	-0.8073
chr	70866	70871	-0.819
chr	70871	70876	-0.8307
chr	70876	70882	-0.8073
chr	70882	70883	-0.3627
chr	70883	70884	-0.3393
chr	70884	70885	-0.3861
chr	70885	70886	-0.3627
chr	70886	70887	-0.3744
chr	70887	70888	-0.3276
chr	70888	70889	-1.1115
chr	70889	70890	-1.5327
chr	70890	70891	-1.638
chr	70891	70893	-1.7199
chr	70893	70904	-1.7667
chr	70904	70905	-1.7901
chr	70905	70907	-1.8252
chr	70907	70908	-1.8837
chr	70908	70909	-1.9188
chr	70909	70910	-1.6146
chr	70910	70911	-1.1349
chr	70911	70912	-1.2753
chr	70912	70913	-1.3338
chr	70913	70914	-1.4976
chr	70914	70915	-1.5444
chr	70915	70916	-1.638
chr	70916	70917	-1.7667
chr	70917	70918	-1.8018
chr	70918	70932	-1.8369
chr	70932	70933	-1.0764
chr	70933	70934	-0.7605
chr	70934	70935	-0.2457
chr	70935	70937	-0.234
chr	70937	70938	-0.1872
chr	70938	70939	-0.1638
chr	70939	70940	-0.1521
chr	70940	70942	-0.2223
chr	70942	70944	-0.234
chr	70944	70955	-0.2457
chr	70955	70956	-0.2223
chr	70956	70961	-0.1989
chr	70961	70964	-0.0117
chr	70965	70969	-0.0117
chr	70969	70970	-0.0234
chr	70970	70971	-0.8775
chr	70971	70973	-0.9945
chr	70973	70989	-1.0062
chr	70989	70991	-0.9945
chr	70991	70992	-0.1053
chr	70992	71017	-0.0117
chr	71030	71049	-0.0117
chr	71049	71053	-0.0234
chr	71053	71054	-0.2808
chr	71054	71055	-0.3276
chr	71055	71056	-0.3393
chr	71056	71072	-0.4212
chr	71072	71075	-0.4095
chr	71075	71076	-0.3744
chr	71090	71097	-0.0117
chr	71097	71101	-0.0234
chr	71101	71102	-0.9009
chr	71102	71103	-1.0179
chr	71103	71105	-1.0413
chr	71105	71106	-1.053
chr	71106	71118	-1.0647
chr	71118	71122	-1.053
chr	71122	71123	-0.9126
chr	71125	71128	-0.0351
chr	71128	71130	-0.0468
chr	71130	71145	-0.0819
chr	71145	71150	-0.0351
chr	71150	71169	-0.0117
chr	71180	71181	-0.1638
chr	71181	71182	-0.4446
chr	71182	71183	-0.5382
chr	71183	71184	-0.585
chr	71184	71185	-0.6201
chr	71185	71186	-0.6552
chr	71186	71192	-0.6669
chr	71192	71193	-0.6786
chr	71193	71201	-0.6903
chr	71201	71202	-0.6786
chr	71202	71203	-0.1521
chr	71203	71204	-0.117
chr	71204	71205	-0.1053
chr	71205	71214	-0.0936
chr	71214	71223	-0.0819
chr	71223	71225	-0.0936
chr	71225	71236	-0.0234
chr	71236	71238	-0.0117
chr	71238	71240	-0.0234
chr	71240	71242	-0.0351
chr	71242	71243	-0.0234
chr	71243	71259	-0.0468
chr	71259	71262	-0.0351
chr	71262	71264	-0.0234
chr	71280	71281	-0.0117
chr	71281	71282	-0.0351
chr	71282	71283	-0.0702
chr	71283	71285	-0.0819
chr	71285	71286	-0.1053
chr	71286	71288	-0.1287
chr	71288	71290	-0.1404
chr	71290	71295	-0.1638
chr	71295	71302	-0.1989
chr	71302	71303	-0.1404
chr	71303	71308	-0.117
chr	71308	71309	-0.0819
chr	71309	71314	-0.0351
chr	71314	71315	-0.0117
chr	71315	71317	-0.0819
chr	71317	71337	-0.1053
chr	71373	71374	-0.0117
chr	71374	71376	-0.0234
chr	71376	71377	-0.0351
chr	71377	71395	-0.0468
chr	71395	71400	-0.0117
chr	71400	71401	-0.1287
chr	71401	71402	-0.1521
chr	71402	71403	-0.2574
chr	71403	71407	-0.4329
chr	71407	71417	-0.468
chr	71417	71420	-0.4563
chr	71420	71424	-0.4329
chr	71424	71425	-0.234
chr	71425	71426	-0.0936
chr	71426	71445	-0.1287
chr	71445	71446	-0.117
chr	71446	71447	-0.0702
chr	71447	71448	-0.0117
chr	71451	71452	-0.0117
chr	71452	71453	-0.0468
chr	71453	71454	-0.0585
chr	71454	71456	-0.0702
chr	71456	71471	-0.0936
chr	71471	71474	-0.1053
chr	71474	71479	-0.117
chr	71479	71490	-0.1521
chr	71490	71491	-0.1638
chr	71491	71493	-0.1755
chr	71493	71495	-0.1638
chr	71495	71496	-0.0702
chr	71496	71497	-0.0585
chr	71497	71508	-0.0234
chr	71508	71510	-0.0468
chr	71510	71511	-0.0585
chr	71511	71512	-0.2223
chr	71512	71528	-0.585
chr	71528	71529	-0.5733
chr	71529	71532	-0.5499
chr	71532	71533	-0.4095
chr	71533	71534	-0.0819
chr	71534	71537	-0.0468
chr	71537	71538	-0.0234
chr	71538	71544	-0.0351
chr	71544	71545	-0.0468
chr	71545	71553	-0.0585
chr	71553	71564	-0.0351
chr	71566	71567	-0.0117
chr	71567	71568	-0.0351
chr	71568	71569	-0.1053
chr	71569	71570	-0.5616
chr	71570	71571	-1.0764
chr	71571	71572	-1.755
chr	71572	71573	-2.0592
chr	71573	71574	-2.1528
chr	71574	71575	-2.1645
chr	71575	71576	-2.1762
chr	71576	71590	-2.1996
chr	71590	71591	-2.106
chr	71591	71592	-1.0764
chr	71592	71593	-0.8892
chr	71593	71597	-0.0702
chr	71597	71614	-0.1053
chr	71614	71615	-0.0936
chr	71615	71619	-0.0351
chr	71700	71701	-0.0117
chr	71701	71702	-0.0234
chr	71702	71704	-0.0351
chr	71704	71709	-0.0702
chr	71709	71721	-0.0819
chr	71721	71722	-0.0936
chr	71722	71727	-0.0702
chr	71727	71732	-0.0819
chr	71732	71733	-0.1755
chr	71733	71734	-0.6903
chr	71734	71735	-0.702
chr	71735	71737	-0.7722
chr	71737	71738	-0.8073
chr	71738	71739	-0.819
chr	71739	71740	-0.8541
chr	71740	71741	-1.0296
chr	71741	71742	-1.0881
chr	71742	71743	-1.1115
chr	71743	71744	-1.1349
chr	71744	71747	-1.17
chr	71747	71754	-1.1349
chr	71754	71755	-0.585
chr	71755	71761	-0.3861
chr	71761	71762	-0.3159
chr	71762	71763	-0.2457
chr	71763	71765	-0.234
chr	71765	71766	-0.2223
chr	71766	71767	-0.1287
chr	71767	71768	-0.0117
chr	71784	71795	-0.0468
chr	71795	71806	-0.0585
chr	71806	71812	-0.0117
chr	71812	71814	-0.0468
chr	71814	71828	-0.0351
chr	71828	71831	-0.0468
chr	71831	71832	-0.2223
chr	71832	71833	-0.8307
chr	71833	71835	-0.9009
chr	71835	71847	-0.9126
chr	71847	71853	-0.9009
chr	71853	71854	-0.8424
chr	71858	71861	-0.0117
chr	71861	71879	-0.0234
chr	71879	71882	-0.0117
chr	71884	71885	-0.0234
chr	71885	71895	-0.0351
chr	71895	71903	-0.0468
chr	71903	71906	-0.0585
chr	71906	71907	-0.0468
chr	71907	71909	-0.0351
chr	71909	71910	-0.0468
chr	71910	71912	-0.0819
chr	71912	71914	-0.4329
chr	71914	71915	-0.4446
chr	71915	71916	-0.5031
chr	71916	71917	-0.5616
chr	71917	71922	-0.5967
chr	71922	71928	-0.6084
chr	71928	71930	-0.6201
chr	71930	71932	-0.585
chr	71932	71933	-0.5733
chr	71933	71934	-0.1404
chr	71934	71936	-0.1755
chr	71936	71938	-0.2106
chr	71938	71944	-0.117
chr	71944	71946	-0.1053
chr	71946	71954	-0.0936
chr	71954	71955	-0.0819
chr	71955	71958	-0.0585
chr	71958	71960	-0.0117
chr	71967	71973	-0.0117
chr	71973	71974	-0.0234
chr	71974	71978	-0.0468
chr	71978	71979	-0.0702
chr	71979	71980	-0.0819
chr	71980	71982	-0.1404
chr	71982	71989	-0.2223
chr	71989	71994	-0.2106
chr	71994	71995	-0.2457
chr	71995	71997	-0.3276
chr	71997	71998	-0.3393
chr	71998	71999	-0.3276
chr	71999	72000	-0.6552
chr	72000	72001	-0.6669
chr	72001	72002	-0.6903
chr	72002	72004	-0.6084
chr	72004	72011	-0.5733
chr	72011	72013	-0.5499
chr	72013	72019	-0.5265
chr	72019	72020	-0.5148
chr	72020	72021	-0.0819
chr	72021	72022	-0.0702
chr	72022	72024	-0.0819
chr	72024	72025	-0.5733
chr	72025	72026	-0.819
chr	72026	72027	-0.8541
chr	72027	72028	-0.936
chr	72028	72029	-0.9594
chr	72029	72031	-0.9711
chr	72031	72032	-1.0764
chr	72032	72033	-1.6731
chr	72033	72034	-2.7027
chr	72034	72035	-2.7729
chr	72035	72037	-3.0654
chr	72037	72041	-3.0771
chr	72041	72045	-3.042
chr	72045	72046	-2.4921
chr	72046	72047	-2.223
chr	72047	72048	-2.2113
chr	72048	72051	-2.1294
chr	72051	72053	-2.0826
chr	72053	72054	-2.0241
chr	72054	72055	-1.6614
chr	72055	72056	-0.0702
chr	72056	72057	-0.117
chr	72057	72058	-0.1287
chr	72058	72061	-0.0702
chr	72061	72063	-0.0819
chr	72063	72065	-0.0936
chr	72065	72066	-0.1053
chr	72066	72077	-0.117
chr	72077	72083	-0.0702
chr	72083	72085	-0.0585
chr	72114	72120	-0.0351
chr	72120	72122	-0.0468
chr	72122	72123	-0.0936
chr	72123	72124	-0.1404
chr	72124	72125	-0.1521
chr	72125	72126	-0.1638
chr	72126	72127	-0.2106
chr	72127	72128	-0.5499
chr	72128	72129	-0.5967
chr	72129	72131	-0.7254
chr	72131	72136	-0.7371
chr	72136	72141	-0.7137
chr	72141	72143	-0.702
chr	72143	72146	-0.6552
chr	72146	72148	-0.5148
chr	72148	72150	-0.0468
chr	72150	72151	-0.0351
chr	72151	72158	-0.0234
chr	72173	72174	-0.0351
chr	72174	72175	-0.1053
chr	72175	72182	-0.1989
chr	72182	72183	-0.2223
chr	72183	72185	-0.2574
chr	72185	72194	-0.2691
chr	72194	72195	-0.0936
chr	72195	72198	-0.0702
chr	72198	72199	-0.117
chr	72199	72204	-0.1287
chr	72204	72205	-0.1053
chr	72205	72207	-0.0702
chr	72207	72209	-0.0819
chr	72209	72216	-0.0936
chr	72216	72223	-0.117
chr	72223	72228	-0.0585
chr	72228	72231	-0.0234
chr	72231	72243	-0.0351
chr	72243	72257	-0.0117
chr	72265	72279	-0.0117
chr	72279	72283	-0.0234
chr	72283	72284	-0.0351
chr	72284	72285	-0.1989
chr	72285	72286	-1.5444
chr	72286	72287	-1.8369
chr	72287	72288	-1.989
chr	72288	72289	-2.0241
chr	72289	72290	-2.0358
chr	72290	72292	-2.0592
chr	72292	72293	-2.1177
chr	72293	72301	-2.1294
chr	72301	72307	-2.1177
chr	72307	72309	-0.1053
chr	72309	72310	-0.117
chr	72310	72313	-0.1287
chr	72313	72314	-0.117
chr	72314	72315	-0.0351
chr	72315	72317	-0.0468
chr	72317	72324	-0.0585
chr	72324	72325	-0.0702
chr	72325	72329	-0.0936
chr	72329	72332	-0.0702
chr	72332	72337	-0.0819
chr	72337	72339	-0.0702
chr	72339	72343	-0.0819
chr	72343	72345	-0.0702
chr	72345	72348	-0.0468
chr	72348	72349	-0.0234
chr	72349	72350	-0.0351
chr	72350	72351	-0.2574
chr	72351	72352	-0.3042
chr	72352	72353	-0.5733
chr	72353	72354	-1.0296
chr	72354	72355	-1.6965
chr	72355	72356	-1.755
chr	72356	72357	-1.8486
chr	72357	72359	-1.9071
chr	72359	72372	-1.9188
chr	72372	72374	-1.7901
chr	72374	72375	-1.1115
chr	72375	72376	-0.1755
chr	72376	72377	-0.1053
chr	72377	72378	-0.0702
chr	72385	72387	-0.0234
chr	72387	72388	-0.0702
chr	72388	72389	-0.1287
chr	72389	72390	-0.1755
chr	72390	72391	-0.2106
chr	72391	72392	-0.7605
chr	72392	72393	-0.7956
chr	72393	72396	-0.819
chr	72396	72398	-0.8307
chr	72398	72408	-0.8424
chr	72408	72409	-0.7839
chr	72409	72410	-0.7137
chr	72410	72411	-0.6903
chr	72411	72413	-0.5616
chr	72413	72420	-0.0117
chr	72435	72439	-0.0117
chr	72439	72440	-0.4797
chr	72440	72451	-0.4914
chr	72451	72455	-0.4797
chr	72455	72458	-0.0117
chr	72476	72477	-0.0117
chr	72477	72497	-0.0702
chr	72497	72498	-0.0585
chr	72498	72499	-0.0468
chr	72507	72510	-0.0234
chr	72510	72511	-0.0585
chr	72511	72513	-0.0819
chr	72513	72516	-0.0936
chr	72516	72517	-0.1053
chr	72517	72522	-0.117
chr	72522	72532	-0.1287
chr	72532	72534	-0.0468
chr	72534	72539	-0.0351
chr	72575	72580	-0.0117
chr	72580	72581	-0.1755
chr	72581	72582	-0.2925
chr	72582	72583	-0.3978
chr	72583	72585	-0.4095
chr	72585	72596	-0.4446
chr	72596	72598	-0.4563
chr	72598	72599	-0.468
chr	72599	72601	-0.5031
chr	72601	72602	-0.4797
chr	72602	72603	-0.4914
chr	72603	72604	-0.1404
chr	72604	72620	-0.1521
chr	72620	72621	-0.1053
chr	72621	72625	-0.0936
chr	72632	72633	-0.0117
chr	72633	72634	-0.0234
chr	72634	72656	-0.0819
chr	72711	72733	-0.0234
chr	72733	72734	-0.0117
chr	72847	72849	-0.0117
chr	72849	72870	-0.0468
chr	72922	72923	-0.0351
chr	72923	72943	-0.0468
chr	72943	72944	-0.0702
chr	72944	72945	-0.0468
chr	72945	72946	-0.1287
chr	72946	72947	-0.1521
chr	72947	72965	-0.1638
chr	72965	72966	-0.1521
chr	72966	72967	-0.1755
chr	72967	72968	-0.0936
chr	72968	72978	-0.0702
chr	72978	72981	-0.0819
chr	72981	72982	-0.1053
chr	72982	72983	-0.1638
chr	72983	72985	-0.2691
chr	72985	72987	-0.4329
chr	72987	72988	-0.3861
chr	72988	72990	-0.3978
chr	72990	72991	-0.4095
chr	72991	72993	-0.5967
chr	72993	73005	-0.6084
chr	73005	73009	-0.2223
chr	73009	73012	-0.2106
chr	73012	73013	-0.0819
chr	73038	73040	-0.0234
chr	73040	73045	-0.0351
chr	73045	73059	-0.0468
chr	73059	73061	-0.0351
chr	73061	73067	-0.0117
chr	73110	73111	-0.0936
chr	73111	73114	-0.117
chr	73114	73116	-0.1521
chr	73116	73118	-0.1638
chr	73118	73124	-0.1872
chr	73124	73132	-0.1989
chr	73132	73134	-0.0819
chr	73134	73138	-0.0234
chr	73138	73141	-0.0351
chr	73141	73142	-0.0234
chr	73142	73143	-0.0468
chr	73143	73144	-0.0936
chr	73144	73145	-0.1053
chr	73145	73146	-0.1287
chr	73146	73147	-0.9945
chr	73147	73148	-1.0062
chr	73148	73149	-1.1817
chr	73149	73160	-1.5327
chr	73160	73167	-1.521
chr	73167	73168	-0.5616
chr	73168	73169	-0.5499
chr	73169	73170	-0.5148
chr	73170	73171	-0.0117
chr	73171	73176	-0.0234
chr	73176	73188	-0.0351
chr	73188	73189	-0.0468
chr	73189	73192	-0.0702
chr	73192	73208	-0.0468
chr	73208	73209	-0.0585
chr	73209	73212	-0.0468
chr	73212	73214	-0.0819
chr	73214	73215	-0.1638
chr	73215	73217	-0.1989
chr	73217	73218	-0.2106
chr	73218	73228	-0.2223
chr	73228	73230	-0.2106
chr	73230	73235	-0.1989
chr	73235	73236	-0.0351
chr	73236	73240	-0.0117
chr	73290	73311	-0.0117
chr	73314	73316	-0.0117
chr	73316	73333	-0.0234
chr	73333	73335	-0.0117
chr	73349	73350	-0.0234
chr	73350	73351	-0.0702
chr	73351	73372	-0.0819
chr	73373	73374	-0.0117
chr	73374	73395	-0.0234
chr	73474	73493	-0.0117
chr	73513	73514	-0.0117
chr	73514	73516	-0.0468
chr	73516	73520	-0.0585
chr	73520	73537	-0.0702
chr	73572	73599	-0.0117
chr	73606	73607	-0.0117
chr	73607	73624	-0.0234
chr	73624	73627	-0.0117
chr	73698	73701	-0.0117
chr	73701	73703	-0.0351
chr	73703	73704	-0.0585
chr	73704	73705	-0.0702
chr	73705	73706	-0.1404
chr	73706	73720	-0.1521
chr	73720	73726	-0.1404
chr	73726	73727	-0.1287
chr	73752	73754	-0.0117
chr	73754	73770	-0.0234
chr	73770	73771	-0.0117
chr	73869	73879	-0.0117
chr	73879	73882	-0.0234
chr	73882	73890	-0.0351
chr	73890	73901	-0.0234
chr	73933	73959	-0.0117
chr	73985	73987	-0.0351
chr	73987	73989	-0.0468
chr	73989	73991	-0.0585
chr	73991	73992	-0.1755
chr	73992	73994	-0.2106
chr	73994	74007	-0.2223
chr	74007	74009	-0.1989
chr	74009	74012	-0.1755
chr	74012	74014	-0.0234
chr	74014	74034	-0.0351
chr	74046	74047	-0.0117
chr	74047	74050	-0.0234
chr	74050	74052	-0.0468
chr	74052	74068	-0.0585
chr	74068	74072	-0.0468
chr	74072	74075	-0.0117
chr	74078	74091	-0.0117
chr	74091	74093	-0.0234
chr	74093	74094	-0.0351
chr	74094	74098	-0.0468
chr	74098	74115	-0.0351
chr	74116	74129	-0.0117
chr	74129	74130	-0.0351
chr	74130	74131	-0.0819
chr	74131	74134	-0.1053
chr	74134	74145	-0.117
chr	74145	74146	-0.1287
chr	74146	74147	-0.1404
chr	74147	74149	-0.1521
chr	74149	74151	-0.1755
chr	74151	74152	-0.0819
chr	74152	74159	-0.0585
chr	74159	74160	-0.0819
chr	74160	74164	-0.0936
chr	74164	74166	-0.1053
chr	74166	74168	-0.0936
chr	74168	74169	-0.0819
chr	74169	74171	-0.0585
chr	74171	74181	-0.0468
chr	74181	74186	-0.0117
chr	74198	74199	-0.0234
chr	74199	74200	-0.0351
chr	74200	74201	-0.0468
chr	74201	74204	-0.0585
chr	74204	74205	-0.0702
chr	74205	74208	-0.1872
chr	74208	74218	-0.1989
chr	74218	74220	-0.1872
chr	74220	74224	-0.1638
chr	74224	74226	-0.1404
chr	74237	74238	-0.0234
chr	74238	74260	-0.0819
chr	74272	74273	-0.0117
chr	74273	74287	-0.0234
chr	74287	74293	-0.0351
chr	74293	74295	-0.0468
chr	74295	74297	-0.0351
chr	74297	74307	-0.0234
chr	74307	74309	-0.0351
chr	74309	74314	-0.0234
chr	74314	74328	-0.0117
chr	74328	74331	-0.0234
chr	74331	74350	-0.0117
chr	74368	74381	-0.0117
chr	74381	74385	-0.0234
chr	74385	74391	-0.0117
chr	74391	74392	-0.0585
chr	74392	74393	-0.3393
chr	74393	74394	-0.3978
chr	74394	74395	-1.638
chr	74395	74396	-1.8018
chr	74396	74397	-1.8837
chr	74397	74398	-1.9071
chr	74398	74399	-1.9188
chr	74399	74404	-1.9305
chr	74404	74413	-1.9422
chr	74413	74416	-1.5678
chr	74416	74423	-0.0234
chr	74423	74437	-0.0117
chr	74437	74439	-0.0468
chr	74439	74455	-0.0585
chr	74455	74456	-0.0819
chr	74456	74458	-0.0936
chr	74458	74461	-0.0585
chr	74461	74475	-0.0468
chr	74475	74478	-0.0351
chr	74478	74480	-0.0234
chr	74480	74482	-0.0351
chr	74482	74499	-0.0585
chr	74499	74500	-0.0936
chr	74500	74501	-0.1404
chr	74501	74504	-0.1755
chr	74504	74505	-0.1521
chr	74505	74507	-0.1638
chr	74507	74521	-0.1755
chr	74521	74522	-0.1521
chr	74522	74528	-0.0234
chr	74597	74599	-0.0117
chr	74599	74600	-0.0585
chr	74600	74602	-0.468
chr	74602	74611	-0.4797
chr	74611	74621	-0.4914
chr	74621	74633	-0.0117
chr	74640	74642	-0.0117
chr	74642	74663	-0.0819
chr	74663	74664	-0.0585
chr	74702	74724	-0.0117
chr	74726	74747	-0.0117
chr	74765	74766	-0.0117
chr	74766	74767	-0.0351
chr	74767	74768	-0.1053
chr	74768	74769	-0.1872
chr	74769	74770	-0.1989
chr	74770	74771	-0.2457
chr	74771	74772	-0.4329
chr	74772	74773	-0.4797
chr	74773	74774	-0.5031
chr	74774	74775	-0.5265
chr	74775	74776	-0.5499
chr	74776	74777	-0.585
chr	74777	74789	-0.5967
chr	74789	74790	-0.5733
chr	74790	74794	-0.5616
chr	74794	74795	-0.3861
chr	74813	74814	-0.0117
chr	74814	74815	-0.0351
chr	74815	74816	-0.0468
chr	74816	74817	-0.1521
chr	74817	74818	-0.1638
chr	74818	74838	-0.1755
chr	74838	74839	-0.0234
chr	74842	74864	-0.0117
chr	74865	74866	-0.0117
chr	74866	74868	-0.0234
chr	74868	74869	-0.0468
chr	74869	74886	-0.0585
chr	74886	74888	-0.0468
chr	74888	74889	-0.0351
chr	74889	74892	-0.0117
chr	74892	74914	-0.0351
chr	74914	74916	-0.0234
chr	74926	74928	-0.0117
chr	74928	74929	-0.0234
chr	74929	74930	-0.1287
chr	74930	74931	-0.234
chr	74931	74932	-0.2925
chr	74932	74933	-0.3042
chr	74933	74934	-0.3159
chr	74934	74935	-0.351
chr	74935	74936	-0.3627
chr	74936	74938	-0.3744
chr	74938	74940	-0.468
chr	74940	74950	-0.4797
chr	74950	74951	-0.4446
chr	74951	74952	-0.2925
chr	74952	74953	-0.2223
chr	74953	74958	-0.117
chr	74958	74960	-0.1053
chr	74965	74969	-0.0234
chr	74969	74971	-0.0351
chr	74971	74972	-0.1053
chr	74972	74974	-0.117
chr	74974	74975	-0.1638
chr	74975	74977	-0.1755
chr	74977	74980	-0.1872
chr	74980	74986	-0.1989
chr	74986	74988	-0.2106
chr	74988	74989	-0.2223
chr	74989	74990	-0.234
chr	74990	74991	-0.2457
chr	74991	74992	-0.2574
chr	74992	74993	-0.1638
chr	74993	74994	-0.1755
chr	74994	74995	-0.1872
chr	74995	74996	-0.117
chr	74996	75000	-0.1755
chr	75000	75010	-0.1638
chr	75010	75011	-0.1404
chr	75011	75013	-0.117
chr	75013	75014	-0.0936
chr	75014	75016	-0.0468
chr	75016	75017	-0.0234
chr	75017	75018	-0.0117
chr	75020	75037	-0.0117
chr	75054	75055	-0.0117
chr	75055	75076	-0.0468
chr	75134	75137	-0.0468
chr	75137	75140	-0.2457
chr	75140	75142	-0.2574
chr	75142	75145	-0.3393
chr	75145	75154	-0.3627
chr	75154	75158	-0.3393
chr	75158	75161	-0.1287
chr	75161	75164	-0.117
chr	75164	75165	-0.0234
chr	75165	75166	-0.0351
chr	75166	75169	-0.0468
chr	75169	75176	-0.0585
chr	75176	75186	-0.0468
chr	75186	75187	-0.0351
chr	75187	75188	-0.0234
chr	75188	75195	-0.0117
chr	75206	75207	-0.1053
chr	75207	75210	-0.1755
chr	75210	75213	-0.3978
chr	75213	75223	-0.4212
chr	75223	75225	-0.4329
chr	75225	75227	-0.4446
chr	75227	75228	-0.4563
chr	75228	75229	-0.3159
chr	75229	75230	-0.3393
chr	75230	75232	-0.4329
chr	75232	75233	-0.3861
chr	75233	75234	-0.1755
chr	75234	75240	-0.1872
chr	75240	75248	-0.2106
chr	75248	75251	-0.1989
chr	75251	75253	-0.0702
chr	75253	75254	-0.0468
chr	75254	75262	-0.0234
chr	75302	75324	-0.0351
chr	75324	75329	-0.0234
chr	75336	75359	-0.0117
chr	75359	75362	-0.0234
chr	75362	75370	-0.0585
chr	75370	75376	-0.0702
chr	75376	75377	-0.0819
chr	75377	75378	-0.0702
chr	75378	75379	-0.0585
chr	75379	75380	-0.117
chr	75380	75381	-0.4797
chr	75381	75382	-0.5382
chr	75382	75383	-0.5616
chr	75383	75398	-0.5733
chr	75398	75401	-0.5616
chr	75401	75402	-0.5382
chr	75402	75404	-0.0468
chr	75404	75426	-0.0234
chr	75426	75427	-0.0702
chr	75427	75428	-1.0881
chr	75428	75429	-1.5561
chr	75429	75430	-1.6614
chr	75430	75431	-1.9188
chr	75431	75432	-1.9305
chr	75432	75444	-1.9539
chr	75444	75447	-1.9656
chr	75447	75449	-1.9773
chr	75449	75450	-0.0819
chr	75450	75466	-0.0468
chr	75466	75469	-0.0351
chr	75469	75471	-0.0234
chr	75493	75512	-0.0117
chr	75512	75513	-0.0351
chr	75513	75514	-0.0234
chr	75514	75521	-0.0468
chr	75521	75523	-0.0585
chr	75523	75524	-0.0702
chr	75524	75525	-0.4329
chr	75525	75543	-0.5031
chr	75543	75546	-0.4914
chr	75558	75559	-0.0117
chr	75559	75561	-0.0351
chr	75561	75567	-0.0702
chr	75567	75580	-0.0819
chr	75580	75583	-0.0936
chr	75583	75586	-0.0819
chr	75586	75591	-0.0117
chr	75591	75595	-0.0234
chr	75595	75598	-0.0351
chr	75598	75599	-0.0585
chr	75599	75604	-0.0702
chr	75604	75609	-0.0585
chr	75609	75625	-0.0702
chr	75625	75626	-0.0234
chr	75638	75640	-0.0117
chr	75640	75641	-0.0234
chr	75641	75642	-0.0585
chr	75642	75643	-0.1053
chr	75643	75644	-0.117
chr	75644	75663	-0.3042
chr	75663	75664	-0.2925
chr	75676	75678	-0.0234
chr	75678	75680	-0.1521
chr	75680	75683	-0.1755
chr	75683	75684	-0.1989
chr	75684	75698	-0.2106
chr	75698	75699	-0.1989
chr	75699	75700	-0.1872
chr	75700	75709	-0.0117
chr	75711	75731	-0.0117
chr	75731	75732	-0.0351
chr	75732	75733	-0.0585
chr	75733	75752	-0.0936
chr	75752	75753	-0.0819
chr	75753	75754	-0.0702
chr	75772	75793	-0.0351
chr	75804	75806	-0.0234
chr	75806	75807	-0.0468
chr	75807	75808	-0.0585
chr	75808	75810	-0.0702
chr	75810	75813	-0.0936
chr	75813	75814	-0.2574
chr	75814	75815	-0.2925
chr	75815	75816	-1.1817
chr	75816	75817	-1.5795
chr	75817	75818	-1.7082
chr	75818	75820	-1.7433
chr	75820	75821	-1.755
chr	75821	75822	-1.7667
chr	75822	75824	-1.7901
chr	75824	75825	-1.8252
chr	75825	75826	-1.9188
chr	75826	75827	-2.1528
chr	75827	75828	-2.1294
chr	75828	75829	-2.1411
chr	75829	75831	-2.1879
chr	75831	75832	-2.1996
chr	75832	75836	-2.2464
chr	75836	75837	-2.2347
chr	75837	75844	-0.5967
chr	75844	75847	-0.585
chr	75847	75848	-0.5265
chr	75848	75849	-0.1755
chr	75849	75852	-0.1404
chr	75852	75853	-0.1287
chr	75853	75854	-0.1053
chr	75855	75860	-0.0117
chr	75860	75864	-0.0234
chr	75864	75866	-0.0351
chr	75866	75871	-0.0819
chr	75871	75881	-0.0936
chr	75881	75886	-0.0819
chr	75886	75888	-0.0702
chr	75888	75890	-0.0234
chr	75890	75894	-0.0117
chr	75894	75897	-0.0351
chr	75897	75898	-0.0468
chr	75898	75899	-0.1053
chr	75899	75900	-0.2574
chr	75900	75902	-0.2925
chr	75902	75904	-0.351
chr	75904	75908	-0.3978
chr	75908	75915	-0.3861
chr	75915	75920	-0.4212
chr	75920	75921	-0.1755
chr	75921	75924	-0.1638
chr	75924	75925	-0.0702
chr	75925	75926	-0.0585
chr	75926	75934	-0.0351
chr	75934	75940	-0.0234
chr	75994	75996	-0.0117
chr	75996	75998	-0.0234
chr	75998	75999	-0.0585
chr	75999	76000	-0.0702
chr	76000	76002	-0.1521
chr	76002	76003	-0.1638
chr	76003	76013	-0.1872
chr	76013	76020	-0.1755
chr	76044	76051	-0.0351
chr	76051	76054	-0.0702
chr	76054	76068	-0.0819
chr	76068	76072	-0.0468
chr	76072	76074	-0.0351
chr	76074	76075	-0.0702
chr	76075	76077	-0.117
chr	76077	76079	-0.1287
chr	76079	76083	-0.1404
chr	76083	76084	-0.1638
chr	76084	76092	-0.1755
chr	76092	76094	-0.1872
chr	76094	76095	-0.1989
chr	76095	76100	-0.0702
chr	76100	76105	-0.0585
chr	76105	76111	-0.0351
chr	76111	76116	-0.0468
chr	76116	76117	-0.0936
chr	76117	76118	-0.0819
chr	76118	76120	-0.0936
chr	76120	76121	-1.9773
chr	76121	76122	-2.1177
chr	76122	76123	-2.5155
chr	76123	76124	-2.5389
chr	76124	76125	-2.5974
chr	76125	76127	-2.6325
chr	76127	76137	-2.6559
chr	76137	76138	-2.5974
chr	76138	76139	-2.6091
chr	76139	76142	-2.5857
chr	76142	76143	-0.351
chr	76143	76144	-0.3276
chr	76144	76145	-0.0234
chr	76145	76151	-0.0117
chr	76151	76152	-0.0351
chr	76152	76153	-0.0819
chr	76153	76154	-0.1872
chr	76154	76155	-0.2925
chr	76155	76156	-0.4212
chr	76156	76157	-0.4329
chr	76157	76159	-0.4446
chr	76159	76175	-0.4797
chr	76175	76176	-0.0936
chr	76176	76180	-0.0234
chr	76180	76200	-0.0117
chr	76227	76228	-0.0117
chr	76228	76229	-1.5795
chr	76229	76230	-1.989
chr	76230	76232	-2.0124
chr	76232	76246	-2.0241
chr	76246	76248	-2.0124
chr	76248	76250	-2.0007
chr	76250	76251	-0.0234
chr	76251	76255	-0.0351
chr	76255	76257	-0.0468
chr	76257	76259	-0.0702
chr	76259	76260	-0.0936
chr	76260	76261	-0.1404
chr	76261	76262	-0.2106
chr	76262	76263	-0.2223
chr	76263	76265	-0.2574
chr	76265	76268	-0.3627
chr	76268	76271	-0.3744
chr	76271	76277	-0.351
chr	76277	76278	-0.3159
chr	76278	76281	-0.2808
chr	76281	76282	-0.2457
chr	76282	76283	-0.1872
chr	76283	76284	-0.1989
chr	76284	76289	-0.2106
chr	76289	76295	-0.0234
chr	76295	76296	-0.0351
chr	76296	76305	-0.0468
chr	76305	76317	-0.0234
chr	76317	76320	-0.0117
chr	76322	76324	-0.0117
chr	76324	76325	-0.0234
chr	76325	76327	-0.0351
chr	76327	76328	-0.0702
chr	76328	76332	-2.4102
chr	76332	76343	-2.4453
chr	76343	76348	-2.4336
chr	76348	76349	-2.4102
chr	76349	76351	-0.0117
chr	76360	76362	-0.0117
chr	76362	76363	-0.0234
chr	76363	76366	-0.0351
chr	76366	76383	-0.0468
chr	76383	76384	-0.0117
chr	76404	76411	-0.0117
chr	76411	76433	-0.0234
chr	76433	76436	-0.0117
chr	76482	76483	-0.0234
chr	76483	76484	-0.3861
chr	76484	76485	-0.3978
chr	76485	76487	-0.4329
chr	76487	76503	-0.4446
chr	76503	76504	-0.3978
chr	76504	76505	-0.3744
chr	76530	76536	-0.0117
chr	76536	76555	-0.0234
chr	76555	76557	-0.0117
chr	76577	76600	-0.0351
chr	76615	76619	-0.0585
chr	76619	76620	-0.0819
chr	76620	76621	-0.0936
chr	76621	76636	-0.1053
chr	76636	76637	-0.0351
chr	76637	76641	-0.0468
chr	76641	76642	-0.0351
chr	76642	76644	-0.0234
chr	76644	76652	-0.0117
chr	76652	76656	-0.0585
chr	76656	76657	-0.0702
chr	76657	76658	-0.0819
chr	76658	76659	-0.1989
chr	76659	76678	-0.3042
chr	76678	76679	-0.0585
chr	76679	76682	-0.0468
chr	76727	76729	-0.0117
chr	76729	76750	-0.0234
chr	76750	76751	-0.0117
chr	76752	76758	-0.0468
chr	76758	76774	-0.0936
chr	76774	76777	-0.0585
chr	76777	76779	-0.0117
chr	76779	76780	-0.0234
chr	76780	76782	-0.0351
chr	76782	76784	-0.0585
chr	76784	76785	-0.0702
chr	76785	76786	-0.0819
chr	76786	76788	-0.0936
chr	76788	76800	-0.1287
chr	76800	76804	-0.0936
chr	76804	76805	-0.0819
chr	76805	76806	-0.0702
chr	76806	76809	-0.0351
chr	76809	76812	-0.0117
chr	76820	76843	-0.0117
chr	76850	76853	-0.0117
chr	76853	76872	-0.0234
chr	76872	76876	-0.0117
chr	76878	76905	-0.0117
chr	76916	76935	-0.0117
chr	76935	76936	-0.0819
chr	76936	76938	-0.1053
chr	76938	76949	-0.0936
chr	76949	76950	-0.1053
chr	76950	76951	-0.117
chr	76951	76952	-0.1287
chr	76952	76953	-0.0351
chr	76953	76955	-0.0585
chr	76955	76970	-0.0702
chr	76970	76972	-0.0585
chr	76972	76977	-0.0117
chr	76989	77010	-0.0117
chr	77066	77067	-0.0585
chr	77067	77069	-0.0702
chr	77069	77088	-0.1638
chr	77088	77091	-0.0936
chr	77134	77137	-0.0117
chr	77137	77141	-0.0234
chr	77141	77148	-0.0351
chr	77148	77155	-0.0468
chr	77155	77156	-0.0585
chr	77156	77158	-0.0702
chr	77158	77159	-0.117
chr	77159	77160	-0.1287
chr	77160	77161	-0.1521
chr	77161	77162	-0.2925
chr	77162	77163	-0.3276
chr	77163	77179	-0.351
chr	77179	77181	-0.3276
chr	77181	77182	-0.3627
chr	77182	77183	-0.351
chr	77183	77201	-0.0585
chr	77201	77205	-0.0468
chr	77205	77223	-0.0234
chr	77238	77249	-0.0117
chr	77249	77264	-0.0234
chr	77264	77266	-0.0117
chr	77266	77272	-0.0234
chr	77272	77276	-0.0117
chr	77276	77278	-0.0702
chr	77278	77279	-0.0819
chr	77279	77280	-0.0936
chr	77280	77294	-0.1287
chr	77294	77298	-0.117
chr	77298	77300	-0.0702
chr	77300	77301	-0.3159
chr	77301	77302	-0.4914
chr	77302	77304	-0.5031
chr	77304	77310	-0.5382
chr	77310	77320	-0.5499
chr	77320	77321	-0.5382
chr	77321	77331	-0.0117
chr	77356	77358	-0.0117
chr	77358	77359	-0.0234
chr	77359	77365	-0.0468
chr	77365	77368	-0.0585
chr	77368	77369	-0.0936
chr	77369	77370	-0.1053
chr	77370	77371	-0.117
chr	77371	77374	-0.2106
chr	77374	77375	-0.234
chr	77375	77376	-1.6497
chr	77376	77377	-2.925
chr	77377	77378	-7.6752
chr	77378	77379	-7.9794
chr	77379	77380	-8.0613
chr	77380	77381	-8.2017
chr	77381	77382	-8.2485
chr	77382	77386	-8.2602
chr	77386	77390	-8.2485
chr	77390	77396	-8.1198
chr	77396	77397	-8.0028
chr	77397	77398	-1.5327
chr	77398	77399	-1.5093
chr	77399	77403	-0.0585
chr	77403	77404	-0.0234
chr	77404	77405	-0.0117
chr	77405	77409	-0.0234
chr	77409	77410	-0.0468
chr	77410	77413	-0.0585
chr	77413	77416	-0.0702
chr	77416	77421	-0.0819
chr	77421	77423	-0.0936
chr	77423	77424	-0.1053
chr	77424	77426	-0.0936
chr	77426	77428	-0.1053
chr	77428	77432	-0.0936
chr	77432	77433	-0.0819
chr	77433	77435	-0.0702
chr	77435	77445	-0.0468
chr	77445	77446	-0.0234
chr	77446	77447	-0.0117
chr	77461	77468	-0.0117
chr	77468	77469	-0.0234
chr	77469	77473	-0.0351
chr	77473	77474	-0.0468
chr	77474	77477	-0.0585
chr	77477	77478	-0.1053
chr	77478	77479	-0.2691
chr	77479	77482	-0.3159
chr	77482	77483	-0.3393
chr	77483	77485	-0.351
chr	77485	77487	-0.3744
chr	77487	77488	-0.4329
chr	77488	77500	-0.468
chr	77500	77506	-0.1638
chr	77506	77507	-0.1755
chr	77507	77509	-0.0936
chr	77509	77511	-0.0351
chr	77511	77514	-0.0468
chr	77514	77527	-0.0585
chr	77527	77529	-0.0702
chr	77529	77536	-0.0351
chr	77536	77546	-0.0117
chr	77649	77651	-0.0117
chr	77651	77673	-0.0234
chr	77673	77675	-0.0117
chr	77688	77690	-0.1053
chr	77690	77697	-0.1404
chr	77697	77703	-0.1521
chr	77703	77708	-0.1638
chr	77708	77709	-0.1521
chr	77709	77710	-0.1287
chr	77710	77712	-0.0702
chr	77712	77713	-0.0468
chr	77713	77715	-0.0351
chr	77715	77721	-0.0234
chr	77721	77722	-0.0117
chr	77736	77737	-0.0702
chr	77737	77758	-0.0936
chr	77782	77784	-0.0117
chr	77784	77793	-0.0234
chr	77793	77794	-0.0351
chr	77794	77795	-0.0468
chr	77795	77796	-0.0585
chr	77796	77799	-0.117
chr	77799	77801	-0.1404
chr	77801	77804	-0.1287
chr	77804	77805	-0.1521
chr	77805	77806	-0.1755
chr	77806	77811	-0.1872
chr	77811	77817	-0.1755
chr	77817	77820	-0.1053
chr	77820	77821	-0.0819
chr	77821	77827	-0.0585
chr	77832	77833	-0.0117
chr	77833	77836	-0.0234
chr	77836	77837	-0.0351
chr	77837	77839	-0.0468
chr	77839	77843	-0.0819
chr	77843	77857	-0.1053
chr	77857	77860	-0.0819
chr	77860	77862	-0.0585
chr	77862	77863	-0.0468
chr	77863	77865	-0.0351
chr	77906	77926	-0.0117
chr	77926	77942	-0.0234
chr	77942	77947	-0.0351
chr	77947	77953	-0.0468
chr	77953	77962	-0.0234
chr	77962	77966	-0.0117
chr	77966	77967	-0.0234
chr	77967	77969	-0.0585
chr	77969	77987	-0.0702
chr	77987	77988	-0.0819
chr	77988	77990	-0.0351
chr	77990	77991	-0.3159
chr	77991	77992	-0.8541
chr	77992	77993	-1.0764
chr	77993	77994	-1.1232
chr	77994	77995	-1.287
chr	77995	77996	-1.638
chr	77996	77997	-1.6497
chr	77997	77998	-1.6731
chr	77998	78005	-1.6965
chr	78005	78006	-1.6848
chr	78006	78010	-1.6965
chr	78010	78011	-1.7082
chr	78011	78012	-1.6965
chr	78012	78013	-0.6786
chr	78013	78014	-0.6903
chr	78014	78015	-0.702
chr	78015	78016	-0.7137
chr	78016	78018	-0.3861
chr	78018	78019	-0.3159
chr	78019	78020	-0.351
chr	78020	78021	-0.4212
chr	78021	78026	-0.4095
chr	78026	78030	-0.4212
chr	78030	78033	-0.3978
chr	78033	78034	-0.3861
chr	78034	78036	-0.2808
chr	78036	78038	-0.2457
chr	78038	78039	-0.2223
chr	78039	78041	-0.1872
chr	78041	78042	-0.117
chr	78042	78043	-0.0819
chr	78043	78044	-0.1287
chr	78044	78045	-0.1404
chr	78045	78046	-0.1989
chr	78046	78047	-0.2457
chr	78047	78048	-0.4095
chr	78048	78049	-0.468
chr	78049	78051	-0.5265
chr	78051	78052	-0.5733
chr	78052	78053	-0.585
chr	78053	78054	-0.6201
chr	78054	78061	-0.6318
chr	78061	78063	-0.6084
chr	78063	78064	-0.5499
chr	78064	78068	-0.4914
chr	78068	78070	-0.3861
chr	78070	78071	-0.0234
chr	78071	78073	-0.0117
chr	78074	78075	-0.0468
chr	78075	78077	-0.2808
chr	78077	78079	-0.3159
chr	78079	78080	-0.3393
chr	78080	78081	-0.351
chr	78081	78096	-0.3744
chr	78096	78099	-0.1053
chr	78099	78101	-0.0936
chr	78101	78102	-0.0702
chr	78102	78103	-0.0819
chr	78103	78105	-0.0351
chr	78105	78108	-0.0117
chr	78108	78121	-0.0234
chr	78121	78123	-0.0351
chr	78123	78135	-0.0234
chr	78135	78136	-0.0468
chr	78136	78137	-0.0585
chr	78137	78138	-0.3159
chr	78138	78139	-0.3744
chr	78139	78140	-0.6786
chr	78140	78141	-1.872
chr	78141	78142	-4.0716
chr	78142	78143	-4.5981
chr	78143	78144	-4.6566
chr	78144	78145	-4.797
chr	78145	78147	-5.3352
chr	78147	78159	-5.3469
chr	78159	78160	-5.3235
chr	78160	78161	-5.2416
chr	78161	78162	-5.2182
chr	78162	78164	-0.0936
chr	78164	78165	-0.0819
chr	78165	78166	-0.0585
chr	78166	78168	-0.0117
chr	78189	78190	-0.0117
chr	78190	78191	-0.0468
chr	78191	78192	-0.0585
chr	78192	78193	-0.0819
chr	78193	78194	-0.0936
chr	78194	78196	-0.117
chr	78196	78197	-0.1287
chr	78197	78198	-0.5499
chr	78198	78199	-0.5733
chr	78199	78201	-0.6903
chr	78201	78202	-0.7605
chr	78202	78203	-0.8073
chr	78203	78204	-0.936
chr	78204	78208	-1.0179
chr	78208	78212	-1.0296
chr	78212	78214	-1.0062
chr	78214	78217	-0.9126
chr	78217	78219	-0.9009
chr	78219	78220	-0.8541
chr	78220	78221	-0.819
chr	78221	78222	-0.8073
chr	78222	78224	-0.7956
chr	78224	78225	-0.1521
chr	78229	78236	-0.0117
chr	78236	78237	-0.1872
chr	78237	78238	-0.3159
chr	78238	78239	-0.5616
chr	78239	78240	-0.8658
chr	78240	78241	-0.9594
chr	78241	78242	-0.9711
chr	78242	78243	-1.1466
chr	78243	78244	-1.2636
chr	78244	78245	-1.3221
chr	78245	78247	-1.3338
chr	78247	78248	-1.3689
chr	78248	78249	-1.3806
chr	78249	78250	-1.404
chr	78250	78251	-1.5678
chr	78251	78255	-1.6731
chr	78255	78256	-1.755
chr	78256	78257	-1.8018
chr	78257	78258	-1.8135
chr	78258	78259	-1.3572
chr	78259	78260	-1.1115
chr	78260	78261	-1.0413
chr	78261	78262	-1.0296
chr	78262	78263	-0.9945
chr	78263	78264	-0.8073
chr	78264	78265	-0.7371
chr	78265	78267	-0.6318
chr	78267	78270	-0.585
chr	78270	78271	-0.5616
chr	78271	78272	-0.5382
chr	78272	78273	-0.5499
chr	78273	78275	-0.5616
chr	78275	78276	-0.6084
chr	78276	78277	-0.6201
chr	78277	78278	-0.3159
chr	78278	78290	-0.2457
chr	78290	78293	-0.2574
chr	78293	78297	-0.2457
chr	78297	78298	-0.2808
chr	78298	78299	-0.2925
chr	78299	78300	-0.1521
chr	78300	78302	-0.1638
chr	78302	78305	-0.1404
chr	78305	78314	-0.0936
chr	78314	78318	-0.0819
chr	78318	78319	-0.0702
chr	78319	78320	-0.0351
chr	78320	78326	-0.0234
chr	78326	78328	-0.0117
chr	78328	78329	-0.2223
chr	78329	78330	-0.2808
chr	78330	78333	-0.3393
chr	78333	78335	-0.351
chr	78335	78336	-0.3627
chr	78336	78340	-0.3978
chr	78340	78341	-0.4212
chr	78341	78342	-0.4914
chr	78342	78349	-0.5148
chr	78349	78350	-0.5031
chr	78350	78357	-0.1755
chr	78357	78358	-0.1404
chr	78358	78363	-0.1287
chr	78368	78370	-0.0117
chr	78370	78371	-0.0234
chr	78371	78374	-0.0351
chr	78374	78376	-0.0468
chr	78376	78379	-0.0585
chr	78379	78381	-0.0936
chr	78381	78382	-0.1755
chr	78382	78383	-0.5031
chr	78383	78384	-1.053
chr	78384	78385	-1.3806
chr	78385	78386	-2.7378
chr	78386	78387	-4.8321
chr	78387	78388	-6.7392
chr	78388	78389	-7.3125
chr	78389	78390	-7.6869
chr	78390	78391	-7.7454
chr	78391	78392	-7.8858
chr	78392	78395	-7.9209
chr	78395	78399	-7.9326
chr	78399	78402	-7.9209
chr	78402	78404	-7.8507
chr	78404	78405	-7.839
chr	78405	78406	-7.4646
chr	78406	78407	-6.1191
chr	78407	78408	-6.0489
chr	78408	78409	-0.3861
chr	78409	78411	-0.0936
chr	78411	78413	-0.0819
chr	78413	78414	-0.0468
chr	78414	78415	-0.0351
chr	78415	78416	-0.0117
chr	78416	78419	-0.0234
chr	78419	78420	-0.0585
chr	78420	78421	-0.0702
chr	78421	78422	-0.0936
chr	78422	78424	-0.1053
chr	78424	78425	-0.117
chr	78425	78438	-0.1287
chr	78438	78440	-0.117
chr	78440	78441	-0.1287
chr	78441	78442	-0.0936
chr	78442	78448	-0.0468
chr	78448	78449	-0.0585
chr	78449	78450	-0.0819
chr	78450	78451	-0.1053
chr	78451	78453	-0.1287
chr	78453	78454	-0.1755
chr	78454	78455	-0.6786
chr	78455	78456	-0.7839
chr	78456	78457	-0.8307
chr	78457	78461	-0.819
chr	78461	78465	-0.8307
chr	78465	78466	-0.8541
chr	78466	78467	-0.9009
chr	78467	78468	-0.9594
chr	78468	78469	-1.3806
chr	78469	78470	-1.521
chr	78470	78471	-1.6848
chr	78471	78472	-2.0709
chr	78472	78473	-2.1879
chr	78473	78474	-2.1411
chr	78474	78475	-2.1294
chr	78475	78476	-2.1411
chr	78476	78477	-1.5327
chr	78477	78478	-1.5444
chr	78478	78480	-1.6263
chr	78480	78481	-1.638
chr	78481	78483	-1.6614
chr	78483	78484	-1.6497
chr	78484	78485	-1.6731
chr	78485	78488	-1.6614
chr	78488	78490	-1.6263
chr	78490	78491	-1.1232
chr	78491	78492	-0.9945
chr	78492	78493	-0.3042
chr	78493	78497	-0.2457
chr	78497	78498	-0.234
chr	78498	78499	-0.2223
chr	78499	78500	-0.1053
chr	78500	78512	-0.0351
chr	78512	78520	-0.0117
chr	78570	78592	-0.0234
chr	78619	78621	-0.0117
chr	78621	78622	-0.0234
chr	78622	78623	-0.2574
chr	78623	78630	-0.3159
chr	78630	78641	-0.3276
chr	78641	78644	-0.3042
chr	78644	78647	-0.0117
chr	78692	78713	-0.0351
chr	78713	78715	-0.0234
chr	78717	78735	-0.0117
chr	78789	78806	-0.0117
chr	78806	78812	-0.0351
chr	78812	78813	-0.0585
chr	78813	78826	-0.0468
chr	78826	78827	-0.0936
chr	78827	78828	-0.5382
chr	78828	78829	-0.6669
chr	78829	78830	-0.819
chr	78830	78831	-0.8541
chr	78831	78832	-1.0296
chr	78832	78833	-1.0998
chr	78833	78847	-1.1232
chr	78847	78848	-1.1115
chr	78848	78849	-0.7137
chr	78849	78850	-0.6669
chr	78850	78851	-0.6435
chr	78851	78852	-0.5148
chr	78852	78853	-0.1053
chr	78875	78876	-0.0234
chr	78876	78877	-0.7839
chr	78877	78878	-0.7956
chr	78878	78880	-0.8658
chr	78880	78882	-0.8892
chr	78882	78883	-0.9009
chr	78883	78884	-0.9243
chr	78884	78886	-1.0413
chr	78886	78887	-1.053
chr	78887	78889	-1.0764
chr	78889	78895	-1.0998
chr	78895	78896	-1.1115
chr	78896	78897	-1.0998
chr	78897	78898	-0.3042
chr	78898	78903	-0.2574
chr	78903	78907	-0.2223
chr	78907	78914	-0.0585
chr	78914	78929	-0.0468
chr	78929	78930	-0.0117
chr	78939	78940	-0.0351
chr	78940	78941	-0.1053
chr	78941	78960	-0.117
chr	78960	78961	-0.1053
chr	78961	78963	-0.0351
chr	78997	78998	-0.0117
chr	78998	79020	-0.0819
chr	79023	79045	-0.0117
chr	79084	79085	-0.0702
chr	79085	79105	-0.0936
chr	79105	79106	-0.0351
chr	79135	79157	-0.0117
chr	79173	79193	-0.0117
chr	79193	79198	-0.0234
chr	79198	79217	-0.0117
chr	79235	79236	-0.0117
chr	79236	79256	-0.0702
chr	79256	79257	-0.0585
chr	79257	79258	-0.0234
chr	79258	79261	-0.0117
chr	79324	79341	-0.0117
chr	79399	79407	-0.0117
chr	79407	79419	-0.0234
chr	79419	79427	-0.0117
chr	79443	79444	-0.0351
chr	79444	79445	-0.0585
chr	79445	79464	-0.0702
chr	79464	79465	-0.0819
chr	79465	79486	-0.0117
chr	79506	79516	-0.0117
chr	79516	79517	-0.0234
chr	79517	79531	-0.0468
chr	79531	79536	-0.0351
chr	79536	79538	-0.0234
chr	79602	79621	-0.0117
chr	79640	79641	-0.0936
chr	79641	79642	-0.2925
chr	79642	79643	-0.3393
chr	79643	79660	-0.351
chr	79660	79662	-0.3393
chr	79662	79663	-0.0702
chr	79699	79719	-0.0117
chr	79719	79720	-0.0234
chr	79720	79726	-0.0117
chr	79726	79739	-0.0351
chr	79739	79748	-0.0234
chr	79904	79942	-0.0117
chr	79983	79997	-0.0234
chr	79997	80005	-0.0351
chr	80005	80015	-0.0117
chr	80075	80078	-0.0117
chr	80078	80079	-0.4797
chr	80079	80080	-0.5382
chr	80080	80081	-0.5616
chr	80081	80082	-0.5733
chr	80082	80098	-0.585
chr	80098	80100	-0.0702
chr	80100	80101	-0.0585
chr	80101	80102	-0.0351
chr	80102	80103	-0.0234
chr	80115	80137	-0.0234
chr	80137	80143	-0.0117
chr	80168	80189	-0.0117
chr	80256	80265	-0.0117
chr	80265	80283	-0.0234
chr	80283	80284	-0.0117
chr	80327	80328	-0.0234
chr	80328	80348	-0.0468
chr	80366	80370	-0.0234
chr	80370	80387	-0.0351
chr	80387	80390	-0.0117
chr	80390	80392	-0.0234
chr	80392	80410	-0.0117
chr	80436	80437	-0.1521
chr	80437	80438	-0.1638
chr	80438	80439	-0.2223
chr	80439	80440	-0.234
chr	80440	80452	-0.2457
chr	80452	80458	-0.2574
chr	80458	80463	-0.0351
chr	80463	80464	-0.0234
chr	80464	80471	-0.0117
chr	80471	80475	-0.0234
chr	80475	80488	-0.0351
chr	80488	80489	-0.0468
chr	80489	80490	-0.234
chr	80490	80493	-0.2691
chr	80493	80495	-0.2808
chr	80495	80502	-0.2691
chr	80502	80504	-0.6084
chr	80504	80506	-0.6318
chr	80506	80509	-0.6435
chr	80509	80510	-0.6084
chr	80510	80511	-0.4329
chr	80511	80512	-0.3861
chr	80512	80522	-0.3744
chr	80522	80523	-0.351
chr	80535	80536	-0.0117
chr	80536	80538	-0.0351
chr	80538	80557	-0.0468
chr	80566	80569	-0.0117
chr	80569	80586	-0.0234
chr	80586	80589	-0.0117
chr	80690	80691	-0.0117
chr	80691	80713	-0.0234
chr	80714	80715	-0.0702
chr	80715	80735	-0.0819
chr	80735	80736	-0.0936
chr	80736	80740	-0.0117
chr	80740	80761	-0.0351
chr	80761	80762	-0.0234
chr	80762	80763	-0.0351
chr	80763	80781	-0.0117
chr	80808	80830	-0.0234
chr	80874	80896	-0.0117
chr	80945	80966	-0.0234
chr	80990	80991	-0.0117
chr	80991	81012	-0.0468
chr	81012	81013	-0.0351
chr	81024	81045	-0.1053
chr	81045	81046	-0.0936
chr	81059	81076	-0.0117
chr	81141	81163	-0.0117
chr	81253	81254	-0.0117
chr	81254	81255	-0.0234
chr	81255	81256	-0.1755
chr	81256	81257	-4.1652
chr	81257	81258	-5.7681
chr	81258	81259	-6.6222
chr	81259	81260	-6.7275
chr	81260	81261	-6.7392
chr	81261	81262	-6.8679
chr	81262	81276	-6.8913
chr	81276	81277	-6.7743
chr	81277	81278	-6.7275
chr	81305	81306	-0.2457
chr	81306	81326	-0.3276
chr	81326	81327	-0.2925
chr	81393	81394	-0.1053
chr	81394	81395	-0.1404
chr	81395	81397	-0.1755
chr	81397	81415	-0.1872
chr	81415	81416	-0.0585
chr	81416	81417	-0.0234
chr	81417	81418	-0.0702
chr	81418	81419	-0.0819
chr	81419	81422	-0.0936
chr	81422	81425	-0.117
chr	81425	81435	-0.1287
chr	81435	81437	-0.117
chr	81437	81438	-0.0702
chr	81438	81439	-0.0585
chr	81439	81440	-0.0468
chr	81440	81444	-0.0117
chr	81570	81574	-0.0117
chr	81574	81593	-0.0468
chr	81593	81596	-0.0351
chr	81626	81647	-0.0117
chr	81707	81708	-0.0702
chr	81708	81709	-0.1638
chr	81709	81710	-0.1989
chr	81710	81711	-0.5616
chr	81711	81726	-0.6201
chr	81726	81728	-0.6084
chr	81728	81732	-0.5967
chr	81782	81784	-0.0117
chr	81784	81785	-0.0468
chr	81785	81786	-0.1404
chr	81786	81789	-0.1755
chr	81789	81799	-0.1872
chr	81799	81800	-0.1989
chr	81800	81803	-0.2106
chr	81803	81806	-0.2223
chr	81806	81808	-0.234
chr	81808	81810	-0.3042
chr	81810	81828	-0.3393
chr	81828	81829	-0.0117
chr	81854	81855	-0.3159
chr	81855	81872	-0.5031
chr	81872	81875	-0.4914
chr	81875	81876	-0.5265
chr	81876	81879	-0.0351
chr	81879	81895	-0.0468
chr	81895	81901	-0.0117
chr	81910	81918	-0.0117
chr	81918	81932	-0.0351
chr	81932	81939	-0.0234
chr	81939	81940	-0.0117
chr	81948	81967	-0.0117
chr	82011	82013	-0.0351
chr	82013	82015	-0.1053
chr	82015	82017	-0.1755
chr	82017	82018	-0.1872
chr	82018	82019	-0.2106
chr	82019	82020	-0.2223
chr	82020	82029	-0.234
chr	82029	82032	-0.2223
chr	82032	82033	-0.2106
chr	82033	82035	-0.1989
chr	82035	82036	-0.1755
chr	82036	82037	-0.1521
chr	82037	82038	-0.1755
chr	82038	82039	-0.1872
chr	82039	82040	-0.1755
chr	82040	82044	-0.3042
chr	82044	82045	-0.3159
chr	82045	82056	-0.3276
chr	82056	82061	-0.3393
chr	82061	82062	-0.1521
chr	82062	82075	-0.0351
chr	82075	82082	-0.0234
chr	82082	82083	-0.0468
chr	82083	82099	-0.0234
chr	82099	82100	-0.0585
chr	82100	82101	-0.4095
chr	82101	82102	-0.4446
chr	82102	82103	-0.5967
chr	82103	82118	-0.6435
chr	82118	82120	-0.6318
chr	82120	82121	-0.585
chr	82121	82122	-0.0585
chr	82122	82123	-0.0468
chr	82123	82124	-0.0234
chr	82124	82125	-0.0117
chr	82135	82136	-0.0117
chr	82136	82137	-0.0351
chr	82137	82153	-0.117
chr	82153	82157	-0.1287
chr	82157	82158	-0.0585
chr	82158	82159	-0.0234
chr	82159	82167	-0.0117
chr	82167	82175	-0.0234
chr	82175	82188	-0.0117
chr	82229	82236	-0.0117
chr	82236	82255	-0.0234
chr	82274	82275	-0.0117
chr	82275	82277	-0.0351
chr	82277	82278	-0.0468
chr	82278	82291	-0.1287
chr	82291	82293	-0.1404
chr	82293	82294	-0.1521
chr	82294	82298	-0.1638
chr	82298	82299	-0.351
chr	82299	82300	-0.9945
chr	82300	82303	-1.17
chr	82303	82318	-1.2285
chr	82318	82319	-1.1817
chr	82319	82320	-0.8775
chr	82320	82321	-0.5616
chr	82321	82322	-0.6318
chr	82322	82327	-0.6786
chr	82327	82339	-0.6669
chr	82339	82340	-0.6552
chr	82340	82341	-0.6201
chr	82341	82343	-0.0936
chr	82384	82390	-0.0234
chr	82390	82392	-0.0351
chr	82392	82403	-0.0468
chr	82403	82406	-0.0351
chr	82406	82414	-0.0234
chr	82490	82510	-0.0117
chr	82517	82537	-0.0117
chr	82614	82615	-0.0702
chr	82615	82619	-0.0819
chr	82619	82636	-0.0936
chr	82637	82639	-0.0351
chr	82639	82640	-0.0468
chr	82640	82641	-0.0702
chr	82641	82642	-0.1755
chr	82642	82644	-0.1872
chr	82644	82650	-0.1989
chr	82650	82655	-0.2106
chr	82655	82657	-0.2223
chr	82657	82663	-0.2691
chr	82663	82671	-0.0702
chr	82671	82677	-0.0585
chr	82677	82678	-0.0351
chr	82678	82696	-0.0585
chr	82696	82698	-0.0468
chr	82698	82699	-0.0351
chr	82711	82712	-0.0351
chr	82712	82713	-0.0819
chr	82713	82715	-0.1053
chr	82715	82719	-0.117
chr	82719	82722	-0.1404
chr	82722	82733	-0.1521
chr	82733	82734	-0.0936
chr	82734	82736	-0.0468
chr	82736	82739	-0.0351
chr	82739	82741	-0.0819
chr	82741	82744	-0.0585
chr	82744	82746	-0.0702
chr	82746	82763	-0.0819
chr	82763	82764	-0.0351
chr	82764	82767	-0.0117
chr	82807	82808	-0.0117
chr	82808	82821	-0.0234
chr	82821	82822	-0.0585
chr	82822	82829	-0.0702
chr	82829	82831	-0.0468
chr	82831	82841	-0.0585
chr	82841	82853	-0.0117
chr	82869	82870	-0.0117
chr	82870	82873	-0.0351
chr	82873	82894	-0.0468
chr	82894	82895	-0.0351
chr	82998	83005	-0.0117
chr	83005	83006	-0.0351
chr	83006	83021	-0.0819
chr	83021	83028	-0.0702
chr	83028	83030	-0.0351
chr	83030	83031	-0.0819
chr	83031	83034	-0.0936
chr	83034	83051	-0.0819
chr	83051	83052	-0.0585
chr	83052	83061	-0.0117
chr	83061	83062	-0.0234
chr	83062	83066	-0.0351
chr	83066	83067	-0.0585
chr	83067	83073	-0.0702
chr	83073	83082	-0.0585
chr	83082	83083	-0.0468
chr	83083	83085	-0.0585
chr	83085	83086	-0.1287
chr	83086	83087	-0.1638
chr	83087	83088	-0.7839
chr	83088	83089	-0.8307
chr	83089	83091	-0.8658
chr	83091	83108	-0.8892
chr	83108	83110	-0.0117
chr	83135	83138	-0.0234
chr	83138	83158	-0.1053
chr	83158	83159	-0.0351
chr	83159	83160	-0.0117
chr	83160	83162	-0.0234
chr	83162	83171	-0.0351
chr	83171	83181	-0.0468
chr	83181	83182	-0.0351
chr	83182	83183	-0.0234
chr	83183	83220	-0.0117
chr	83243	83260	-0.0234
chr	83260	83263	-0.0585
chr	83263	83264	-0.0702
chr	83264	83265	-0.0819
chr	83265	83266	-0.1053
chr	83266	83267	-0.117
chr	83267	83268	-0.1872
chr	83268	83270	-0.2457
chr	83270	83282	-0.2574
chr	83282	83284	-0.2457
chr	83284	83285	-0.1872
chr	83285	83290	-0.1287
chr	83290	83291	-0.0234
chr	83292	83313	-0.0117
chr	83414	83418	-0.0117
chr	83418	83419	-0.0234
chr	83419	83421	-0.0585
chr	83421	83435	-0.0819
chr	83435	83439	-0.0702
chr	83439	83440	-0.0585
chr	83440	83441	-0.0234
chr	83474	83478	-0.0117
chr	83478	83482	-0.0234
chr	83482	83499	-0.0585
chr	83499	83502	-0.0468
chr	83502	83504	-0.0351
chr	83529	83551	-0.0117
chr	83552	83573	-0.0117
chr	83670	83674	-0.0117
chr	83674	83675	-0.0234
chr	83675	83686	-0.0351
chr	83686	83689	-0.1053
chr	83689	83695	-0.0936
chr	83695	83704	-0.0702
chr	83704	83707	-0.0468
chr	83707	83710	-0.0234
chr	83710	83711	-0.0117
chr	83712	83719	-0.1638
chr	83719	83728	-0.1755
chr	83728	83735	-0.1638
chr	84381	84405	-0.0117
chr	84454	84475	-0.0117
chr	84505	84512	-0.0234
chr	84512	84527	-0.0351
chr	84527	84534	-0.0117
chr	84676	84682	-0.0117
chr	84682	84683	-0.0234
chr	84683	84697	-0.0585
chr	84697	84702	-0.0468
chr	84702	84704	-0.0351
chr	84704	84707	-0.0117
chr	84712	84732	-0.0117
chr	84846	84868	-0.0117
chr	85073	85095	-0.0117
chr	85611	85612	-0.1053
chr	85612	85614	-0.1404
chr	85614	85632	-0.1521
chr	85639	85661	-0.0117
chr	85771	85773	-0.0117
chr	85773	85774	-0.0351
chr	85774	85775	-0.0819
chr	85775	85776	-0.0936
chr	85776	85777	-0.1755
chr	85777	85778	-0.2106
chr	85778	85779	-0.2457
chr	85779	85780	-0.2574
chr	85780	85798	-0.2925
chr	85798	85799	-0.0819
chr	85799	85800	-0.0702
chr	85800	85801	-0.0234
chr	85801	85817	-0.0117
chr	85817	85819	-0.0234
chr	85819	85822	-0.0117
chr	85822	85823	-0.0234
chr	85823	85824	-0.0351
chr	85824	85825	-0.0468
chr	85825	85826	-0.0702
chr	85826	85828	-0.0936
chr	85828	85839	-0.1053
chr	85839	85840	-0.117
chr	85840	85841	-0.1287
chr	85841	85844	-0.117
chr	85844	85845	-0.0936
chr	85845	85849	-0.0702
chr	85849	85850	-0.0468
chr	85850	85860	-0.0585
chr	85860	85867	-0.0702
chr	85867	85871	-0.0585
chr	85871	85874	-0.0234
chr	85874	85875	-0.1521
chr	85875	85876	-0.1638
chr	85876	85878	-0.1755
chr	85878	85879	-0.1989
chr	85879	85883	-0.1755
chr	85883	85894	-0.1872
chr	85894	85895	-0.1638
chr	85895	85896	-0.1521
chr	85896	85898	-0.1053
chr	85898	85900	-0.0468
chr	85970	85974	-0.0585
chr	85974	85992	-0.0819
chr	86056	86065	-0.0117
chr	86065	86067	-0.0936
chr	86067	86069	-0.1287
chr	86069	86070	-0.1404
chr	86070	86077	-0.1521
chr	86077	86087	-0.1404
chr	86087	86088	-0.0351
chr	86088	86092	-0.0234
chr	86092	86106	-0.0117
chr	86148	86169	-0.0117
chr	86181	86203	-0.0351
chr	86203	86206	-0.0117
chr	86256	86259	-0.0117
chr	86259	86260	-0.4095
chr	86260	86261	-0.6669
chr	86261	86262	-0.7137
chr	86262	86263	-0.7488
chr	86263	86264	-0.8073
chr	86264	86265	-1.1817
chr	86265	86266	-1.2168
chr	86266	86267	-1.2519
chr	86267	86268	-1.2636
chr	86268	86279	-1.2753
chr	86279	86281	-1.287
chr	86281	86282	-0.7488
chr	86282	86283	-0.5265
chr	86283	86284	-0.6201
chr	86284	86285	-0.5616
chr	86285	86286	-0.5733
chr	86286	86288	-0.1521
chr	86288	86289	-0.1287
chr	86289	86305	-0.1404
chr	86306	86328	-0.0117
chr	86329	86350	-0.0234
chr	86350	86351	-0.0819
chr	86351	86352	-0.1638
chr	86352	86355	-0.1872
chr	86355	86370	-0.1989
chr	86370	86371	-0.1404
chr	86371	86372	-0.117
chr	86372	86373	-0.1521
chr	86373	86377	-0.1872
chr	86377	86380	-0.1989
chr	86380	86381	-0.2223
chr	86381	86382	-0.234
chr	86382	86383	-0.5148
chr	86383	86384	-0.6669
chr	86384	86386	-0.7488
chr	86386	86387	-0.7605
chr	86387	86393	-0.7956
chr	86393	86394	-0.7254
chr	86394	86400	-0.6201
chr	86400	86402	-0.6318
chr	86402	86403	-0.6084
chr	86403	86409	-0.0702
chr	86409	86416	-0.0351
chr	86416	86420	-0.0234
chr	86450	86451	-0.0117
chr	86451	86452	-0.0351
chr	86452	86453	-0.0702
chr	86453	86455	-0.5265
chr	86455	86457	-0.6084
chr	86457	86458	-0.6318
chr	86458	86461	-0.6435
chr	86461	86471	-0.6786
chr	86471	86473	-0.6552
chr	86473	86474	-0.6435
chr	86474	86475	-0.585
chr	86475	86476	-0.1872
chr	86476	86477	-0.1638
chr	86477	86478	-0.0702
chr	86507	86511	-0.0234
chr	86511	86538	-0.0351
chr	86538	86540	-0.0819
chr	86540	86542	-0.1053
chr	86542	86559	-0.0702
chr	86559	86560	-0.0351
chr	86579	86581	-0.0117
chr	86581	86582	-0.2925
chr	86582	86584	-0.3159
chr	86584	86586	-0.3276
chr	86586	86588	-0.3744
chr	86588	86590	-0.3861
chr	86590	86591	-0.4212
chr	86591	86599	-0.4914
chr	86599	86603	-0.4797
chr	86603	86606	-0.1404
chr	86606	86609	-0.117
chr	86609	86612	-0.1053
chr	86663	86664	-0.0117
chr	86664	86669	-0.0351
chr	86669	86686	-0.0468
chr	86686	86689	-0.0117
chr	86689	86691	-0.0234
chr	86691	86697	-0.0117
chr	86697	86698	-0.0351
chr	86698	86708	-0.0585
chr	86708	86718	-0.0468
chr	86718	86719	-0.0234
chr	86798	86799	-0.1287
chr	86799	86800	-0.1638
chr	86800	86803	-0.1989
chr	86803	86806	-0.2106
chr	86806	86808	-0.2223
chr	86808	86820	-0.234
chr	86820	86827	-0.0351
chr	86827	86830	-0.0117
chr	86852	86898	-0.0117
chr	86904	86905	-0.0468
chr	86905	86926	-0.0702
chr	86949	86959	-0.0117
chr	86959	86960	-0.2457
chr	86960	86961	-0.351
chr	86961	86962	-0.3978
chr	86962	86972	-0.468
chr	86972	86981	-0.4563
chr	86981	86982	-0.3042
chr	86982	86986	-0.0117
chr	87048	87057	-0.0351
chr	87057	87062	-0.0585
chr	87062	87063	-0.0702
chr	87063	87064	-0.0819
chr	87064	87069	-0.0936
chr	87069	87076	-0.0702
chr	87076	87079	-0.0819
chr	87079	87084	-0.0585
chr	87084	87085	-0.0468
chr	87085	87086	-0.0351
chr	87086	87092	-0.0234
chr	87092	87095	-0.0117
chr	87213	87234	-0.0117
chr	87263	87266	-0.0117
chr	87266	87267	-0.0468
chr	87267	87268	-0.0819
chr	87268	87269	-0.117
chr	87269	87270	-1.1232
chr	87270	87271	-1.17
chr	87271	87281	-1.1817
chr	87281	87282	-1.2051
chr	87282	87290	-1.2168
chr	87290	87291	-0.8892
chr	87291	87296	-0.0351
chr	87296	87303	-0.0468
chr	87303	87318	-0.1521
chr	87318	87325	-0.1404
chr	87325	87327	-0.0117
chr	87344	87367	-0.0117
chr	87382	87404	-0.0117
chr	87420	87421	-0.0117
chr	87421	87422	-0.0351
chr	87422	87423	-0.0585
chr	87423	87424	-0.1404
chr	87424	87429	-0.1755
chr	87429	87441	-0.1872
chr	87441	87443	-0.1755
chr	87443	87445	-0.1638
chr	87445	87446	-0.0585
chr	87446	87456	-0.0117
chr	87456	87468	-0.0234
chr	87468	87478	-0.0117
chr	87486	87487	-0.0468
chr	87487	87488	-0.0819
chr	87488	87489	-0.117
chr	87489	87490	-0.1404
chr	87490	87491	-0.1755
chr	87491	87492	-0.2223
chr	87492	87493	-0.5499
chr	87493	87494	-0.5967
chr	87494	87495	-0.819
chr	87495	87497	-0.8424
chr	87497	87498	-0.8541
chr	87498	87499	-0.8658
chr	87499	87504	-0.8775
chr	87504	87514	-0.8658
chr	87514	87515	-0.468
chr	87515	87516	-0.1755
chr	87547	87550	-0.0117
chr	87550	87564	-0.0351
chr	87564	87569	-0.0468
chr	87569	87571	-0.0351
chr	87571	87574	-0.0234
chr	87574	87575	-0.0351
chr	87575	87577	-0.0468
chr	87577	87578	-0.0351
chr	87578	87580	-0.0585
chr	87580	87583	-0.0702
chr	87583	87584	-0.0936
chr	87584	87585	-0.2106
chr	87585	87592	-0.3042
chr	87592	87598	-0.3159
chr	87598	87600	-0.3042
chr	87600	87601	-0.2691
chr	87601	87606	-0.2457
chr	87606	87607	-0.234
chr	87607	87628	-0.0117
chr	87628	87629	-0.0234
chr	87629	87630	-0.0351
chr	87630	87631	-0.0585
chr	87631	87632	-0.1989
chr	87632	87634	-0.2574
chr	87634	87635	-0.2691
chr	87635	87652	-0.2808
chr	87652	87655	-0.0234
chr	87655	87657	-0.0117
chr	87685	87689	-0.0117
chr	87689	87692	-0.0234
chr	87692	87693	-0.0351
chr	87693	87711	-0.0936
chr	87711	87713	-0.0702
chr	87713	87714	-0.0585
chr	87722	87723	-0.0234
chr	87723	87724	-0.2925
chr	87724	87727	-0.3042
chr	87727	87728	-0.3159
chr	87728	87745	-0.3276
chr	87745	87749	-0.0351
chr	87770	87772	-0.0117
chr	87772	87774	-0.0234
chr	87774	87792	-0.0351
chr	87792	87811	-0.0234
chr	87817	87834	-0.0117
chr	87965	87987	-0.0117
chr	88004	88008	-0.0117
chr	88008	88028	-0.0234
chr	88028	88030	-0.0117
chr	88030	88035	-0.0234
chr	88035	88036	-0.0702
chr	88036	88040	-0.117
chr	88040	88041	-0.1287
chr	88041	88047	-0.1404
chr	88047	88048	-0.1521
chr	88048	88049	-0.2691
chr	88049	88050	-0.2808
chr	88050	88054	-0.4095
chr	88054	88057	-0.4212
chr	88057	88062	-0.3159
chr	88062	88070	-0.3042
chr	88070	88074	-0.0234
chr	88074	88076	-0.0117
chr	88082	88099	-0.0117
chr	88136	88137	-0.0117
chr	88137	88138	-0.0351
chr	88138	88144	-0.0468
chr	88144	88158	-0.0585
chr	88158	88159	-0.0468
chr	88159	88160	-0.0117
chr	88160	88162	-0.0234
chr	88162	88165	-0.0351
chr	88165	88174	-0.0234
chr	88174	88178	-0.0351
chr	88178	88182	-0.0585
chr	88182	88186	-0.1053
chr	88186	88188	-0.117
chr	88188	88189	-0.1287
chr	88189	88191	-0.1521
chr	88191	88192	-0.1755
chr	88192	88195	-0.1872
chr	88195	88197	-0.351
chr	88197	88198	-0.3744
chr	88198	88204	-0.3627
chr	88204	88210	-0.2808
chr	88210	88213	-0.2691
chr	88213	88217	-0.2223
chr	88218	88219	-0.0234
chr	88219	88238	-0.0468
chr	88238	88239	-0.0351
chr	88250	88251	-0.0234
chr	88251	88252	-0.0351
chr	88252	88268	-0.1287
chr	88268	88272	-0.1521
chr	88272	88273	-0.1053
chr	88273	88288	-0.0234
chr	88288	88294	-0.0351
chr	88294	88296	-0.0234
chr	88296	88310	-0.0117
chr	88318	88341	-0.0117
chr	88392	88393	-0.0819
chr	88393	88394	-0.1287
chr	88394	88396	-0.1404
chr	88396	88397	-0.1521
chr	88397	88400	-0.1638
chr	88400	88401	-0.234
chr	88401	88402	-0.2925
chr	88402	88403	-0.3744
chr	88403	88413	-0.3861
chr	88413	88414	-0.3159
chr	88414	88415	-0.2457
chr	88415	88419	-0.234
chr	88419	88421	-0.2223
chr	88421	88422	-0.0585
chr	88422	88424	-0.0234
chr	88424	88426	-0.0117
chr	88426	88429	-0.0234
chr	88429	88433	-0.0351
chr	88433	88444	-0.0702
chr	88444	88446	-0.0819
chr	88446	88448	-0.1053
chr	88448	88449	-0.0936
chr	88449	88454	-0.1053
chr	88454	88467	-0.0468
chr	88467	88481	-0.0351
chr	88481	88489	-0.0234
chr	88489	88491	-0.0117
chr	88496	88516	-0.1872
chr	88516	88517	-0.1755
chr	88517	88518	-0.0351
chr	88518	88538	-0.0117
chr	88578	88580	-0.0234
chr	88580	88598	-0.0351
chr	88598	88599	-0.0234
chr	88599	88600	-0.0117
chr	88624	88640	-0.0117
chr	88682	88692	-0.0117
chr	88692	88703	-0.0351
chr	88703	88713	-0.0234
chr	88725	88726	-0.0117
chr	88726	88746	-0.0468
chr	88746	88747	-0.0234
chr	88787	88788	-0.0585
chr	88788	88794	-0.1053
chr	88794	88806	-0.117
chr	88806	88809	-0.1053
chr	88809	88811	-0.0117
chr	88867	88868	-0.0117
chr	88868	88870	-0.0234
chr	88870	88871	-0.0351
chr	88871	88872	-0.0468
chr	88872	88873	-0.1989
chr	88873	88874	-0.2457
chr	88874	88875	-0.2574
chr	88875	88890	-0.2691
chr	88890	88892	-0.2574
chr	88892	88893	-0.2457
chr	88893	88894	-0.0819
chr	88894	88895	-0.0585
chr	88906	88908	-0.117
chr	88908	88909	-0.1872
chr	88909	88910	-0.2106
chr	88910	88928	-0.234
chr	88928	88929	-0.2223
chr	88929	88930	-0.0117
chr	88996	88997	-0.0117
chr	88997	88999	-0.0234
chr	88999	89000	-0.0585
chr	89000	89001	-0.1755
chr	89001	89002	-0.1989
chr	89002	89019	-0.2223
chr	89019	89021	-0.2106
chr	89021	89022	-0.0819
chr	89053	89054	-0.0117
chr	89054	89055	-0.0234
chr	89055	89056	-0.0351
chr	89056	89057	-0.0936
chr	89057	89058	-0.3276
chr	89058	89059	-0.4095
chr	89059	89062	-0.4446
chr	89062	89063	-0.4563
chr	89063	89065	-0.468
chr	89065	89066	-0.4797
chr	89066	89067	-0.5148
chr	89067	89068	-0.5265
chr	89068	89069	-0.5382
chr	89069	89070	-0.5499
chr	89070	89074	-0.5616
chr	89074	89078	-0.5733
chr	89078	89079	-0.1989
chr	89079	89080	-0.1755
chr	89080	89082	-0.1521
chr	89082	89085	-0.1404
chr	89085	89087	-0.0585
chr	89087	89090	-0.0351
chr	89228	89255	-0.0117
chr	89287	89292	-0.0117
chr	89292	89294	-0.0351
chr	89294	89295	-0.1287
chr	89295	89297	-0.1872
chr	89297	89309	-0.2106
chr	89309	89316	-0.1989
chr	89378	89391	-0.0117
chr	89391	89399	-0.0351
chr	89399	89407	-0.0234
chr	89407	89409	-0.0468
chr	89409	89411	-0.0585
chr	89411	89412	-0.0819
chr	89412	89413	-0.0936
chr	89413	89414	-0.0702
chr	89414	89428	-0.0819
chr	89428	89431	-0.0585
chr	89431	89435	-0.0117
chr	89438	89439	-0.0234
chr	89439	89440	-0.0351
chr	89440	89458	-0.0468
chr	89458	89461	-0.0234
chr	89461	89462	-0.0351
chr	89462	89482	-0.0117
chr	89523	89530	-0.0117
chr	89530	89544	-0.0234
chr	89544	89550	-0.0117
chr	89583	89591	-0.0117
chr	89591	89598	-0.0234
chr	89598	89604	-0.0351
chr	89604	89618	-0.0234
chr	89618	89619	-0.2691
chr	89619	89620	-0.3159
chr	89620	89626	-0.3276
chr	89626	89627	-0.3627
chr	89627	89628	-0.4095
chr	89628	89630	-0.4329
chr	89630	89637	-0.4563
chr	89637	89638	-0.4329
chr	89638	89639	-0.234
chr	89639	89640	-0.1521
chr	89640	89649	-0.1404
chr	89649	89650	-0.0468
chr	89650	89652	-0.0702
chr	89652	89654	-0.0585
chr	89654	89659	-0.0468
chr	89659	89672	-0.0351
chr	89672	89673	-0.0117
chr	89673	89681	-0.0234
chr	89681	89682	-0.5265
chr	89682	89686	-0.585
chr	89686	89689	-0.5967
chr	89689	89693	-0.6201
chr	89693	89694	-0.702
chr	89694	89698	-0.7488
chr	89698	89699	-0.7254
chr	89699	89700	-0.7137
chr	89700	89701	-0.6903
chr	89701	89702	-0.6786
chr	89702	89703	-0.2223
chr	89703	89709	-0.1521
chr	89709	89710	-0.2223
chr	89710	89711	-0.2457
chr	89711	89712	-0.2808
chr	89712	89713	-0.3159
chr	89713	89714	-0.3627
chr	89714	89715	-0.3744
chr	89715	89716	-0.2691
chr	89716	89728	-0.2808
chr	89728	89731	-0.2691
chr	89731	89733	-0.2223
chr	89733	89734	-0.117
chr	89734	89741	-0.0117
chr	89744	89746	-0.0117
chr	89746	89747	-0.0702
chr	89747	89748	-0.1638
chr	89748	89749	-1.053
chr	89749	89750	-6.0255
chr	89750	89751	-6.1542
chr	89751	89752	-6.5988
chr	89752	89753	-6.6924
chr	89753	89754	-6.7626
chr	89754	89755	-6.7743
chr	89755	89756	-6.8328
chr	89756	89757	-6.9732
chr	89757	89758	-6.9849
chr	89758	89762	-7.0083
chr	89762	89768	-7.02
chr	89768	89770	-7.0317
chr	89770	89771	-0.4914
chr	89771	89776	-0.4095
chr	89776	89777	-0.1989
chr	89777	89787	-0.1521
chr	89787	89790	-0.1404
chr	89790	89791	-0.1053
chr	89791	89792	-0.0117
chr	89816	89823	-0.0117
chr	89823	89824	-0.1638
chr	89824	89825	-0.2106
chr	89825	89826	-0.4212
chr	89826	89827	-0.4329
chr	89827	89829	-0.4797
chr	89829	89833	-0.5382
chr	89833	89836	-0.5616
chr	89836	89837	-0.5967
chr	89837	89840	-0.6084
chr	89840	89844	-0.6201
chr	89844	89845	-0.6318
chr	89845	89846	-0.468
chr	89846	89849	-0.2691
chr	89849	89851	-0.2574
chr	89851	89857	-0.1989
chr	89857	89858	-0.1872
chr	89858	89861	-0.1755
chr	89861	89862	-0.1404
chr	89862	89863	-0.2574
chr	89863	89864	-0.351
chr	89864	89865	-0.3744
chr	89865	89866	-0.3861
chr	89866	89868	-0.3978
chr	89868	89879	-0.3861
chr	89879	89880	-0.3978
chr	89880	89882	-0.4095
chr	89882	89883	-0.4212
chr	89883	89884	-0.5148
chr	89884	89885	-0.5499
chr	89885	89886	-0.5382
chr	89886	89887	-0.585
chr	89887	89889	-0.6786
chr	89889	89891	-0.4797
chr	89891	89902	-0.4914
chr	89902	89903	-0.3861
chr	89903	89904	-0.3744
chr	89904	89906	-0.3861
chr	89906	89907	-0.3978
chr	89907	89908	-0.4212
chr	89908	89909	-0.6435
chr	89909	89910	-0.5967
chr	89910	89911	-0.7722
chr	89911	89913	-0.8073
chr	89913	89921	-0.7956
chr	89921	89922	-0.819
chr	89922	89924	-0.8307
chr	89924	89925	-0.8658
chr	89925	89926	-0.8892
chr	89926	89928	-1.1349
chr	89928	89929	-4.9725
chr	89929	89930	-5.148
chr	89930	89931	-4.6098
chr	89931	89932	-4.6332
chr	89932	89933	-4.8204
chr	89933	89946	-4.797
chr	89946	89948	-4.7268
chr	89948	89949	-4.7034
chr	89949	89950	-4.5396
chr	89950	89951	-0.0585
chr	89951	89962	-0.0702
chr	89962	89971	-0.0819
chr	89971	89972	-0.0585
chr	89972	89976	-0.0117
chr	89976	89984	-0.0234
chr	89984	89986	-0.0117
chr	89986	89987	-0.0585
chr	89987	89990	-0.0702
chr	89990	89992	-0.0819
chr	89992	89994	-0.0936
chr	89994	89998	-0.1287
chr	89998	90007	-0.117
chr	90007	90008	-0.1053
chr	90008	90010	-0.0585
chr	90010	90013	-0.0468
chr	90018	90019	-0.0351
chr	90019	90021	-0.0468
chr	90021	90022	-0.0585
chr	90022	90023	-0.0702
chr	90023	90024	-0.1053
chr	90024	90026	-0.1638
chr	90026	90027	-0.4212
chr	90027	90028	-0.4446
chr	90028	90029	-0.5031
chr	90029	90030	-0.6552
chr	90030	90031	-1.1583
chr	90031	90032	-1.4859
chr	90032	90033	-1.6263
chr	90033	90034	-1.7433
chr	90034	90035	-1.8135
chr	90035	90036	-1.8486
chr	90036	90039	-1.8837
chr	90039	90040	-1.8954
chr	90040	90041	-2.1879
chr	90041	90042	-2.3049
chr	90042	90043	-2.3283
chr	90043	90044	-2.34
chr	90044	90045	-2.3634
chr	90045	90051	-2.3751
chr	90051	90052	-1.404
chr	90052	90053	-0.7839
chr	90053	90056	-0.7371
chr	90056	90058	-0.7488
chr	90058	90059	-0.8658
chr	90059	90060	-0.8775
chr	90060	90061	-0.9126
chr	90061	90062	-1.0062
chr	90062	90063	-2.4921
chr	90063	90066	-2.5272
chr	90066	90083	-2.5623
chr	90083	90084	-0.0117
chr	90105	90120	-0.0117
chr	90120	90130	-0.0351
chr	90130	90139	-0.0234
chr	90174	90176	-0.0117
chr	90176	90179	-0.0234
chr	90179	90186	-0.0351
chr	90186	90188	-0.0702
chr	90188	90189	-0.2808
chr	90189	90192	-0.3159
chr	90192	90194	-0.3276
chr	90194	90198	-0.3393
chr	90198	90207	-0.3276
chr	90207	90208	-0.1989
chr	90208	90210	-0.1872
chr	90210	90215	-0.0117
chr	90229	90231	-0.0117
chr	90231	90233	-0.0234
chr	90233	90250	-0.0351
chr	90250	90254	-0.0234
chr	90258	90281	-0.0117
chr	90295	90317	-0.0234
chr	90323	90325	-0.0117
chr	90325	90326	-0.0234
chr	90326	90331	-0.0468
chr	90331	90340	-0.0585
chr	90340	90341	-0.0702
chr	90341	90343	-0.117
chr	90343	90347	-0.1287
chr	90347	90349	-0.0936
chr	90349	90351	-0.1053
chr	90351	90363	-0.0936
chr	90363	90365	-0.0117
chr	90365	90367	-0.0468
chr	90367	90387	-0.0585
chr	90387	90392	-0.0117
chr	90420	90438	-0.0117
chr	90438	90439	-0.0234
chr	90439	90441	-0.0351
chr	90441	90442	-0.0585
chr	90442	90443	-0.0468
chr	90443	90444	-0.1521
chr	90444	90445	-0.2106
chr	90445	90446	-0.234
chr	90446	90448	-0.2925
chr	90448	90449	-0.4095
chr	90449	90450	-0.4563
chr	90450	90451	-0.468
chr	90451	90452	-0.4797
chr	90452	90454	-0.5148
chr	90454	90463	-0.5616
chr	90463	90464	-0.5733
chr	90464	90465	-0.585
chr	90465	90466	-0.5265
chr	90466	90471	-0.5382
chr	90471	90472	-0.1404
chr	90472	90473	-0.1521
chr	90473	90483	-0.1638
chr	90483	90484	-0.1755
chr	90484	90486	-0.1521
chr	90486	90487	-0.0585
chr	90487	90488	-0.0702
chr	90488	90496	-0.0819
chr	90496	90502	-0.0585
chr	90502	90503	-0.0468
chr	90503	90505	-0.0585
chr	90505	90508	-0.0468
chr	90508	90509	-0.0351
chr	90509	90524	-0.0234
chr	90524	90525	-0.0936
chr	90525	90531	-0.1287
chr	90531	90546	-0.1404
chr	90546	90547	-0.0234
chr	90547	90548	-0.0117
chr	90601	90604	-0.0117
chr	90604	90605	-0.0234
chr	90605	90606	-0.0468
chr	90606	90608	-0.0702
chr	90608	90609	-0.117
chr	90609	90610	-0.6903
chr	90610	90614	-0.7254
chr	90614	90629	-0.7371
chr	90629	90631	-0.7254
chr	90631	90636	-0.0351
chr	90636	90638	-0.0117
chr	90638	90643	-0.0234
chr	90643	90645	-0.0351
chr	90645	90647	-0.0468
chr	90647	90649	-0.0702
chr	90649	90650	-0.0819
chr	90650	90651	-0.117
chr	90651	90657	-0.1404
chr	90657	90665	-0.1287
chr	90665	90670	-0.117
chr	90670	90673	-0.0234
chr	90673	90675	-0.0117
chr	90679	90680	-0.0117
chr	90680	90681	-0.0468
chr	90681	90682	-0.0702
chr	90682	90683	-0.117
chr	90683	90684	-0.3042
chr	90684	90685	-0.6786
chr	90685	90686	-0.7722
chr	90686	90687	-0.7956
chr	90687	90688	-0.8307
chr	90688	90689	-0.8541
chr	90689	90692	-0.8892
chr	90692	90695	-0.9009
chr	90695	90700	-0.8892
chr	90700	90701	-0.936
chr	90701	90702	-0.9828
chr	90702	90703	-1.0179
chr	90703	90704	-0.8658
chr	90704	90705	-1.3572
chr	90705	90706	-1.4976
chr	90706	90707	-1.2402
chr	90707	90708	-1.3104
chr	90708	90709	-1.3572
chr	90709	90719	-1.3923
chr	90719	90723	-1.404
chr	90723	90724	-1.17
chr	90724	90725	-1.1583
chr	90725	90728	-0.3627
chr	90728	90730	-0.1287
chr	90730	90732	-0.0585
chr	90732	90735	-0.0702
chr	90735	90737	-0.1404
chr	90737	90738	-0.1521
chr	90738	90739	-0.1755
chr	90739	90740	-0.2808
chr	90740	90741	-0.7254
chr	90741	90742	-0.819
chr	90742	90743	-0.8307
chr	90743	90744	-0.8424
chr	90744	90753	-0.8892
chr	90753	90754	-0.8775
chr	90754	90757	-0.8892
chr	90757	90761	-0.7722
chr	90761	90762	-0.3042
chr	90762	90763	-0.0234
chr	90763	90764	-0.0117
chr	90769	90771	-0.0117
chr	90771	90788	-0.0234
chr	90788	90791	-0.0351
chr	90791	90804	-0.0117
chr	90804	90808	-0.0234
chr	90808	90815	-0.0117
chr	90815	90820	-0.0468
chr	90820	90836	-0.0351
chr	90850	90851	-0.0234
chr	90851	90854	-0.0351
chr	90854	90858	-0.0585
chr	90858	90868	-0.0702
chr	90868	90870	-0.0819
chr	90870	90871	-0.0585
chr	90871	90873	-0.0936
chr	90873	90875	-0.0819
chr	90875	90877	-0.0702
chr	90877	90880	-0.0819
chr	90880	90890	-0.0702
chr	90890	90891	-0.0585
chr	90891	90892	-0.0351
chr	90892	90893	-0.0234
chr	90893	90895	-0.0117
chr	90911	90912	-0.1521
chr	90912	90913	-0.2457
chr	90913	90914	-0.3861
chr	90914	90915	-0.4212
chr	90915	90916	-0.4797
chr	90916	90917	-0.4914
chr	90917	90919	-0.5031
chr	90919	90927	-0.5148
chr	90927	90928	-0.5499
chr	90928	90929	-0.5733
chr	90929	90930	-0.6201
chr	90930	90932	-0.6435
chr	90932	90934	-0.4563
chr	90934	90936	-0.2106
chr	90936	90939	-0.1872
chr	90939	90945	-0.1638
chr	90945	90949	-0.1521
chr	90949	90951	-0.0819
chr	90951	90964	-0.0117
chr	90964	90968	-0.0234
chr	90968	90969	-0.0351
chr	90969	90972	-0.0468
chr	90972	90975	-0.0585
chr	90975	90976	-0.0702
chr	90976	90977	-0.1287
chr	90977	90978	-0.2574
chr	90978	90980	-0.2808
chr	90980	90981	-0.3159
chr	90981	90989	-0.3861
chr	90989	90992	-0.351
chr	90992	90997	-0.3393
chr	90997	90999	-0.234
chr	90999	91002	-0.117
chr	91014	91028	-0.0117
chr	91028	91035	-0.0234
chr	91035	91052	-0.0117
chr	91066	91069	-0.0117
chr	91069	91070	-0.0234
chr	91070	91071	-0.0468
chr	91071	91073	-0.0819
chr	91073	91074	-0.0936
chr	91074	91075	-0.117
chr	91075	91077	-0.1755
chr	91077	91078	-0.2691
chr	91078	91079	-0.3744
chr	91079	91080	-0.4563
chr	91080	91081	-0.468
chr	91081	91085	-0.5031
chr	91085	91086	-0.5733
chr	91086	91087	-0.585
chr	91087	91090	-0.6084
chr	91090	91092	-0.5967
chr	91092	91094	-0.585
chr	91094	91096	-0.5733
chr	91096	91097	-0.4563
chr	91097	91098	-0.2925
chr	91098	91101	-0.2808
chr	91101	91102	-0.1755
chr	91102	91106	-0.1053
chr	91106	91114	-0.0351
chr	91128	91129	-0.0117
chr	91129	91130	-0.0702
chr	91130	91131	-0.1404
chr	91131	91132	-0.1989
chr	91132	91133	-0.234
chr	91133	91134	-0.2457
chr	91134	91135	-0.2574
chr	91135	91136	-0.9009
chr	91136	91137	-5.1597
chr	91137	91138	-5.9904
chr	91138	91139	-6.2127
chr	91139	91140	-6.3063
chr	91140	91141	-6.3648
chr	91141	91142	-6.3999
chr	91142	91151	-6.4467
chr	91151	91152	-6.3882
chr	91152	91153	-6.3765
chr	91153	91155	-6.2946
chr	91155	91157	-6.2712
chr	91157	91158	-2.6442
chr	91158	91159	-2.0241
chr	91168	91169	-0.0351
chr	91169	91170	-0.0585
chr	91170	91171	-0.1404
chr	91171	91172	-0.3627
chr	91172	91173	-0.468
chr	91173	91174	-2.4102
chr	91174	91175	-2.5389
chr	91175	91176	-2.7378
chr	91176	91177	-2.7612
chr	91177	91178	-2.7729
chr	91178	91179	-2.8314
chr	91179	91180	-2.8665
chr	91180	91183	-2.8899
chr	91183	91184	-2.9016
chr	91184	91185	-2.9367
chr	91185	91186	-2.9484
chr	91186	91187	-2.9718
chr	91187	91188	-3.0537
chr	91188	91189	-3.0888
chr	91189	91190	-5.2299
chr	91190	91191	-5.6277
chr	91191	91192	-5.6745
chr	91192	91193	-5.6862
chr	91193	91194	-5.7213
chr	91194	91195	-2.9601
chr	91195	91196	-2.9718
chr	91196	91204	-2.9601
chr	91204	91206	-2.9133
chr	91206	91207	-2.925
chr	91207	91209	-2.9133
chr	91209	91210	-0.8307
chr	91210	91211	-0.819
chr	91211	91214	-0.0585
chr	91214	91216	-0.0351
chr	91216	91228	-0.0117
chr	91232	91234	-0.0117
chr	91234	91235	-0.0936
chr	91235	91236	-0.5967
chr	91236	91240	-0.6552
chr	91240	91255	-0.6903
chr	91255	91256	-0.6786
chr	91256	91257	-0.5148
chr	91258	91260	-0.0117
chr	91260	91261	-0.0702
chr	91261	91262	-0.1872
chr	91262	91263	-3.9429
chr	91263	91264	-5.3703
chr	91264	91265	-6.1191
chr	91265	91266	-6.1893
chr	91266	91267	-6.3882
chr	91267	91268	-6.9849
chr	91268	91269	-9.8631
chr	91269	91270	-10.3779
chr	91270	91271	-10.5885
chr	91271	91273	-10.6938
chr	91273	91282	-10.7406
chr	91282	91284	-10.7289
chr	91284	91285	-6.7041
chr	91285	91286	-6.1659
chr	91286	91287	-5.7915
chr	91287	91288	-5.7213
chr	91288	91289	-5.5224
chr	91289	91290	-3.5919
chr	91290	91291	-3.4398
chr	91291	91292	-0.6318
chr	91292	91293	-1.5561
chr	91293	91294	-1.5912
chr	91294	91295	-2.0943
chr	91295	91296	-2.2698
chr	91296	91297	-2.3166
chr	91297	91298	-2.3868
chr	91298	91299	-2.4453
chr	91299	91303	-2.457
chr	91303	91304	-2.4687
chr	91304	91306	-2.6325
chr	91306	91308	-2.6442
chr	91308	91309	-2.7027
chr	91309	91310	-2.6325
chr	91310	91311	-2.8431
chr	91311	91312	-2.8782
chr	91312	91313	-2.8431
chr	91313	91314	-3.3462
chr	91314	91315	-2.1528
chr	91315	91316	-1.6614
chr	91316	91317	-1.638
chr	91317	91318	-1.6848
chr	91318	91321	-1.7199
chr	91321	91325	-1.5912
chr	91325	91326	-1.5561
chr	91326	91331	-1.404
chr	91331	91335	-1.3923
chr	91335	91336	-0.1053
chr	91336	91337	-0.0936
chr	91337	91355	-0.0234
chr	91355	91368	-0.0351
chr	91368	91370	-0.0234
chr	91370	91372	-0.0351
chr	91372	91390	-0.0117
chr	91391	91392	-0.0117
chr	91392	91394	-0.0936
chr	91394	91395	-0.1521
chr	91395	91403	-0.1638
chr	91403	91409	-0.1755
chr	91409	91412	-0.1872
chr	91412	91413	-0.2106
chr	91413	91414	-0.1053
chr	91414	91415	-0.1872
chr	91415	91416	-0.2574
chr	91416	91425	-0.7488
chr	91425	91431	-0.7371
chr	91431	91437	-0.7254
chr	91437	91438	-0.0351
chr	91438	91439	-0.0117
chr	91468	91488	-0.0234
chr	91488	91494	-0.0117
chr	91499	91503	-0.0117
chr	91503	91504	-0.0234
chr	91504	91517	-0.0468
chr	91517	91522	-0.0585
chr	91522	91524	-0.0819
chr	91524	91539	-0.0936
chr	91539	91542	-0.0819
chr	91542	91547	-0.0351
chr	91547	91548	-0.0117
chr	91548	91549	-0.0468
chr	91549	91551	-0.0585
chr	91551	91552	-0.0702
chr	91552	91572	-0.2223
chr	91608	91610	-0.0117
chr	91610	91614	-0.0234
chr	91614	91631	-0.0351
chr	91631	91634	-0.0234
chr	91634	91636	-0.0117
chr	91653	91654	-0.0702
chr	91654	91655	-0.0819
chr	91655	91670	-0.117
chr	91670	91674	-0.1053
chr	91718	91739	-0.0117
chr	91739	91740	-0.0234
chr	91740	91762	-0.0117
chr	91784	91804	-0.0234
chr	91821	91837	-0.0117
chr	91837	91839	-0.0234
chr	91839	91842	-0.0351
chr	91842	91861	-0.0234
chr	91861	91863	-0.0117
chr	91910	91911	-0.0234
chr	91911	91912	-0.0819
chr	91912	91916	-0.0936
chr	91916	91918	-0.117
chr	91918	91919	-0.1404
chr	91919	91920	-0.1521
chr	91920	91921	-0.5499
chr	91921	91922	-0.6318
chr	91922	91932	-0.8892
chr	91932	91942	-0.7956
chr	92000	92002	-0.0117
chr	92002	92003	-0.0585
chr	92003	92004	-0.0936
chr	92004	92005	-0.117
chr	92005	92022	-0.1287
chr	92022	92024	-0.1053
chr	92038	92064	-0.0117
chr	92073	92074	-0.0234
chr	92074	92075	-0.0351
chr	92075	92076	-0.0468
chr	92076	92077	-0.1053
chr	92077	92078	-0.2223
chr	92078	92079	-0.3744
chr	92079	92080	-0.468
chr	92080	92081	-0.4797
chr	92081	92082	-0.5148
chr	92082	92083	-0.5382
chr	92083	92084	-0.5616
chr	92084	92085	-0.5967
chr	92085	92086	-0.6084
chr	92086	92088	-0.6201
chr	92088	92097	-0.6318
chr	92097	92098	-0.5967
chr	92098	92099	-0.5382
chr	92099	92100	-0.4914
chr	92100	92101	-0.5031
chr	92101	92103	-0.2574
chr	92103	92104	-0.2106
chr	92104	92105	-0.1872
chr	92105	92107	-0.1638
chr	92107	92108	-0.1053
chr	92108	92119	-0.0936
chr	92119	92120	-0.0468
chr	92130	92148	-0.0117
chr	92148	92149	-0.0585
chr	92149	92150	-0.117
chr	92150	92151	-0.1521
chr	92151	92152	-0.2574
chr	92152	92153	-0.702
chr	92153	92154	-0.7605
chr	92154	92155	-0.7956
chr	92155	92156	-0.8775
chr	92156	92173	-0.9477
chr	92173	92174	-0.1404
chr	92174	92175	-0.0702
chr	92179	92180	-0.0117
chr	92180	92182	-0.0234
chr	92182	92183	-0.0351
chr	92183	92188	-0.0585
chr	92188	92189	-0.6084
chr	92189	92190	-1.0413
chr	92190	92191	-1.1583
chr	92191	92193	-1.17
chr	92193	92194	-1.2051
chr	92194	92195	-1.2168
chr	92195	92200	-1.2285
chr	92200	92201	-1.2402
chr	92201	92203	-1.2519
chr	92203	92205	-1.2402
chr	92205	92206	-1.1583
chr	92206	92207	-1.17
chr	92207	92209	-1.1232
chr	92209	92210	-0.6786
chr	92210	92211	-0.6318
chr	92211	92212	-0.0819
chr	92212	92213	-0.117
chr	92213	92214	-0.1755
chr	92214	92215	-0.2106
chr	92215	92216	-0.3978
chr	92216	92217	-0.4329
chr	92217	92218	-0.702
chr	92218	92219	-0.7137
chr	92219	92220	-0.819
chr	92220	92232	-0.8775
chr	92232	92236	-0.8424
chr	92236	92237	-0.6084
chr	92237	92238	-0.0702
chr	92238	92239	-0.0585
chr	92239	92241	-0.0468
chr	92241	92242	-0.0117
chr	92242	92255	-0.0234
chr	92255	92263	-0.0351
chr	92263	92264	-0.0117
chr	92264	92266	-0.0234
chr	92266	92280	-0.0351
chr	92280	92287	-0.0234
chr	92287	92293	-0.0117
chr	92293	92295	-0.0468
chr	92295	92302	-0.0585
chr	92302	92316	-0.0468
chr	92317	92321	-0.0234
chr	92321	92342	-0.0468
chr	92342	92343	-0.0117
chr	92343	92344	-0.0585
chr	92344	92345	-0.0702
chr	92345	92362	-0.0936
chr	92362	92364	-0.1287
chr	92364	92365	-0.2691
chr	92365	92366	-0.468
chr	92366	92368	-0.4797
chr	92368	92369	-0.4914
chr	92369	92371	-0.5031
chr	92371	92372	-0.5148
chr	92372	92379	-0.5382
chr	92379	92383	-0.5265
chr	92383	92385	-0.5148
chr	92385	92386	-0.4914
chr	92386	92388	-0.0819
chr	92388	92391	-0.0468
chr	92391	92393	-0.0234
chr	92393	92396	-0.0117
chr	92428	92429	-0.1989
chr	92429	92430	-0.3276
chr	92430	92431	-0.7722
chr	92431	92432	-1.1466
chr	92432	92433	-1.2519
chr	92433	92434	-2.5272
chr	92434	92435	-3.3813
chr	92435	92436	-3.51
chr	92436	92437	-3.627
chr	92437	92438	-3.6855
chr	92438	92439	-3.7674
chr	92439	92440	-3.7908
chr	92440	92441	-3.9078
chr	92441	92453	-3.9312
chr	92453	92454	-3.8961
chr	92454	92455	-3.6855
chr	92455	92458	-0.6084
chr	92458	92459	-0.2223
chr	92459	92461	-0.2106
chr	92461	92462	-0.1989
chr	92462	92463	-0.1872
chr	92463	92464	-0.0819
chr	92464	92475	-0.0234
chr	92475	92477	-0.0468
chr	92477	92479	-0.0585
chr	92479	92480	-0.0702
chr	92480	92481	-0.0936
chr	92481	92484	-0.1053
chr	92484	92486	-0.1404
chr	92486	92487	-0.1521
chr	92487	92488	-0.1755
chr	92488	92489	-0.1872
chr	92489	92490	-0.1989
chr	92490	92494	-0.2223
chr	92494	92495	-5.8383
chr	92495	92496	-6.0138
chr	92496	92497	-6.2829
chr	92497	92498	-6.2712
chr	92498	92499	-6.2829
chr	92499	92500	-6.3999
chr	92500	92502	-6.4467
chr	92502	92503	-6.4701
chr	92503	92504	-6.5637
chr	92504	92505	-6.669
chr	92505	92506	-6.9264
chr	92506	92507	-8.3304
chr	92507	92508	-10.1907
chr	92508	92509	-10.8342
chr	92509	92510	-10.9863
chr	92510	92511	-11.1618
chr	92511	92512	-11.1735
chr	92512	92513	-11.3373
chr	92513	92514	-11.6298
chr	92514	92515	-13.1391
chr	92515	92516	-14.157
chr	92516	92517	-16.1343
chr	92517	92518	-20.4984
chr	92518	92519	-24.3594
chr	92519	92520	-42.5763
chr	92520	92521	-57.3066
chr	92521	92522	-57.915
chr	92522	92523	-69.4278
chr	92523	92524	-69.6384
chr	92524	92525	-69.8256
chr	92525	92526	-70.2117
chr	92526	92527	-70.0128
chr	92527	92528	-70.0011
chr	92528	92529	-70.1532
chr	92529	92530	-62.8641
chr	92530	92532	-62.9694
chr	92532	92533	-62.9811
chr	92533	92534	-62.946
chr	92534	92535	-62.9226
chr	92535	92536	-61.6824
chr	92536	92537	-58.4649
chr	92537	92538	-58.4532
chr	92538	92539	-58.2075
chr	92539	92540	-48.438
chr	92540	92541	-47.6541
chr	92541	92542	-0.8307
chr	92542	92543	-0.6903
chr	92543	92544	-0.6786
chr	92544	92545	-0.6669
chr	92545	92546	-0.6903
chr	92546	92547	-0.702
chr	92547	92549	-0.5733
chr	92549	92550	-0.5499
chr	92550	92551	-0.5382
chr	92551	92560	-0.234
chr	92560	92561	-0.2574
chr	92561	92564	-0.2457
chr	92564	92566	-0.2691
chr	92566	92567	-0.2574
chr	92567	92568	-0.1404
chr	92568	92577	-0.117
chr	92577	92579	-0.1053
chr	92579	92581	-0.1755
chr	92581	92583	-0.2691
chr	92583	92584	-0.351
chr	92584	92585	-1.287
chr	92585	92586	-1.3455
chr	92586	92587	-1.4274
chr	92587	92588	-1.4742
chr	92588	92589	-1.4859
chr	92589	92590	-1.6614
chr	92590	92591	-2.106
chr	92591	92592	-2.1294
chr	92592	92594	-2.1996
chr	92594	92595	-2.2347
chr	92595	92599	-2.34
chr	92599	92600	-2.3634
chr	92600	92601	-2.3283
chr	92601	92606	-2.3634
chr	92606	92608	-1.1232
chr	92608	92612	-1.0998
chr	92612	92613	-0.2457
chr	92613	92614	-0.234
chr	92614	92615	-0.2808
chr	92615	92616	-0.4329
chr	92616	92617	-0.819
chr	92617	92618	-1.0296
chr	92618	92619	-1.0647
chr	92619	92620	-1.0881
chr	92620	92621	-1.1232
chr	92621	92622	-1.17
chr	92622	92623	-1.1817
chr	92623	92628	-1.1934
chr	92628	92630	-1.1583
chr	92630	92631	-1.17
chr	92631	92632	-1.2168
chr	92632	92633	-1.2519
chr	92633	92635	-1.2753
chr	92635	92636	-2.3283
chr	92636	92637	-8.9037
chr	92637	92638	-12.3201
chr	92638	92639	-15.9588
chr	92639	92640	-17.0118
chr	92640	92641	-17.7957
chr	92641	92642	-17.9478
chr	92642	92643	-17.9361
chr	92643	92644	-18.135
chr	92644	92645	-18.1467
chr	92645	92649	-18.4743
chr	92649	92650	-18.486
chr	92650	92652	-18.4977
chr	92652	92653	-18.5211
chr	92653	92654	-18.4275
chr	92654	92655	-18.4158
chr	92655	92656	-17.0001
chr	92656	92657	-16.497
chr	92657	92658	-11.4894
chr	92658	92659	-6.8562
chr	92659	92660	-6.8094
chr	92660	92661	-6.786
chr	92661	92662	-6.7743
chr	92662	92665	-6.3531
chr	92665	92667	-6.318
chr	92667	92668	-4.68
chr	92668	92669	-2.6091
chr	92669	92670	-0.234
chr	92670	92671	-0.2223
chr	92671	92675	-0.1989
chr	92675	92676	-0.1872
chr	92676	92677	-0.0819
chr	92685	92687	-0.0117
chr	92687	92689	-0.0351
chr	92689	92690	-0.2691
chr	92690	92692	-0.3276
chr	92692	92699	-0.3393
chr	92699	92701	-0.3627
chr	92701	92706	-0.3978
chr	92706	92707	-0.4212
chr	92707	92708	-0.6318
chr	92708	92709	-0.6903
chr	92709	92710	-0.8892
chr	92710	92711	-1.0062
chr	92711	92712	-5.0427
chr	92712	92713	-5.265
chr	92713	92714	-5.4405
chr	92714	92715	-5.4522
chr	92715	92716	-5.4639
chr	92716	92717	-5.4522
chr	92717	92721	-5.4639
chr	92721	92723	-5.4522
chr	92723	92728	-5.4288
chr	92728	92730	-5.3352
chr	92730	92731	-5.2767
chr	92731	92732	-4.4226
chr	92732	92733	-1.7433
chr	92733	92734	-0.3042
chr	92734	92738	-0.1053
chr	92738	92745	-0.0234
chr	92745	92750	-0.0117
chr	92750	92751	-0.0234
chr	92751	92752	-0.0702
chr	92752	92756	-0.1053
chr	92756	92757	-0.1287
chr	92757	92758	-0.1755
chr	92758	92762	-0.1872
chr	92762	92763	-0.1989
chr	92763	92764	-0.2223
chr	92764	92765	-0.234
chr	92765	92766	-0.2808
chr	92766	92767	-0.4095
chr	92767	92768	-0.6201
chr	92768	92771	-0.6552
chr	92771	92773	-0.6435
chr	92773	92775	-0.6084
chr	92775	92776	-0.585
chr	92776	92777	-0.5031
chr	92777	92782	-0.4914
chr	92782	92784	-0.4797
chr	92784	92788	-0.468
chr	92788	92789	-0.3042
chr	92789	92790	-0.0234
chr	92795	92797	-0.0351
chr	92797	92799	-0.0585
chr	92799	92800	-0.0702
chr	92800	92802	-0.117
chr	92802	92810	-0.1404
chr	92810	92814	-0.1872
chr	92814	92816	-0.1989
chr	92816	92818	-0.2691
chr	92818	92819	-0.6084
chr	92819	92820	-0.6201
chr	92820	92821	-0.8424
chr	92821	92822	-0.936
chr	92822	92823	-0.9945
chr	92823	92824	-1.0179
chr	92824	92830	-1.0296
chr	92830	92834	-0.9828
chr	92834	92835	-1.0062
chr	92835	92836	-1.0179
chr	92836	92840	-1.0296
chr	92840	92841	-0.3159
chr	92841	92842	-0.1872
chr	92842	92843	-0.1755
chr	92843	92844	-0.0936
chr	92844	92845	-0.1053
chr	92845	92846	-0.0702
chr	92846	92852	-0.1053
chr	92852	92857	-0.117
chr	92857	92858	-0.1053
chr	92858	92862	-0.117
chr	92862	92863	-0.1053
chr	92863	92864	-0.0702
chr	92864	92866	-0.0936
chr	92866	92868	-0.0819
chr	92868	92879	-0.0702
chr	92879	92886	-0.0234
chr	92904	92905	-0.0234
chr	92905	92907	-0.0351
chr	92907	92908	-0.0468
chr	92908	92909	-0.0585
chr	92909	92910	-0.0702
chr	92910	92911	-0.1404
chr	92911	92916	-0.1521
chr	92916	92926	-0.1638
chr	92926	92932	-0.1404
chr	92932	92935	-0.0117
chr	92958	92960	-0.0117
chr	92960	92961	-0.0351
chr	92961	92969	-0.0468
chr	92969	92973	-0.0702
chr	92973	92974	-0.0936
chr	92974	92984	-0.1053
chr	92984	92989	-0.0702
chr	92989	92993	-0.0468
chr	92993	92994	-0.0234
chr	93002	93010	-0.0117
chr	93010	93024	-0.3042
chr	93024	93027	-0.2925
chr	93043	93059	-0.0117
chr	93059	93060	-0.0234
chr	93060	93062	-0.0117
chr	93062	93067	-0.0351
chr	93067	93069	-0.0468
chr	93069	93070	-0.0585
chr	93070	93071	-0.5733
chr	93071	93072	-0.5967
chr	93072	93083	-0.6786
chr	93083	93089	-0.6552
chr	93089	93090	-0.6435
chr	93090	93091	-0.0702
chr	93091	93092	-0.0117
chr	93092	93094	-0.0234
chr	93094	93095	-0.1287
chr	93095	93096	-0.1521
chr	93096	93098	-0.1872
chr	93098	93100	-0.1989
chr	93100	93107	-0.2106
chr	93107	93117	-0.2457
chr	93117	93127	-0.0468
chr	93140	93141	-0.0117
chr	93141	93142	-0.0234
chr	93142	93147	-0.0351
chr	93147	93148	-0.0585
chr	93148	93149	-0.0819
chr	93149	93151	-0.1638
chr	93151	93152	-0.1872
chr	93152	93153	-0.3159
chr	93153	93154	-0.3393
chr	93154	93156	-0.351
chr	93156	93166	-0.702
chr	93166	93173	-0.6435
chr	93173	93174	-0.234
chr	93191	93192	-0.0234
chr	93192	93193	-0.0351
chr	93193	93194	-0.0702
chr	93194	93195	-0.1287
chr	93195	93196	-0.2106
chr	93196	93197	-0.4095
chr	93197	93198	-0.7137
chr	93198	93199	-0.9009
chr	93199	93201	-0.9243
chr	93201	93204	-0.936
chr	93204	93212	-0.9477
chr	93212	93214	-0.9243
chr	93214	93216	-0.936
chr	93216	93218	-0.9243
chr	93218	93219	-0.8775
chr	93219	93220	-0.7839
chr	93220	93231	-0.0234
chr	93231	93233	-0.0117
chr	93250	93251	-0.0117
chr	93251	93252	-0.0351
chr	93252	93254	-0.0702
chr	93254	93256	-0.0936
chr	93256	93258	-0.1404
chr	93258	93259	-0.1521
chr	93259	93261	-0.1638
chr	93261	93272	-0.1755
chr	93272	93273	-0.1638
chr	93273	93274	-0.1521
chr	93274	93275	-0.1287
chr	93275	93277	-0.0936
chr	93277	93278	-0.0702
chr	93278	93279	-0.0468
chr	93279	93284	-0.0585
chr	93284	93285	-0.0702
chr	93285	93286	-0.1053
chr	93286	93287	-0.2223
chr	93287	93288	-0.6084
chr	93288	93289	-0.702
chr	93289	93290	-0.8307
chr	93290	93291	-1.1583
chr	93291	93292	-2.0475
chr	93292	93295	-2.0709
chr	93295	93296	-2.1177
chr	93296	93297	-2.2113
chr	93297	93298	-2.2347
chr	93298	93299	-2.2464
chr	93299	93300	-2.2347
chr	93300	93303	-2.2581
chr	93303	93306	-2.3634
chr	93306	93308	-2.3868
chr	93308	93312	-2.34
chr	93312	93319	-0.2574
chr	93319	93320	-0.117
chr	93320	93321	-0.0702
chr	93321	93322	-0.0468
chr	93322	93325	-0.0585
chr	93325	93326	-0.0702
chr	93326	93327	-0.1053
chr	93327	93328	-0.1872
chr	93328	93329	-0.3978
chr	93329	93330	-0.4212
chr	93330	93335	-0.5382
chr	93335	93336	-0.5499
chr	93336	93349	-0.5616
chr	93349	93350	-0.351
chr	93350	93354	-0.1053
chr	93354	93355	-0.0936
chr	93355	93357	-0.0117
chr	93369	93370	-0.2457
chr	93370	93373	-0.2574
chr	93373	93391	-0.2691
chr	93393	93394	-0.0234
chr	93394	93396	-0.0351
chr	93396	93399	-0.0468
chr	93399	93400	-0.0585
chr	93400	93401	-0.1872
chr	93401	93402	-0.3744
chr	93402	93403	-0.4563
chr	93403	93412	-0.4797
chr	93412	93414	-0.4914
chr	93414	93416	-0.5031
chr	93416	93418	-0.4797
chr	93418	93420	-0.468
chr	93420	93421	-0.4914
chr	93421	93422	-0.5031
chr	93422	93423	-0.8658
chr	93423	93426	-0.8541
chr	93426	93434	-0.8658
chr	93434	93440	-0.8541
chr	93440	93442	-0.8658
chr	93442	93443	-0.8775
chr	93443	93444	-0.0702
chr	93444	93445	-0.0585
chr	93445	93446	-0.2808
chr	93446	93447	-0.3627
chr	93447	93448	-1.6848
chr	93448	93449	-1.755
chr	93449	93451	-1.8252
chr	93451	93463	-1.872
chr	93463	93466	-1.8603
chr	93466	93467	-1.8486
chr	93467	93468	-1.521
chr	93468	93469	-0.0936
chr	93469	93470	-0.0351
chr	93470	93471	-0.0234
chr	93492	93493	-0.0468
chr	93493	93495	-0.0702
chr	93495	93496	-0.0819
chr	93496	93497	-0.0936
chr	93497	93498	-0.117
chr	93498	93499	-0.1287
chr	93499	93514	-0.1404
chr	93514	93518	-0.117
chr	93518	93519	-0.0819
chr	93519	93520	-0.0117
chr	93539	93562	-0.0117
chr	93574	93575	-0.0234
chr	93575	93596	-0.0702
chr	93661	93663	-0.0702
chr	93663	93682	-0.2457
chr	93682	93683	-0.234
chr	93683	93684	-0.2223
chr	93684	93704	-0.0234
chr	93706	93707	-0.0117
chr	93707	93708	-0.0936
chr	93708	93709	-0.117
chr	93709	93710	-0.1404
chr	93710	93711	-0.4329
chr	93711	93712	-0.468
chr	93712	93719	-0.4914
chr	93719	93720	-0.5031
chr	93720	93730	-0.5265
chr	93730	93731	-0.5382
chr	93731	93732	-0.5265
chr	93732	93734	-0.0936
chr	93734	93738	-0.0468
chr	93738	93741	-0.0702
chr	93741	93742	-0.0468
chr	93742	93755	-0.0351
chr	93755	93757	-0.0234
chr	93757	93779	-0.0117
chr	93818	93838	-0.0117
chr	93852	93872	-0.1404
chr	93872	93877	-0.1287
chr	93887	93890	-0.0117
chr	93890	93892	-0.0234
chr	93892	93893	-0.0351
chr	93893	93894	-0.7488
chr	93894	93895	-1.2051
chr	93895	93898	-1.2285
chr	93898	93899	-1.2519
chr	93899	93909	-1.2753
chr	93909	93910	-1.2987
chr	93910	93913	-1.3104
chr	93913	93914	-1.3221
chr	93914	93915	-1.3455
chr	93915	93916	-0.1404
chr	93916	93917	-0.117
chr	93917	93918	-0.1287
chr	93918	93920	-0.1638
chr	93920	93931	-0.2106
chr	93931	93935	-0.1872
chr	93935	93937	-0.1755
chr	93937	93938	-0.0117
chr	93962	93964	-0.0117
chr	93964	93968	-0.0819
chr	93968	93985	-0.0936
chr	93985	93986	-0.0117
chr	94005	94007	-0.0117
chr	94007	94008	-0.0351
chr	94008	94009	-0.0819
chr	94009	94029	-0.0936
chr	94037	94039	-0.0117
chr	94039	94042	-0.0234
chr	94042	94061	-0.0468
chr	94095	94105	-0.0117
chr	94105	94106	-0.1521
chr	94106	94107	-0.2223
chr	94107	94108	-0.2808
chr	94108	94109	-0.3978
chr	94109	94110	-0.4212
chr	94110	94122	-0.5148
chr	94122	94130	-0.5382
chr	94130	94142	-0.0234
chr	94151	94172	-0.0117
chr	94191	94205	-0.0117
chr	94212	94221	-0.0117
chr	94221	94237	-0.0234
chr	94237	94259	-0.0117
chr	94271	94272	-0.0468
chr	94272	94274	-0.1053
chr	94274	94276	-0.117
chr	94276	94277	-0.1404
chr	94277	94281	-0.1521
chr	94281	94283	-0.2106
chr	94283	94285	-0.2457
chr	94285	94286	-0.2808
chr	94286	94287	-0.5265
chr	94287	94288	-0.6318
chr	94288	94289	-0.6786
chr	94289	94291	-0.7137
chr	94291	94292	-0.7254
chr	94292	94293	-0.702
chr	94293	94301	-0.6084
chr	94301	94303	-0.5499
chr	94303	94305	-0.5031
chr	94305	94306	-0.4797
chr	94306	94310	-0.0117
chr	94312	94314	-0.0117
chr	94314	94316	-0.0234
chr	94316	94317	-0.0351
chr	94317	94318	-0.0585
chr	94318	94334	-0.0819
chr	94334	94335	-0.0702
chr	94335	94337	-0.0585
chr	94337	94340	-0.0468
chr	94340	94341	-0.0117
chr	94341	94342	-0.0702
chr	94342	94343	-0.1872
chr	94343	94363	-0.2808
chr	94373	94375	-0.0117
chr	94375	94377	-0.0234
chr	94377	94378	-0.0351
chr	94378	94379	-0.0585
chr	94379	94380	-0.1053
chr	94380	94382	-0.1404
chr	94382	94383	-0.1989
chr	94383	94384	-0.2223
chr	94384	94385	-0.2457
chr	94385	94386	-0.2808
chr	94386	94387	-0.2925
chr	94387	94397	-0.3393
chr	94397	94399	-0.3159
chr	94399	94401	-0.3042
chr	94401	94403	-0.2691
chr	94403	94404	-0.0702
chr	94404	94408	-0.0585
chr	94408	94409	-0.0468
chr	94412	94417	-0.0117
chr	94417	94418	-0.3393
chr	94418	94436	-0.351
chr	94436	94438	-0.3393
chr	94438	94439	-0.0468
chr	94457	94461	-0.0117
chr	94461	94462	-0.0234
chr	94462	94471	-0.0351
chr	94471	94476	-0.0468
chr	94476	94477	-0.0702
chr	94477	94478	-0.1287
chr	94478	94482	-0.2574
chr	94482	94483	-0.2457
chr	94483	94484	-0.2808
chr	94484	94486	-0.3042
chr	94486	94488	-0.3159
chr	94488	94494	-0.3276
chr	94494	94496	-0.3393
chr	94496	94497	-0.351
chr	94497	94498	-0.3978
chr	94498	94499	-0.3861
chr	94499	94500	-0.819
chr	94500	94501	-1.9422
chr	94501	94502	-2.0709
chr	94502	94504	-2.0943
chr	94504	94505	-2.0475
chr	94505	94510	-2.0592
chr	94510	94516	-2.0241
chr	94516	94517	-2.0124
chr	94517	94518	-2.0007
chr	94518	94519	-1.989
chr	94519	94520	-1.9539
chr	94520	94521	-1.5561
chr	94521	94522	-1.5327
chr	94522	94523	-0.0585
chr	94539	94542	-0.0234
chr	94542	94544	-0.0468
chr	94544	94549	-0.0702
chr	94549	94550	-0.1989
chr	94550	94551	-0.5733
chr	94551	94552	-0.5967
chr	94552	94564	-0.6201
chr	94564	94565	-0.5733
chr	94565	94570	-0.5499
chr	94570	94571	-0.3627
chr	94571	94572	-0.0936
chr	94577	94584	-0.0117
chr	94584	94599	-0.0234
chr	94599	94600	-0.0117
chr	94600	94601	-0.0585
chr	94601	94613	-0.0936
chr	94613	94614	-0.1053
chr	94614	94622	-0.117
chr	94622	94623	-0.0351
chr	94623	94635	-0.0234
chr	94635	94637	-0.0117
chr	94680	94685	-0.0117
chr	94685	94706	-0.0234
chr	94711	94731	-0.0234
chr	94742	94744	-0.0117
chr	94744	94745	-0.0234
chr	94745	94748	-0.0819
chr	94748	94765	-0.0936
chr	94765	94766	-0.0468
chr	94766	94767	-0.0351
chr	94819	94820	-0.0117
chr	94820	94822	-0.0351
chr	94822	94823	-0.0936
chr	94823	94825	-0.1053
chr	94825	94830	-0.2457
chr	94830	94835	-0.2574
chr	94835	94838	-0.2457
chr	94838	94843	-0.2574
chr	94843	94844	-0.2457
chr	94844	94845	-0.2223
chr	94845	94846	-0.3744
chr	94846	94847	-0.6435
chr	94847	94848	-0.7137
chr	94848	94849	-0.7371
chr	94849	94853	-0.7722
chr	94853	94856	-0.7839
chr	94856	94861	-0.7956
chr	94861	94862	-0.8658
chr	94862	94863	-0.8775
chr	94863	94866	-0.8892
chr	94866	94867	-0.8658
chr	94867	94868	-0.5967
chr	94868	94874	-0.1404
chr	94874	94875	-0.1287
chr	94875	94881	-0.1053
chr	94881	94882	-0.0819
chr	94882	94883	-0.0468
chr	94883	94884	-0.0234
chr	94884	94885	-0.0351
chr	94885	94888	-0.0234
chr	94888	94889	-0.0702
chr	94889	94891	-0.0819
chr	94891	94904	-0.0936
chr	94904	94905	-0.1053
chr	94905	94908	-0.117
chr	94908	94910	-0.1053
chr	94910	94912	-0.0468
chr	94912	94913	-0.0702
chr	94913	94914	-0.0585
chr	94914	94927	-0.0702
chr	94927	94931	-0.0468
chr	94931	94933	-0.0351
chr	94955	94962	-0.0117
chr	94962	94965	-0.0234
chr	94965	94966	-0.0351
chr	94966	94975	-0.0468
chr	94975	94986	-0.0351
chr	94986	94987	-0.0117
chr	94987	94988	-0.0234
chr	94988	94990	-0.0351
chr	94990	94991	-0.1287
chr	94991	94998	-0.2106
chr	94998	95009	-0.2223
chr	95009	95010	-0.234
chr	95010	95011	-0.1755
chr	95011	95012	-0.1287
chr	95012	95013	-0.2457
chr	95013	95014	-0.7956
chr	95014	95015	-0.9594
chr	95015	95016	-2.1879
chr	95016	95017	-2.2347
chr	95017	95020	-2.3283
chr	95020	95031	-2.34
chr	95031	95033	-2.3517
chr	95033	95035	-1.4976
chr	95035	95037	-1.4742
chr	95037	95038	-0.1287
chr	95038	95040	-0.1053
chr	95040	95055	-0.0117
chr	95076	95088	-0.0117
chr	95088	95104	-0.0585
chr	95104	95110	-0.0468
chr	95120	95121	-0.0117
chr	95121	95142	-0.0234
chr	95153	95154	-0.0117
chr	95154	95155	-0.1053
chr	95155	95165	-0.3159
chr	95165	95170	-0.3276
chr	95170	95171	-0.3159
chr	95171	95172	-0.3276
chr	95172	95173	-0.3159
chr	95173	95176	-0.3042
chr	95176	95187	-0.0234
chr	95187	95188	-0.0351
chr	95188	95189	-0.0585
chr	95189	95190	-0.0936
chr	95190	95191	-0.0819
chr	95191	95192	-0.1287
chr	95192	95193	-0.1755
chr	95193	95198	-0.2574
chr	95198	95200	-0.2691
chr	95200	95213	-0.2808
chr	95213	95215	-0.2457
chr	95215	95222	-0.234
chr	95222	95225	-0.2223
chr	95225	95233	-0.2457
chr	95233	95235	-0.2574
chr	95235	95241	-0.0702
chr	95241	95244	-0.0468
chr	95244	95255	-0.0234
chr	95259	95262	-0.0351
chr	95262	95263	-0.0585
chr	95263	95267	-0.0702
chr	95267	95279	-0.1287
chr	95279	95284	-0.0936
chr	95284	95288	-0.0351
chr	95288	95289	-0.0234
chr	95298	95305	-0.0117
chr	95305	95308	-0.0234
chr	95308	95309	-0.0468
chr	95309	95311	-0.0585
chr	95311	95312	-0.1053
chr	95312	95314	-0.2223
chr	95314	95315	-0.234
chr	95315	95316	-0.2457
chr	95316	95317	-0.2808
chr	95317	95320	-0.2925
chr	95320	95333	-0.2808
chr	95333	95334	-0.2691
chr	95334	95336	-0.0468
chr	95336	95338	-0.0117
chr	95370	95392	-0.0468
chr	95392	95393	-0.0117
chr	95393	95404	-0.0234
chr	95404	95406	-0.0351
chr	95406	95408	-0.1521
chr	95408	95409	-0.3276
chr	95409	95412	-0.3393
chr	95412	95427	-0.3276
chr	95427	95428	-0.2808
chr	95428	95429	-0.0819
chr	95429	95430	-0.0117
chr	95434	95436	-0.0117
chr	95436	95437	-0.0819
chr	95437	95439	-0.1872
chr	95439	95440	-0.1989
chr	95440	95441	-0.2457
chr	95441	95444	-0.2691
chr	95444	95458	-0.2808
chr	95458	95461	-0.1404
chr	95461	95466	-0.0585
chr	95466	95468	-0.0468
chr	95468	95472	-0.0351
chr	95472	95473	-0.0468
chr	95473	95475	-0.0702
chr	95475	95476	-0.0819
chr	95476	95477	-0.0936
chr	95477	95480	-0.117
chr	95480	95492	-0.0819
chr	95492	95494	-0.1053
chr	95494	95495	-0.1404
chr	95495	95497	-0.117
chr	95497	95498	-0.1287
chr	95498	95499	-0.1755
chr	95499	95501	-0.1989
chr	95501	95503	-0.2925
chr	95503	95504	-0.5499
chr	95504	95505	-1.053
chr	95505	95507	-1.0881
chr	95507	95508	-1.0998
chr	95508	95509	-1.2987
chr	95509	95514	-2.0592
chr	95514	95518	-1.9773
chr	95518	95520	-1.9656
chr	95520	95521	-1.872
chr	95521	95525	-1.8603
chr	95525	95526	-1.872
chr	95526	95529	-0.9594
chr	95529	95530	-0.936
chr	95530	95531	-0.9477
chr	95531	95532	-0.0819
chr	95532	95545	-0.0936
chr	95545	95548	-0.0819
chr	95548	95550	-0.0702
chr	95550	95551	-0.0936
chr	95551	95552	-0.117
chr	95552	95554	-0.0819
chr	95554	95555	-0.117
chr	95555	95556	-0.1287
chr	95556	95557	-0.1755
chr	95557	95558	-0.3744
chr	95558	95559	-0.3861
chr	95559	95568	-0.4212
chr	95568	95575	-0.4095
chr	95575	95577	-0.3276
chr	95577	95578	-0.2574
chr	95578	95580	-0.0234
chr	95580	95581	-0.0468
chr	95581	95584	-0.0585
chr	95584	95586	-0.1638
chr	95586	95589	-0.1755
chr	95589	95590	-0.1872
chr	95590	95593	-0.2106
chr	95593	95594	-0.2223
chr	95594	95599	-0.234
chr	95599	95601	-0.2106
chr	95601	95602	-0.1989
chr	95602	95608	-0.1872
chr	95608	95609	-0.0234
chr	95609	95616	-0.0117
chr	95616	95620	-0.0234
chr	95620	95623	-0.0117
chr	95623	95633	-0.0234
chr	95633	95647	-0.0117
chr	95652	95667	-0.0117
chr	95667	95668	-0.0585
chr	95668	95673	-0.0702
chr	95673	95679	-0.0819
chr	95679	95684	-0.0702
chr	95684	95688	-0.0819
chr	95688	95690	-0.117
chr	95690	95691	-0.0936
chr	95691	95692	-0.1521
chr	95692	95693	-0.4212
chr	95693	95694	-0.5733
chr	95694	95697	-0.6552
chr	95697	95698	-0.6786
chr	95698	95699	-0.702
chr	95699	95701	-0.7137
chr	95701	95702	-0.7254
chr	95702	95703	-0.7371
chr	95703	95705	-0.7722
chr	95705	95707	-0.7839
chr	95707	95708	-0.8424
chr	95708	95709	-2.6559
chr	95709	95710	-2.7027
chr	95710	95711	-2.7846
chr	95711	95712	-2.7963
chr	95712	95713	-2.9367
chr	95713	95714	-2.4336
chr	95714	95715	-2.4453
chr	95715	95716	-2.5272
chr	95716	95717	-2.7963
chr	95717	95718	-2.8314
chr	95718	95719	-2.8431
chr	95719	95722	-2.7963
chr	95722	95724	-2.808
chr	95724	95725	-2.8548
chr	95725	95726	-2.8665
chr	95726	95727	-2.9484
chr	95727	95728	-2.9835
chr	95728	95729	-2.7144
chr	95729	95730	-2.6676
chr	95730	95731	-0.936
chr	95731	95732	-0.9009
chr	95732	95733	-0.9126
chr	95733	95735	-0.9009
chr	95735	95737	-0.9126
chr	95737	95739	-0.4212
chr	95739	95746	-0.4095
chr	95746	95747	-0.2925
chr	95747	95748	-0.1989
chr	95748	95749	-0.2106
chr	95749	95751	-0.1755
chr	95751	95752	-0.0936
chr	95752	95759	-0.0351
chr	95759	95760	-0.1053
chr	95760	95761	-0.1638
chr	95761	95762	-0.1755
chr	95762	95763	-0.6669
chr	95763	95764	-0.8307
chr	95764	95765	-1.2051
chr	95765	95766	-2.5272
chr	95766	95767	-2.6676
chr	95767	95768	-4.4928
chr	95768	95769	-4.5864
chr	95769	95770	-4.6098
chr	95770	95771	-4.6332
chr	95771	95772	-4.68
chr	95772	95773	-4.7151
chr	95773	95774	-4.7619
chr	95774	95778	-4.7853
chr	95778	95781	-4.797
chr	95781	95782	-4.7853
chr	95782	95783	-4.797
chr	95783	95784	-4.6566
chr	95784	95786	-4.4928
chr	95786	95787	-4.4811
chr	95787	95788	-4.446
chr	95788	95789	-0.4095
chr	95789	95790	-0.2223
chr	95790	95793	-0.1989
chr	95793	95795	-0.1872
chr	95795	95796	-0.117
chr	95796	95809	-0.0936
chr	95809	95810	-0.0702
chr	95810	95815	-0.0351
chr	95815	95824	-0.0117
chr	95829	95830	-0.0234
chr	95830	95833	-0.0468
chr	95833	95835	-0.0585
chr	95835	95837	-0.0702
chr	95837	95839	-0.0936
chr	95839	95848	-0.1053
chr	95848	95851	-0.1755
chr	95851	95853	-0.1287
chr	95853	95857	-0.1404
chr	95857	95858	-0.1287
chr	95858	95869	-0.0819
chr	95869	95870	-0.0702
chr	95939	95940	-0.0702
chr	95940	95941	-0.0819
chr	95941	95942	-0.3861
chr	95942	95943	-0.5031
chr	95943	95944	-0.585
chr	95944	95947	-0.5967
chr	95947	95959	-0.6084
chr	95959	95960	-0.5967
chr	95960	95961	-0.6084
chr	95961	95962	-0.3627
chr	95962	95964	-0.3744
chr	95964	95965	-0.3627
chr	95965	95966	-0.2691
chr	95966	95969	-0.1755
chr	95969	95984	-0.1872
chr	95984	95986	-0.0585
chr	95986	95987	-0.0819
chr	95987	95989	-0.0702
chr	95989	95991	-0.0819
chr	95991	95999	-0.0585
chr	95999	96004	-0.0702
chr	96004	96007	-0.0819
chr	96007	96008	-0.0702
chr	96008	96011	-0.0468
chr	96011	96016	-0.0351
chr	96016	96022	-0.0234
chr	96022	96029	-0.0117
chr	96065	96066	-0.0117
chr	96066	96068	-0.0351
chr	96068	96069	-0.0702
chr	96069	96070	-0.1287
chr	96070	96073	-0.1755
chr	96073	96088	-0.1872
chr	96088	96090	-0.1755
chr	96101	96102	-0.0585
chr	96102	96103	-0.1053
chr	96103	96104	-0.1638
chr	96104	96105	-0.2808
chr	96105	96106	-1.1583
chr	96106	96107	-1.521
chr	96107	96108	-1.5912
chr	96108	96109	-1.6146
chr	96109	96110	-4.3992
chr	96110	96111	-20.2527
chr	96111	96112	-20.5101
chr	96112	96113	-20.7909
chr	96113	96114	-20.8611
chr	96114	96115	-21.0366
chr	96115	96116	-22.1013
chr	96116	96117	-22.1832
chr	96117	96118	-22.23
chr	96118	96119	-22.2417
chr	96119	96120	-22.2651
chr	96120	96121	-22.2417
chr	96121	96127	-22.2651
chr	96127	96128	-20.6154
chr	96128	96129	-20.6037
chr	96129	96130	-20.5569
chr	96130	96131	-20.5335
chr	96131	96135	-1.1817
chr	96135	96136	-1.17
chr	96136	96137	-0.9594
chr	96137	96143	-0.0117
chr	96144	96147	-0.0117
chr	96147	96148	-0.0351
chr	96148	96150	-0.0468
chr	96150	96152	-0.0585
chr	96152	96153	-0.1404
chr	96153	96155	-0.1872
chr	96155	96156	-0.2574
chr	96156	96157	-1.3338
chr	96157	96158	-1.6497
chr	96158	96160	-1.6848
chr	96160	96162	-1.7082
chr	96162	96163	-1.7199
chr	96163	96164	-1.7316
chr	96164	96165	-1.755
chr	96165	96166	-2.6559
chr	96166	96167	-2.7612
chr	96167	96168	-2.7963
chr	96168	96169	-2.8314
chr	96169	96177	-2.8548
chr	96177	96182	-1.1817
chr	96182	96186	-1.17
chr	96186	96187	-0.6786
chr	96187	96191	-0.0234
chr	96191	96195	-0.0351
chr	96195	96196	-0.0468
chr	96196	96197	-0.0702
chr	96197	96198	-0.0819
chr	96198	96199	-0.0585
chr	96199	96200	-0.6084
chr	96200	96201	-0.6435
chr	96201	96202	-0.6786
chr	96202	96203	-0.7254
chr	96203	96208	-0.7371
chr	96208	96209	-0.7722
chr	96209	96210	-0.7839
chr	96210	96213	-0.7956
chr	96213	96214	-0.8541
chr	96214	96215	-0.8658
chr	96215	96216	-1.1115
chr	96216	96217	-1.1817
chr	96217	96218	-1.2051
chr	96218	96219	-1.0764
chr	96219	96221	-1.053
chr	96221	96222	-0.6552
chr	96222	96223	-0.6318
chr	96223	96225	-0.6201
chr	96225	96227	-0.5967
chr	96227	96229	-0.585
chr	96229	96232	-0.5616
chr	96232	96233	-0.5382
chr	96233	96235	-0.5148
chr	96235	96237	-0.5031
chr	96237	96239	-0.0585
chr	96239	96245	-0.0468
chr	96245	96246	-0.0234
chr	96246	96248	-0.0351
chr	96248	96249	-0.0585
chr	96249	96250	-0.351
chr	96250	96251	-0.5265
chr	96251	96252	-0.7956
chr	96252	96253	-1.2519
chr	96253	96254	-1.3689
chr	96254	96255	-4.8906
chr	96255	96256	-5.031
chr	96256	96257	-5.1012
chr	96257	96258	-5.1597
chr	96258	96259	-7.8039
chr	96259	96260	-17.0703
chr	96260	96261	-17.8191
chr	96261	96262	-18.018
chr	96262	96263	-18.1467
chr	96263	96264	-18.2052
chr	96264	96265	-18.5913
chr	96265	96266	-18.7317
chr	96266	96270	-18.7785
chr	96270	96271	-18.7902
chr	96271	96272	-18.8136
chr	96272	96275	-18.8487
chr	96275	96276	-18.8253
chr	96276	96280	-13.8762
chr	96280	96281	-13.8528
chr	96281	96282	-0.6435
chr	96282	96283	-0.6552
chr	96283	96284	-0.6669
chr	96284	96286	-0.6201
chr	96286	96291	-0.1521
chr	96291	96292	-0.1638
chr	96292	96295	-0.1872
chr	96295	96296	-0.1989
chr	96296	96297	-0.2106
chr	96297	96298	-0.2691
chr	96298	96299	-0.4329
chr	96299	96302	-0.4446
chr	96302	96303	-0.4914
chr	96303	96304	-0.4797
chr	96304	96305	-0.5031
chr	96305	96306	-0.6552
chr	96306	96307	-1.638
chr	96307	96308	-1.6731
chr	96308	96309	-1.7082
chr	96309	96310	-1.7199
chr	96310	96311	-1.7667
chr	96311	96312	-1.7784
chr	96312	96313	-1.7433
chr	96313	96314	-1.7316
chr	96314	96315	-1.7199
chr	96315	96318	-1.6614
chr	96318	96319	-1.638
chr	96319	96320	-1.404
chr	96320	96324	-1.3923
chr	96324	96327	-1.287
chr	96406	96416	-0.0117
chr	96416	96417	-0.0234
chr	96417	96425	-0.0702
chr	96425	96428	-0.0936
chr	96428	96438	-0.0819
chr	96438	96439	-0.0351
chr	96439	96443	-0.1638
chr	96443	96447	-0.1872
chr	96447	96460	-0.1638
chr	96468	96492	-0.0117
chr	96498	96502	-0.0117
chr	96502	96517	-0.0234
chr	96517	96524	-0.0117
chr	96546	96547	-0.0117
chr	96547	96549	-0.0234
chr	96549	96554	-0.0351
chr	96554	96557	-0.0468
chr	96557	96571	-0.0585
chr	96571	96575	-0.0351
chr	96575	96576	-0.0468
chr	96576	96579	-0.0351
chr	96579	96581	-0.0585
chr	96581	96582	-0.1521
chr	96582	96583	-0.1872
chr	96583	96584	-0.2691
chr	96584	96585	-0.3042
chr	96585	96586	-0.3159
chr	96586	96587	-0.3276
chr	96587	96592	-0.351
chr	96592	96596	-0.3627
chr	96596	96600	-0.351
chr	96600	96601	-0.3276
chr	96601	96602	-0.1755
chr	96602	96604	-0.1638
chr	96604	96608	-0.1521
chr	96608	96614	-0.0117
chr	96636	96637	-0.0117
chr	96637	96638	-0.3627
chr	96638	96639	-0.4095
chr	96639	96640	-0.4563
chr	96640	96641	-0.5616
chr	96641	96642	-0.5733
chr	96642	96643	-0.5967
chr	96643	96644	-0.6084
chr	96644	96646	-0.6435
chr	96646	96647	-0.6552
chr	96647	96659	-0.6786
chr	96659	96660	-0.1053
chr	96660	96662	-0.0936
chr	96662	96665	-0.1053
chr	96665	96668	-0.0468
chr	96668	96685	-0.0117
chr	96685	96688	-0.0234
chr	96688	96693	-0.0351
chr	96693	96695	-0.0585
chr	96695	96696	-0.0702
chr	96696	96698	-0.0936
chr	96698	96699	-0.117
chr	96699	96700	-0.1287
chr	96700	96702	-0.1872
chr	96702	96704	-0.2106
chr	96704	96714	-0.2223
chr	96714	96717	-0.2106
chr	96717	96718	-0.1521
chr	96718	96719	-0.0936
chr	96719	96723	-0.0819
chr	96723	96726	-0.0234
chr	96726	96731	-0.0117
chr	96731	96735	-0.0234
chr	96735	96741	-0.0117
chr	96741	96747	-0.0234
chr	96747	96748	-0.0351
chr	96748	96749	-0.5148
chr	96749	96750	-0.5382
chr	96750	96751	-0.585
chr	96751	96763	-0.5967
chr	96763	96764	-0.6084
chr	96764	96766	-0.6318
chr	96766	96769	-0.6201
chr	96769	96770	-0.6084
chr	96770	96771	-0.0702
chr	96771	96772	-0.0819
chr	96772	96788	-0.0585
chr	96792	96793	-0.0234
chr	96793	96794	-0.0351
chr	96794	96795	-0.0702
chr	96795	96796	-0.1521
chr	96796	96798	-0.1755
chr	96798	96800	-0.1872
chr	96800	96801	-0.1989
chr	96801	96804	-0.234
chr	96804	96805	-0.2457
chr	96805	96806	-0.351
chr	96806	96810	-0.3627
chr	96810	96811	-0.5499
chr	96811	96813	-0.5733
chr	96813	96814	-0.5616
chr	96814	96815	-0.5733
chr	96815	96816	-0.6552
chr	96816	96817	-0.6435
chr	96817	96818	-0.6669
chr	96818	96820	-0.6318
chr	96820	96826	-0.5499
chr	96826	96827	-0.5382
chr	96827	96831	-0.3861
chr	96831	96832	-0.351
chr	96832	96837	-0.1755
chr	96837	96840	-0.0234
chr	96843	96864	-0.0117
chr	96869	96870	-0.0468
chr	96870	96871	-0.0702
chr	96871	96872	-0.0819
chr	96872	96873	-0.1053
chr	96873	96874	-0.117
chr	96874	96875	-0.1287
chr	96875	96876	-0.1521
chr	96876	96877	-0.3744
chr	96877	96878	-0.3861
chr	96878	96879	-0.3978
chr	96879	96880	-0.4329
chr	96880	96882	-0.5499
chr	96882	96883	-0.5616
chr	96883	96891	-0.5733
chr	96891	96893	-0.5616
chr	96893	96894	-0.5499
chr	96894	96895	-0.3978
chr	96895	96896	-0.3393
chr	96896	96897	-0.3159
chr	96897	96898	-0.2223
chr	96898	96900	-0.1872
chr	96900	96902	-0.1638
chr	96906	96907	-0.0468
chr	96907	96908	-0.0585
chr	96908	96909	-0.1053
chr	96909	96913	-0.1989
chr	96913	96929	-0.2106
chr	96929	96930	-0.1989
chr	96930	96931	-0.0468
chr	96934	96945	-0.0234
chr	96945	96946	-0.0351
chr	96946	96949	-0.0585
chr	96949	96952	-0.0702
chr	96952	96953	-0.1053
chr	96953	96954	-0.234
chr	96954	96956	-0.3276
chr	96956	96957	-0.3159
chr	96957	96958	-0.3276
chr	96958	96971	-0.3393
chr	96971	96973	-0.1989
chr	96973	96974	-0.0468
chr	96974	96978	-0.0234
chr	96979	96980	-0.0117
chr	96980	96983	-0.0351
chr	96983	96984	-0.0702
chr	96984	96985	-0.117
chr	96985	96987	-0.1404
chr	96987	96988	-0.234
chr	96988	96989	-0.2925
chr	96989	96990	-0.4563
chr	96990	96991	-0.6552
chr	96991	96992	-0.7371
chr	96992	96993	-0.7488
chr	96993	96994	-0.8307
chr	96994	96995	-0.8541
chr	96995	97001	-0.8658
chr	97001	97002	-0.8775
chr	97002	97006	-0.8892
chr	97006	97007	-0.7956
chr	97007	97011	-0.7839
chr	97011	97012	-0.7371
chr	97012	97013	-0.7137
chr	97013	97014	-0.5031
chr	97014	97015	-0.1521
chr	97015	97018	-0.1287
chr	97018	97021	-0.117
chr	97021	97025	-0.0702
chr	97025	97028	-0.0234
chr	97030	97031	-0.0117
chr	97031	97032	-0.0234
chr	97032	97036	-0.0351
chr	97036	97050	-0.0468
chr	97050	97052	-0.0234
chr	97052	97055	-0.0117
chr	97055	97057	-0.0234
chr	97057	97058	-0.0351
chr	97058	97059	-0.0468
chr	97059	97060	-0.1989
chr	97060	97061	-0.2223
chr	97061	97063	-0.234
chr	97063	97064	-0.2457
chr	97064	97076	-0.2574
chr	97076	97078	-0.2691
chr	97078	97082	-0.2574
chr	97082	97084	-0.2457
chr	97084	97093	-0.0117
chr	97120	97121	-0.1053
chr	97121	97122	-0.1638
chr	97122	97123	-1.6029
chr	97123	97126	-1.6146
chr	97126	97144	-1.6263
chr	97151	97158	-0.0117
chr	97158	97159	-0.0234
chr	97159	97160	-0.0351
chr	97160	97167	-0.0585
chr	97167	97170	-0.2925
chr	97170	97171	-0.7956
chr	97171	97173	-0.8424
chr	97173	97175	-0.8541
chr	97175	97180	-0.8658
chr	97180	97182	-0.8541
chr	97182	97188	-0.819
chr	97188	97189	-0.8073
chr	97189	97190	-0.702
chr	97190	97191	-0.1287
chr	97191	97197	-0.1053
chr	97197	97213	-0.0234
chr	97213	97217	-0.0117
chr	97222	97226	-0.0234
chr	97226	97229	-0.0351
chr	97229	97232	-0.0585
chr	97232	97234	-0.0702
chr	97234	97235	-0.0936
chr	97235	97237	-0.117
chr	97237	97239	-0.1638
chr	97239	97241	-0.2106
chr	97241	97244	-0.2223
chr	97244	97245	-0.234
chr	97245	97247	-0.2223
chr	97247	97250	-0.1989
chr	97250	97251	-0.1872
chr	97251	97252	-0.1638
chr	97252	97257	-0.1755
chr	97257	97259	-0.0819
chr	97259	97260	-0.0585
chr	97260	97262	-0.0234
chr	97262	97263	-0.0585
chr	97263	97264	-0.0702
chr	97264	97265	-0.0819
chr	97265	97266	-0.1755
chr	97266	97267	-0.2223
chr	97267	97268	-0.2691
chr	97268	97269	-0.2808
chr	97269	97277	-0.3744
chr	97277	97284	-0.3627
chr	97284	97286	-0.3744
chr	97286	97288	-0.1989
chr	97288	97289	-0.4212
chr	97289	97290	-2.5623
chr	97290	97291	-2.574
chr	97291	97294	-2.6208
chr	97294	97304	-2.6676
chr	97304	97306	-2.6793
chr	97306	97307	-2.7261
chr	97307	97309	-3.0069
chr	97309	97310	-3.0303
chr	97310	97311	-3.1005
chr	97311	97312	-0.7839
chr	97312	97314	-0.9126
chr	97314	97328	-0.936
chr	97328	97329	-0.7137
chr	97329	97330	-0.7254
chr	97330	97331	-1.0062
chr	97331	97332	-1.0413
chr	97332	97333	-1.0062
chr	97333	97336	-0.6903
chr	97336	97338	-0.7371
chr	97338	97349	-0.7488
chr	97349	97350	-0.6084
chr	97350	97352	-0.3744
chr	97352	97354	-0.3627
chr	97354	97355	-0.3276
chr	97355	97360	-0.0117
chr	97361	97381	-0.0468
chr	97381	97382	-0.0117
chr	97425	97427	-0.0117
chr	97427	97434	-0.0234
chr	97434	97443	-0.0468
chr	97443	97444	-0.0585
chr	97444	97445	-0.1053
chr	97445	97447	-0.117
chr	97447	97449	-0.1404
chr	97449	97451	-0.1287
chr	97451	97455	-0.117
chr	97455	97456	-0.1053
chr	97456	97461	-0.0936
chr	97461	97462	-0.1053
chr	97462	97463	-0.117
chr	97463	97464	-0.1755
chr	97464	97465	-0.1872
chr	97465	97466	-0.1287
chr	97466	97467	-0.1872
chr	97467	97469	-0.4095
chr	97469	97471	-0.4446
chr	97471	97472	-0.468
chr	97472	97477	-0.4797
chr	97477	97481	-0.5499
chr	97481	97482	-0.5733
chr	97482	97483	-0.585
chr	97483	97484	-0.5967
chr	97484	97485	-0.6786
chr	97485	97486	-0.7137
chr	97486	97487	-0.7488
chr	97487	97488	-0.4797
chr	97488	97498	-0.3744
chr	97498	97499	-0.3861
chr	97499	97500	-0.351
chr	97500	97501	-0.4563
chr	97501	97502	-0.5148
chr	97502	97503	-0.5499
chr	97503	97504	-0.585
chr	97504	97505	-0.5967
chr	97505	97506	-0.819
chr	97506	97507	-4.5747
chr	97507	97508	-4.9257
chr	97508	97509	-4.9374
chr	97509	97510	-4.9491
chr	97510	97511	-5.0076
chr	97511	97515	-5.031
chr	97515	97516	-5.0661
chr	97516	97518	-5.1129
chr	97518	97520	-5.4873
chr	97520	97521	-5.5107
chr	97521	97522	-5.499
chr	97522	97524	-5.3937
chr	97524	97526	-5.2299
chr	97526	97528	-5.2182
chr	97528	97529	-0.5382
chr	97529	97535	-0.5265
chr	97535	97537	-0.585
chr	97537	97539	-0.0936
chr	97539	97547	-0.1053
chr	97547	97554	-0.0936
chr	97554	97556	-0.0117
chr	97556	97557	-0.0234
chr	97557	97577	-0.0117
chr	97577	97579	-0.0351
chr	97579	97582	-0.0468
chr	97582	97583	-0.0585
chr	97583	97587	-0.0702
chr	97587	97589	-0.0819
chr	97589	97590	-0.3627
chr	97590	97591	-1.1817
chr	97591	97592	-2.5974
chr	97592	97593	-2.9133
chr	97593	97594	-3.2526
chr	97594	97595	-3.2877
chr	97595	97596	-17.2224
chr	97596	97597	-18.1935
chr	97597	97598	-18.2871
chr	97598	97599	-18.837
chr	97599	97600	-18.9072
chr	97600	97602	-18.9774
chr	97602	97605	-19.0242
chr	97605	97609	-19.0476
chr	97609	97610	-19.0359
chr	97610	97612	-19.0476
chr	97612	97614	-18.5679
chr	97614	97616	-18.5445
chr	97616	97617	-18.2403
chr	97617	97619	-0.2457
chr	97619	97620	-0.0819
chr	97620	97624	-0.0936
chr	97624	97627	-0.0468
chr	97627	97634	-0.0351
chr	97634	97640	-0.0117
chr	97727	97737	-0.0117
chr	97737	97749	-0.0234
chr	97749	97754	-0.0351
chr	97754	97760	-0.0234
chr	97760	97769	-0.0117
chr	97824	97845	-0.0117
chr	97875	97897	-0.0117
chr	97922	97923	-0.0117
chr	97923	97924	-0.0234
chr	97924	97946	-0.1521
chr	97970	97975	-0.0117
chr	97975	97976	-0.0234
chr	97976	97997	-0.0819
chr	97997	97998	-0.0117
chr	98063	98066	-0.0117
chr	98066	98077	-0.0351
chr	98077	98078	-0.0702
chr	98078	98087	-0.0819
chr	98087	98089	-0.0468
chr	98089	98098	-0.0702
chr	98098	98099	-0.0351
chr	98099	98104	-0.0234
chr	98104	98105	-0.0351
chr	98105	98106	-0.0702
chr	98106	98110	-0.1755
chr	98110	98111	-0.1872
chr	98111	98112	-0.1989
chr	98112	98126	-0.2106
chr	98126	98127	-0.1989
chr	98127	98131	-0.0585
chr	98131	98133	-0.0351
chr	98133	98140	-0.0117
chr	98140	98141	-0.0819
chr	98141	98142	-1.4508
chr	98142	98144	-1.7433
chr	98144	98145	-1.755
chr	98145	98153	-1.7784
chr	98153	98162	-1.7667
chr	98162	98183	-0.0117
chr	98192	98193	-0.0117
chr	98193	98195	-0.0468
chr	98195	98213	-0.0585
chr	98226	98231	-0.0117
chr	98231	98248	-0.0234
chr	98248	98261	-0.0117
chr	98261	98270	-0.0234
chr	98270	98273	-0.0351
chr	98273	98276	-0.0468
chr	98276	98281	-0.0351
chr	98281	98282	-0.0468
chr	98282	98283	-0.1404
chr	98283	98284	-0.2106
chr	98284	98285	-2.0241
chr	98285	98286	-2.0358
chr	98286	98287	-2.0826
chr	98287	98288	-2.0943
chr	98288	98294	-2.1645
chr	98294	98305	-2.1528
chr	98305	98306	-0.5616
chr	98306	98307	-0.4329
chr	98307	98308	-0.468
chr	98308	98309	-0.585
chr	98309	98311	-0.6084
chr	98311	98312	-0.6552
chr	98312	98313	-0.702
chr	98313	98314	-0.7488
chr	98314	98316	-0.7605
chr	98316	98321	-0.7839
chr	98321	98322	-0.7956
chr	98322	98327	-0.8073
chr	98327	98328	-0.3393
chr	98328	98329	-0.3042
chr	98329	98332	-0.2106
chr	98332	98333	-0.1989
chr	98333	98334	-0.1287
chr	98334	98338	-0.0702
chr	98338	98339	-0.0819
chr	98339	98358	-0.0117
chr	98370	98393	-0.0351
chr	98405	98424	-0.0351
chr	98424	98425	-0.0468
chr	98425	98426	-0.0585
chr	98426	98427	-0.0468
chr	98427	98428	-0.0234
chr	98428	98446	-0.0351
chr	98446	98447	-0.0234
chr	98447	98448	-0.0117
chr	98458	98459	-0.0117
chr	98459	98468	-0.0234
chr	98468	98479	-0.0468
chr	98479	98480	-0.0585
chr	98480	98481	-0.0468
chr	98481	98482	-0.1404
chr	98482	98485	-0.234
chr	98485	98489	-0.2457
chr	98489	98501	-0.2223
chr	98501	98503	-0.2106
chr	98503	98504	-0.0234
chr	98504	98508	-0.0117
chr	98508	98510	-0.0234
chr	98510	98525	-0.0351
chr	98525	98529	-0.0234
chr	98529	98532	-0.0585
chr	98532	98547	-0.0468
chr	98547	98549	-0.0819
chr	98549	98556	-0.1053
chr	98556	98560	-0.0585
chr	98560	98561	-0.2106
chr	98561	98562	-1.2753
chr	98562	98563	-1.4274
chr	98563	98564	-1.4391
chr	98564	98565	-1.4508
chr	98565	98566	-1.5093
chr	98566	98568	-1.5327
chr	98568	98570	-1.4976
chr	98570	98571	-1.4859
chr	98571	98582	-1.4742
chr	98582	98583	-1.0179
chr	98583	98584	-0.1053
chr	98584	98585	-0.3627
chr	98585	98586	-0.4797
chr	98586	98587	-0.6669
chr	98587	98588	-1.0062
chr	98588	98589	-1.1817
chr	98589	98590	-1.4976
chr	98590	98591	-1.6731
chr	98591	98604	-1.6848
chr	98604	98605	-1.6263
chr	98605	98606	-1.3806
chr	98606	98611	-1.17
chr	98611	98612	-1.1583
chr	98686	98687	-0.0117
chr	98687	98690	-0.0234
chr	98690	98691	-0.0351
chr	98691	98692	-0.0468
chr	98692	98708	-0.0585
chr	98708	98712	-0.0234
chr	98712	98718	-0.0117
chr	98721	98722	-0.0234
chr	98722	98723	-0.0351
chr	98723	98726	-0.0702
chr	98726	98727	-0.1638
chr	98727	98728	-0.1989
chr	98728	98729	-0.3276
chr	98729	98730	-0.5148
chr	98730	98731	-1.3338
chr	98731	98732	-1.404
chr	98732	98733	-1.4742
chr	98733	98734	-1.5912
chr	98734	98742	-1.6029
chr	98742	98743	-1.5678
chr	98743	98749	-1.5561
chr	98749	98751	-1.4859
chr	98760	98768	-0.0117
chr	98768	98769	-0.0234
chr	98769	98770	-0.0936
chr	98770	98772	-0.1053
chr	98772	98773	-0.117
chr	98773	98774	-0.585
chr	98774	98775	-0.6318
chr	98775	98776	-0.6552
chr	98776	98777	-0.6669
chr	98777	98781	-0.6786
chr	98781	98785	-0.6669
chr	98785	98790	-0.6552
chr	98790	98794	-0.6435
chr	98794	98795	-0.585
chr	98795	98796	-0.1404
chr	98829	98832	-0.0117
chr	98832	98833	-0.0468
chr	98833	98834	-0.2808
chr	98834	98835	-0.3042
chr	98835	98836	-0.5148
chr	98836	98837	-0.5499
chr	98837	98855	-0.5616
chr	98855	98856	-0.4563
chr	98884	98887	-0.0468
chr	98887	98888	-0.0585
chr	98888	98890	-0.3276
chr	98890	98894	-0.351
chr	98894	98913	-0.3627
chr	98913	98915	-0.3861
chr	98915	98920	-0.0234
chr	98920	98921	-0.0702
chr	98921	98922	-0.1638
chr	98922	98923	-0.1989
chr	98923	98925	-0.2106
chr	98925	98935	-0.2223
chr	98935	98936	-0.1989
chr	98936	98937	-0.2106
chr	98937	98938	-0.2574
chr	98938	98939	-0.351
chr	98939	98940	-0.3744
chr	98940	98941	-0.4446
chr	98941	98942	-0.4563
chr	98942	98954	-0.2574
chr	98954	98957	-0.2691
chr	98957	98959	-0.2574
chr	98959	98960	-0.0234
chr	98960	98964	-0.0351
chr	98964	98965	-0.0468
chr	98965	98966	-0.117
chr	98966	98969	-0.1287
chr	98969	98970	-0.1521
chr	98970	98971	-0.5499
chr	98971	98972	-0.5733
chr	98972	98974	-0.6318
chr	98974	98975	-0.6435
chr	98975	98985	-0.6318
chr	98985	98986	-0.6435
chr	98986	98988	-0.6201
chr	98988	98989	-0.6435
chr	98989	98990	-0.6669
chr	98990	98992	-0.7722
chr	98992	98993	-0.3276
chr	98993	98994	-0.7722
chr	98994	98995	-0.7839
chr	98995	98996	-0.8307
chr	98996	98997	-0.8541
chr	98997	98998	-0.9243
chr	98998	98999	-0.9594
chr	98999	99007	-0.9828
chr	99007	99009	-0.9945
chr	99009	99011	-0.9828
chr	99011	99012	-0.9477
chr	99012	99014	-0.8775
chr	99014	99015	-0.6201
chr	99015	99016	-0.7956
chr	99016	99017	-0.7839
chr	99017	99018	-0.8073
chr	99018	99019	-0.7722
chr	99019	99020	-0.7956
chr	99020	99027	-0.8073
chr	99027	99029	-0.819
chr	99029	99030	-0.8541
chr	99030	99031	-0.9945
chr	99031	99032	-1.1232
chr	99032	99033	-1.2051
chr	99033	99034	-1.4274
chr	99034	99035	-1.4508
chr	99035	99036	-1.4391
chr	99036	99037	-0.9711
chr	99037	99038	-0.9828
chr	99038	99039	-1.0179
chr	99039	99040	-1.0296
chr	99040	99044	-0.936
chr	99044	99045	-0.9594
chr	99045	99046	-0.8541
chr	99046	99049	-0.8307
chr	99049	99051	-0.7956
chr	99051	99052	-0.702
chr	99052	99054	-0.6201
chr	99054	99055	-0.4095
chr	99055	99056	-0.2808
chr	99056	99057	-0.2691
chr	99057	99059	-0.0468
chr	99059	99066	-0.0234
chr	99080	99081	-0.0819
chr	99081	99091	-0.0936
chr	99091	99102	-0.1053
chr	99102	99106	-0.0117
chr	99106	99114	-0.0234
chr	99114	99117	-0.0351
chr	99117	99118	-0.0468
chr	99118	99120	-0.0702
chr	99120	99125	-0.0819
chr	99125	99127	-0.1989
chr	99127	99128	-0.3159
chr	99128	99129	-11.349
chr	99129	99130	-12.9051
chr	99130	99131	-15.4323
chr	99131	99132	-15.4791
chr	99132	99133	-15.561
chr	99133	99134	-15.6312
chr	99134	99139	-15.6897
chr	99139	99144	-15.6195
chr	99144	99147	-15.6078
chr	99147	99148	-15.5844
chr	99148	99149	-15.5727
chr	99149	99150	-15.5493
chr	99150	99151	-1.8252
chr	99151	99154	-0.0234
chr	99154	99162	-0.0468
chr	99162	99163	-0.0585
chr	99163	99164	-0.0819
chr	99164	99165	-0.1053
chr	99165	99166	-0.1287
chr	99166	99171	-0.1404
chr	99171	99174	-0.1287
chr	99174	99175	-0.1404
chr	99175	99176	-0.117
chr	99176	99179	-0.1404
chr	99179	99187	-0.1521
chr	99187	99188	-0.1404
chr	99188	99195	-0.0585
chr	99195	99198	-0.0351
chr	99198	99203	-0.0234
chr	99203	99207	-0.0117
chr	99207	99210	-0.0234
chr	99210	99212	-0.0351
chr	99212	99214	-0.0468
chr	99214	99215	-0.0585
chr	99215	99216	-0.0819
chr	99216	99218	-0.1053
chr	99218	99220	-0.1404
chr	99220	99222	-0.1638
chr	99222	99230	-0.1521
chr	99230	99231	-0.1404
chr	99231	99239	-0.117
chr	99239	99245	-0.0117
chr	99260	99261	-0.0234
chr	99261	99262	-0.1053
chr	99262	99263	-0.1755
chr	99263	99264	-0.2223
chr	99264	99265	-0.2691
chr	99265	99266	-0.5148
chr	99266	99267	-1.4391
chr	99267	99268	-5.7447
chr	99268	99269	-6.2478
chr	99269	99270	-6.8094
chr	99270	99271	-6.8211
chr	99271	99272	-6.9615
chr	99272	99273	-6.9732
chr	99273	99274	-6.9849
chr	99274	99275	-7.0083
chr	99275	99276	-7.02
chr	99276	99277	-7.0785
chr	99277	99282	-7.0902
chr	99282	99283	-7.0785
chr	99283	99284	-7.0551
chr	99284	99286	-7.0434
chr	99286	99287	-7.0083
chr	99287	99288	-6.9732
chr	99288	99289	-0.4329
chr	99289	99290	-0.1521
chr	99290	99295	-0.117
chr	99295	99296	-0.0819
chr	99296	99297	-0.0702
chr	99305	99309	-0.0117
chr	99309	99310	-0.0234
chr	99310	99314	-0.0468
chr	99314	99316	-0.0702
chr	99316	99318	-0.0819
chr	99318	99319	-0.0936
chr	99319	99323	-0.1053
chr	99323	99324	-0.1404
chr	99324	99325	-0.2574
chr	99325	99326	-0.2925
chr	99326	99327	-0.3978
chr	99327	99328	-0.6903
chr	99328	99329	-1.2168
chr	99329	99330	-1.3689
chr	99330	99331	-1.6731
chr	99331	99332	-1.6848
chr	99332	99333	-1.7433
chr	99333	99334	-1.8252
chr	99334	99335	-1.8369
chr	99335	99338	-1.8486
chr	99338	99339	-1.8369
chr	99339	99340	-1.8252
chr	99340	99349	-1.8135
chr	99349	99350	-1.4508
chr	99350	99351	-1.0296
chr	99351	99352	-0.0585
chr	99352	99373	-0.0351
chr	99421	99440	-0.0351
chr	99440	99441	-0.0234
chr	99452	99453	-0.0819
chr	99453	99454	-0.3978
chr	99454	99455	-0.468
chr	99455	99456	-0.6084
chr	99456	99457	-0.7956
chr	99457	99458	-1.1583
chr	99458	99459	-1.2636
chr	99459	99470	-1.2753
chr	99470	99471	-1.2987
chr	99471	99472	-1.3104
chr	99472	99473	-1.3572
chr	99473	99474	-1.3689
chr	99474	99475	-1.1115
chr	99475	99477	-1.0179
chr	99477	99478	-0.585
chr	99478	99479	-2.3868
chr	99479	99480	-2.6208
chr	99480	99481	-2.9016
chr	99481	99482	-2.9367
chr	99482	99483	-2.9601
chr	99483	99484	-2.9835
chr	99484	99485	-3.1356
chr	99485	99486	-3.159
chr	99486	99487	-3.1824
chr	99487	99490	-3.1941
chr	99490	99492	-3.2058
chr	99492	99493	-3.1824
chr	99493	99494	-3.1707
chr	99494	99495	-3.1239
chr	99495	99498	-3.0771
chr	99498	99499	-2.925
chr	99499	99500	-2.9133
chr	99500	99502	-0.7137
chr	99502	99503	-0.702
chr	99503	99505	-0.6201
chr	99505	99506	-0.585
chr	99506	99507	-0.5733
chr	99507	99512	-0.0702
chr	99514	99516	-0.0117
chr	99516	99517	-0.0234
chr	99517	99519	-0.0585
chr	99519	99520	-0.0936
chr	99520	99528	-0.1053
chr	99528	99529	-0.117
chr	99529	99531	-0.1287
chr	99531	99537	-0.1755
chr	99537	99539	-0.1872
chr	99539	99541	-0.1989
chr	99541	99544	-0.1872
chr	99544	99549	-0.1521
chr	99549	99552	-0.1404
chr	99552	99555	-0.1638
chr	99555	99556	-0.1872
chr	99556	99557	-0.234
chr	99557	99561	-0.2223
chr	99561	99573	-0.1989
chr	99573	99576	-0.2223
chr	99576	99578	-0.1053
chr	99578	99593	-0.117
chr	99593	99598	-0.0936
chr	99668	99669	-0.0234
chr	99669	99670	-0.2223
chr	99670	99671	-0.2457
chr	99671	99673	-0.2691
chr	99673	99675	-0.2925
chr	99675	99682	-0.3042
chr	99682	99691	-0.3159
chr	99691	99696	-0.0234
chr	99696	99700	-0.0117
chr	99700	99703	-0.0234
chr	99703	99706	-0.0351
chr	99706	99726	-0.0585
chr	99726	99729	-0.0936
chr	99729	99732	-0.1053
chr	99732	99733	-0.117
chr	99733	99736	-0.1287
chr	99736	99738	-0.1404
chr	99738	99743	-0.1521
chr	99743	99747	-0.1638
chr	99747	99748	-0.0819
chr	99748	99754	-0.0702
chr	99754	99755	-0.468
chr	99755	99756	-0.7371
chr	99756	99757	-1.0062
chr	99757	99759	-1.0296
chr	99759	99760	-1.053
chr	99760	99761	-1.0764
chr	99761	99771	-1.0647
chr	99771	99776	-1.053
chr	99776	99777	-0.3627
chr	99777	99778	-0.0351
chr	99778	99783	-0.0117
chr	99798	99819	-0.0351
chr	99841	99855	-0.0117
chr	99855	99856	-0.0351
chr	99856	99857	-0.0468
chr	99857	99860	-0.0585
chr	99860	99861	-0.0702
chr	99861	99863	-0.1287
chr	99863	99868	-0.234
chr	99868	99877	-0.2574
chr	99877	99881	-0.2223
chr	99881	99882	-0.1872
chr	99882	99884	-0.1287
chr	99884	99885	-0.0936
chr	99895	99897	-0.0117
chr	99897	99914	-0.0234
chr	99933	99935	-0.0117
chr	99935	99936	-0.0468
chr	99936	99937	-0.0819
chr	99937	99939	-0.0936
chr	99939	99943	-0.1053
chr	99943	99945	-0.1287
chr	99945	99957	-0.1638
chr	99957	99966	-0.0585
chr	99970	99977	-0.0117
chr	99977	99978	-0.0234
chr	99978	99979	-0.0585
chr	99979	99983	-0.117
chr	99983	99994	-0.1287
chr	99994	100000	-0.117
chr	100055	100067	-0.0117
chr	100067	100072	-0.0234
chr	100072	100087	-0.0117
chr	100110	100111	-0.0819
chr	100111	100112	-0.0936
chr	100112	100113	-0.1287
chr	100113	100114	-0.2691
chr	100114	100116	-0.351
chr	100116	100117	-0.3861
chr	100117	100118	-0.468
chr	100118	100126	-0.4797
chr	100126	100131	-0.4914
chr	100131	100133	-0.5031
chr	100133	100134	-0.1989
chr	100134	100135	-0.3627
chr	100135	100136	-0.7488
chr	100136	100137	-0.8541
chr	100137	100138	-0.9594
chr	100138	100139	-0.9828
chr	100139	100140	-0.8775
chr	100140	100150	-0.8892
chr	100150	100155	-0.8775
chr	100155	100156	-0.819
chr	100156	100157	-0.0468
chr	100157	100159	-0.0117
chr	100174	100177	-0.0117
chr	100177	100188	-0.0234
chr	100188	100192	-0.0468
chr	100192	100193	-0.1872
chr	100193	100194	-0.2223
chr	100194	100201	-0.2925
chr	100201	100206	-0.2808
chr	100206	100213	-0.2925
chr	100213	100214	-0.4563
chr	100214	100215	-0.5382
chr	100215	100227	-0.6318
chr	100227	100229	-0.6201
chr	100229	100230	-0.6435
chr	100230	100231	-0.6903
chr	100231	100232	-0.702
chr	100232	100233	-0.7605
chr	100233	100234	-0.819
chr	100234	100235	-0.7254
chr	100235	100236	-0.2808
chr	100236	100253	-0.1989
chr	100260	100276	-0.0117
chr	100276	100280	-0.0234
chr	100280	100281	-0.0351
chr	100281	100283	-1.0881
chr	100283	100302	-1.1115
chr	100302	100303	-0.5967
chr	100303	100304	-0.0117
chr	100326	100328	-0.0117
chr	100328	100330	-0.0468
chr	100330	100333	-0.0702
chr	100333	100337	-0.0819
chr	100337	100338	-0.1053
chr	100338	100339	-0.1404
chr	100339	100340	-0.1521
chr	100340	100348	-0.1638
chr	100348	100349	-0.1287
chr	100349	100353	-0.1053
chr	100353	100354	-0.0936
chr	100354	100358	-0.0819
chr	100358	100359	-0.0351
chr	100359	100360	-0.0234
chr	100371	100372	-0.0117
chr	100372	100373	-0.0234
chr	100373	100374	-0.0468
chr	100374	100375	-0.0819
chr	100375	100376	-0.5148
chr	100376	100377	-0.5616
chr	100377	100378	-0.6786
chr	100378	100379	-0.7488
chr	100379	100380	-0.8307
chr	100380	100388	-0.8658
chr	100388	100389	-0.8775
chr	100389	100390	-1.0179
chr	100390	100391	-3.5568
chr	100391	100392	-12.0042
chr	100392	100393	-12.7647
chr	100393	100394	-15.8301
chr	100394	100395	-15.9237
chr	100395	100396	-16.2279
chr	100396	100397	-16.4502
chr	100397	100398	-16.1694
chr	100398	100399	-16.2279
chr	100399	100400	-16.2864
chr	100400	100402	-16.2747
chr	100402	100404	-16.2864
chr	100404	100405	-16.2747
chr	100405	100410	-16.2864
chr	100410	100412	-16.2162
chr	100412	100413	-16.1928
chr	100413	100414	-1.0647
chr	100414	100415	-1.0881
chr	100415	100416	-1.2285
chr	100416	100419	-1.2519
chr	100419	100430	-0.5382
chr	100430	100434	-0.5265
chr	100434	100435	-0.5148
chr	100435	100436	-0.0819
chr	100452	100453	-0.0117
chr	100453	100474	-0.0234
chr	100503	100506	-0.0117
chr	100506	100507	-0.0351
chr	100507	100508	-0.0585
chr	100508	100510	-0.0819
chr	100510	100511	-0.0936
chr	100511	100512	-0.351
chr	100512	100523	-0.3627
chr	100523	100526	-0.3978
chr	100526	100527	-0.4095
chr	100527	100528	-0.4329
chr	100528	100529	-0.4212
chr	100529	100530	-0.3627
chr	100530	100531	-0.3744
chr	100531	100532	-0.3627
chr	100532	100533	-0.3744
chr	100533	100544	-0.1287
chr	100544	100545	-0.117
chr	100545	100547	-0.1053
chr	100547	100549	-0.117
chr	100549	100550	-0.0702
chr	100550	100551	-0.0936
chr	100551	100552	-0.1638
chr	100552	100554	-0.1755
chr	100554	100555	-0.1872
chr	100555	100556	-0.1989
chr	100556	100557	-0.3159
chr	100557	100564	-0.3042
chr	100564	100566	-0.3159
chr	100566	100570	-0.3276
chr	100570	100571	-0.3159
chr	100571	100572	-0.2106
chr	100572	100576	-0.1872
chr	100576	100578	-0.1755
chr	100578	100586	-0.0468
chr	100586	100599	-0.0117
chr	100599	100600	-0.0234
chr	100600	100601	-0.0468
chr	100601	100616	-0.0585
chr	100616	100617	-0.0351
chr	100617	100619	-0.0234
chr	100622	100623	-0.1638
chr	100623	100624	-0.3042
chr	100624	100629	-0.3393
chr	100629	100630	-0.351
chr	100630	100633	-0.3627
chr	100633	100634	-0.3744
chr	100634	100635	-0.4329
chr	100635	100636	-0.6669
chr	100636	100637	-0.8307
chr	100637	100638	-0.8541
chr	100638	100639	-1.0179
chr	100639	100640	-1.0764
chr	100640	100642	-1.1349
chr	100642	100643	-1.053
chr	100643	100644	-1.0413
chr	100644	100645	-0.9009
chr	100645	100646	-0.8775
chr	100646	100647	-0.8658
chr	100647	100652	-0.7956
chr	100652	100655	-0.7605
chr	100655	100656	-0.9009
chr	100656	100657	-1.1934
chr	100657	100658	-1.6731
chr	100658	100659	-1.8486
chr	100659	100660	-1.9305
chr	100660	100661	-2.0475
chr	100661	100662	-2.0592
chr	100662	100664	-2.0709
chr	100664	100666	-2.1411
chr	100666	100678	-2.1528
chr	100678	100679	-0.9828
chr	100679	100681	-0.2457
chr	100681	100683	-0.2691
chr	100683	100684	-0.702
chr	100684	100685	-1.1466
chr	100685	100686	-1.4391
chr	100686	100687	-1.5327
chr	100687	100688	-1.5444
chr	100688	100693	-1.5561
chr	100693	100694	-1.5678
chr	100694	100695	-1.6029
chr	100695	100697	-1.6146
chr	100697	100698	-1.6263
chr	100698	100700	-1.638
chr	100700	100701	-1.5678
chr	100701	100703	-1.5795
chr	100703	100704	-1.6029
chr	100704	100705	-1.5327
chr	100705	100706	-1.2753
chr	100706	100707	-0.2691
chr	100707	100708	-0.2808
chr	100708	100711	-0.3042
chr	100711	100714	-0.2925
chr	100714	100715	-0.2808
chr	100715	100716	-0.2574
chr	100716	100722	-0.234
chr	100722	100727	-0.2223
chr	100727	100729	-0.1521
chr	100729	100732	-0.3276
chr	100732	100736	-0.3393
chr	100736	100738	-0.351
chr	100738	100740	-0.3744
chr	100740	100743	-0.3978
chr	100743	100744	-0.4095
chr	100744	100746	-0.3861
chr	100746	100747	-0.3978
chr	100747	100748	-0.3159
chr	100748	100749	-0.3042
chr	100749	100750	-0.0936
chr	100750	100753	-0.117
chr	100753	100759	-0.1053
chr	100759	100760	-0.117
chr	100760	100761	-0.1053
chr	100761	100764	-0.0819
chr	100764	100765	-0.0936
chr	100765	100766	-0.0819
chr	100766	100771	-0.0702
chr	100771	100776	-0.0468
chr	100776	100782	-0.0702
chr	100782	100783	-0.2457
chr	100783	100784	-3.1356
chr	100784	100785	-3.4164
chr	100785	100787	-3.6036
chr	100787	100788	-4.2003
chr	100788	100789	-4.3524
chr	100789	100791	-4.3641
chr	100791	100792	-4.3758
chr	100792	100795	-4.3992
chr	100795	100796	-4.4343
chr	100796	100797	-4.4694
chr	100797	100798	-4.4577
chr	100798	100800	-4.446
chr	100800	100803	-4.4577
chr	100803	100804	-4.3524
chr	100804	100805	-4.3173
chr	100805	100806	-0.9477
chr	100806	100807	-1.1583
chr	100807	100808	-1.2636
chr	100808	100809	-1.2168
chr	100809	100810	-1.0296
chr	100810	100811	-1.404
chr	100811	100813	-1.4976
chr	100813	100814	-1.5093
chr	100814	100817	-1.5795
chr	100817	100826	-1.4976
chr	100826	100828	-1.4391
chr	100828	100830	-1.0062
chr	100830	100832	-0.3159
chr	100832	100833	-0.0234
chr	100835	100836	-0.1521
chr	100836	100840	-0.1989
chr	100840	100843	-0.2457
chr	100843	100844	-0.2691
chr	100844	100845	-0.468
chr	100845	100846	-0.8775
chr	100846	100847	-1.0881
chr	100847	100848	-1.1232
chr	100848	100849	-1.8486
chr	100849	100851	-1.9539
chr	100851	100852	-1.989
chr	100852	100853	-2.0124
chr	100853	100854	-2.0241
chr	100854	100856	-2.0592
chr	100856	100858	-2.0358
chr	100858	100862	-2.0475
chr	100862	100865	-2.0358
chr	100865	100866	-2.0241
chr	100866	100867	-1.989
chr	100867	100868	-1.9773
chr	100868	100869	-1.7901
chr	100869	100870	-1.7199
chr	100870	100875	-0.0234
chr	100875	100877	-0.0117
chr	100895	100896	-0.0117
chr	100896	100897	-0.0234
chr	100897	100898	-0.0351
chr	100898	100899	-2.4336
chr	100899	100900	-3.0771
chr	100900	100901	-3.3813
chr	100901	100903	-3.393
chr	100903	100912	-3.4398
chr	100912	100913	-3.4281
chr	100913	100914	-3.4164
chr	100914	100918	-3.4281
chr	100918	100920	-3.4164
chr	100921	100922	-0.117
chr	100922	100923	-0.1521
chr	100923	100924	-0.2106
chr	100924	100925	-0.2223
chr	100925	100942	-0.2574
chr	100942	100943	-0.1053
chr	100943	100944	-0.117
chr	100944	100945	-0.0936
chr	100945	100946	-0.0117
chr	100946	100967	-0.0234
chr	100967	100970	-0.0117
chr	100970	100986	-0.0351
chr	100986	100990	-0.0234
chr	100990	100992	-0.0351
chr	100992	100993	-0.3276
chr	100993	100994	-0.3627
chr	100994	100995	-2.3166
chr	100995	100996	-3.0537
chr	100996	101009	-3.1473
chr	101009	101012	-3.1356
chr	101012	101013	-3.0771
chr	101013	101014	-2.9484
chr	101014	101015	-2.7027
chr	101015	101016	-1.9656
chr	101016	101017	-0.5031
chr	101033	101039	-0.0117
chr	101039	101060	-0.0351
chr	101071	101073	-0.0117
chr	101073	101075	-0.0468
chr	101075	101083	-0.117
chr	101083	101091	-0.1287
chr	101091	101095	-0.117
chr	101095	101096	-0.0702
chr	101096	101104	-0.0117
chr	101148	101161	-0.0117
chr	101161	101166	-0.0351
chr	101166	101178	-0.0234
chr	101178	101179	-0.0585
chr	101179	101180	-0.0819
chr	101180	101181	-0.0936
chr	101181	101182	-0.1053
chr	101182	101183	-0.0936
chr	101183	101185	-0.117
chr	101185	101186	-0.1872
chr	101186	101187	-0.3744
chr	101187	101188	-0.5031
chr	101188	101190	-0.5616
chr	101190	101191	-0.5733
chr	101191	101192	-0.585
chr	101192	101196	-0.5967
chr	101196	101201	-0.6084
chr	101201	101204	-0.5616
chr	101204	101208	-0.3744
chr	101208	101209	-0.2808
chr	101209	101213	-0.2457
chr	101213	101214	-0.0117
chr	101214	101220	-0.0468
chr	101220	101223	-0.0702
chr	101223	101227	-0.0819
chr	101227	101228	-0.1053
chr	101228	101229	-0.1287
chr	101229	101230	-0.3861
chr	101230	101231	-0.8307
chr	101231	101232	-0.9009
chr	101232	101233	-1.053
chr	101233	101234	-1.0647
chr	101234	101235	-1.1115
chr	101235	101236	-1.1349
chr	101236	101237	-1.1466
chr	101237	101239	-1.1817
chr	101239	101240	-1.17
chr	101240	101241	-1.1817
chr	101241	101248	-1.1934
chr	101248	101249	-1.2051
chr	101249	101250	-1.2168
chr	101250	101251	-1.4391
chr	101251	101252	-3.4866
chr	101252	101253	-3.6855
chr	101253	101254	-5.8968
chr	101254	101255	-6.1776
chr	101255	101256	-7.1136
chr	101256	101257	-7.1721
chr	101257	101258	-7.1838
chr	101258	101261	-7.137
chr	101261	101268	-7.1487
chr	101268	101271	-7.137
chr	101271	101272	-7.1253
chr	101272	101273	-7.1136
chr	101273	101274	-0.6903
chr	101274	101275	-0.6669
chr	101275	101280	-0.0234
chr	101280	101286	-0.0117
chr	101286	101287	-0.0234
chr	101287	101289	-0.0585
chr	101289	101291	-0.0819
chr	101291	101293	-0.1521
chr	101293	101295	-0.1872
chr	101295	101298	-0.1989
chr	101298	101305	-0.2106
chr	101305	101306	-0.5733
chr	101306	101307	-0.6903
chr	101307	101308	-0.9009
chr	101308	101309	-0.9828
chr	101309	101310	-0.9711
chr	101310	101311	-0.9945
chr	101311	101312	-1.0764
chr	101312	101313	-1.0881
chr	101313	101314	-1.1583
chr	101314	101315	-1.2051
chr	101315	101317	-1.2285
chr	101317	101318	-1.5093
chr	101318	101319	-1.5327
chr	101319	101320	-1.5795
chr	101320	101321	-1.6146
chr	101321	101322	-1.6263
chr	101322	101325	-1.6497
chr	101325	101332	-1.638
chr	101332	101333	-0.8424
chr	101333	101334	-0.7605
chr	101334	101335	-0.7137
chr	101335	101336	-0.6552
chr	101336	101337	-0.585
chr	101337	101338	-0.5499
chr	101338	101339	-0.2691
chr	101339	101341	-0.1404
chr	101341	101346	-0.0585
chr	101346	101347	-0.0468
chr	101347	101348	-0.0351
chr	101348	101350	-0.0234
chr	101350	101358	-0.0351
chr	101358	101359	-0.0702
chr	101359	101360	-0.1521
chr	101360	101361	-0.8424
chr	101361	101362	-0.8775
chr	101362	101363	-1.2753
chr	101363	101364	-1.6965
chr	101364	101365	-2.34
chr	101365	101366	-2.4687
chr	101366	101367	-2.5389
chr	101367	101368	-2.574
chr	101368	101369	-2.6091
chr	101369	101372	-2.5974
chr	101372	101378	-2.5857
chr	101378	101381	-2.574
chr	101381	101382	-1.8486
chr	101382	101383	-1.8369
chr	101383	101384	-1.8018
chr	101384	101385	-0.5499
chr	101385	101386	-0.0936
chr	101411	101413	-0.0117
chr	101413	101414	-0.0234
chr	101414	101428	-0.0468
chr	101428	101429	-0.0585
chr	101429	101430	-0.1053
chr	101430	101431	-0.1521
chr	101431	101432	-0.1989
chr	101432	101433	-0.234
chr	101433	101434	-0.3159
chr	101434	101435	-0.468
chr	101435	101436	-0.9828
chr	101436	101437	-1.1115
chr	101437	101438	-1.4625
chr	101438	101444	-1.4859
chr	101444	101447	-1.5093
chr	101447	101452	-1.5327
chr	101452	101453	-1.4625
chr	101453	101454	-1.2753
chr	101454	101455	-0.9828
chr	101455	101456	-0.9711
chr	101456	101457	-0.1755
chr	101457	101459	-0.3159
chr	101459	101462	-0.2808
chr	101462	101465	-0.3042
chr	101465	101469	-0.3744
chr	101469	101474	-0.3861
chr	101474	101475	-0.351
chr	101475	101476	-0.3276
chr	101476	101478	-0.3393
chr	101478	101479	-0.2691
chr	101479	101480	-0.2574
chr	101480	101481	-0.2808
chr	101481	101482	-0.351
chr	101482	101483	-0.3978
chr	101483	101484	-0.4095
chr	101484	101485	-0.6201
chr	101485	101486	-1.1232
chr	101486	101487	-1.7784
chr	101487	101488	-3.3462
chr	101488	101489	-3.4632
chr	101489	101490	-4.9257
chr	101490	101491	-4.9374
chr	101491	101492	-4.9491
chr	101492	101493	-4.9374
chr	101493	101496	-4.9491
chr	101496	101499	-4.9374
chr	101499	101501	-4.8204
chr	101501	101503	-4.8087
chr	101503	101505	-4.7736
chr	101505	101506	-4.7853
chr	101506	101508	-4.2822
chr	101508	101509	-2.457
chr	101509	101511	-0.2808
chr	101511	101513	-0.2691
chr	101513	101522	-0.2457
chr	101522	101523	-0.2223
chr	101523	101524	-0.234
chr	101524	101525	-0.2457
chr	101525	101527	-0.1755
chr	101527	101543	-0.1872
chr	101543	101544	-0.0585
chr	101544	101546	-0.0351
chr	101546	101548	-0.0117
chr	101596	101617	-0.0234
chr	101619	101620	-0.0117
chr	101620	101640	-0.0234
chr	101640	101655	-0.0351
chr	101655	101659	-0.0468
chr	101659	101662	-0.0585
chr	101662	101677	-0.0234
chr	101696	101717	-0.0117
chr	101723	101724	-0.0234
chr	101724	101726	-0.0351
chr	101726	101727	-0.0585
chr	101727	101744	-0.1053
chr	101744	101748	-0.0819
chr	101784	101787	-0.0117
chr	101787	101788	-0.0585
chr	101788	101806	-0.0936
chr	101806	101809	-0.117
chr	101809	101828	-0.0234
chr	101828	101832	-0.0117
chr	101832	101833	-0.0234
chr	101833	101835	-0.0351
chr	101835	101849	-0.0468
chr	101849	101851	-0.0351
chr	101851	101852	-0.0117
chr	101898	101900	-0.0117
chr	101900	101901	-0.0234
chr	101901	101910	-0.0351
chr	101910	101915	-0.0702
chr	101915	101918	-0.0819
chr	101918	101921	-0.0936
chr	101921	101932	-0.0702
chr	101932	101935	-0.0468
chr	101935	101936	-0.0585
chr	101936	101937	-0.0702
chr	101937	101947	-0.0936
chr	101947	101954	-0.0819
chr	101954	101959	-0.0468
chr	101989	101995	-0.0234
chr	101995	101997	-0.0351
chr	101997	102005	-0.0468
chr	102005	102009	-0.0234
chr	102009	102012	-0.0819
chr	102012	102013	-0.0936
chr	102013	102014	-0.1404
chr	102014	102016	-0.1989
chr	102016	102017	-0.2574
chr	102017	102018	-0.3042
chr	102018	102031	-0.3159
chr	102031	102033	-0.3393
chr	102033	102035	-0.351
chr	102035	102036	-0.1521
chr	102036	102037	-0.1404
chr	102037	102039	-0.1287
chr	102039	102051	-0.1053
chr	102051	102057	-0.0819
chr	102057	102066	-0.0234
chr	102097	102098	-0.0117
chr	102098	102103	-0.0234
chr	102103	102105	-0.0351
chr	102105	102106	-0.0468
chr	102106	102118	-0.0702
chr	102118	102119	-0.0585
chr	102119	102124	-0.0468
chr	102124	102125	-0.0234
chr	102137	102145	-0.0117
chr	102145	102147	-0.0234
chr	102147	102149	-0.0351
chr	102149	102161	-0.0468
chr	102161	102168	-0.0234
chr	102257	102279	-0.0117
chr	102290	102291	-0.0117
chr	102291	102292	-0.0585
chr	102292	102294	-0.1053
chr	102294	102299	-0.117
chr	102299	102300	-0.5499
chr	102300	102301	-0.585
chr	102301	102302	-0.5967
chr	102302	102303	-0.6318
chr	102303	102313	-0.6435
chr	102313	102314	-0.5265
chr	102314	102321	-0.5499
chr	102321	102322	-0.5148
chr	102322	102335	-0.0351
chr	102335	102336	-0.0468
chr	102336	102337	-0.0351
chr	102337	102356	-0.0468
chr	102356	102359	-0.0234
chr	102359	102360	-0.0117
chr	102419	102420	-0.0234
chr	102420	102422	-0.0351
chr	102422	102433	-0.0585
chr	102433	102435	-0.0702
chr	102435	102436	-0.2574
chr	102436	102437	-0.3276
chr	102437	102438	-0.351
chr	102438	102439	-0.4095
chr	102439	102440	-0.468
chr	102440	102441	-0.6201
chr	102441	102443	-0.7605
chr	102443	102445	-0.7722
chr	102445	102450	-0.7956
chr	102450	102451	-0.8073
chr	102451	102452	-0.8541
chr	102452	102453	-1.0413
chr	102453	102454	-1.0998
chr	102454	102456	-1.1232
chr	102456	102457	-1.1349
chr	102457	102460	-0.819
chr	102460	102461	-0.8073
chr	102461	102462	-0.5031
chr	102462	102468	-0.3744
chr	102468	102469	-0.3627
chr	102469	102474	-0.351
chr	102474	102476	-0.0117
chr	102476	102477	-0.0234
chr	102477	102478	-0.0585
chr	102478	102479	-0.2925
chr	102479	102480	-0.3042
chr	102480	102481	-0.3159
chr	102481	102482	-0.3393
chr	102482	102483	-0.3744
chr	102483	102484	-0.3978
chr	102484	102485	-0.4095
chr	102485	102500	-0.4446
chr	102500	102504	-0.0819
chr	102515	102523	-0.0117
chr	102523	102531	-0.0234
chr	102531	102532	-0.0702
chr	102532	102533	-0.117
chr	102533	102534	-0.1521
chr	102534	102535	-0.1989
chr	102535	102536	-0.4914
chr	102536	102537	-0.6318
chr	102537	102538	-2.3985
chr	102538	102539	-2.5038
chr	102539	102540	-2.691
chr	102540	102541	-2.7261
chr	102541	102542	-2.7378
chr	102542	102543	-2.7495
chr	102543	102546	-2.925
chr	102546	102547	-2.9367
chr	102547	102548	-2.9718
chr	102548	102549	-2.9835
chr	102549	102553	-2.9952
chr	102553	102554	-3.0069
chr	102554	102555	-3.0654
chr	102555	102556	-3.0537
chr	102556	102557	-3.0654
chr	102557	102558	-2.5974
chr	102558	102559	-2.3751
chr	102559	102560	-0.5265
chr	102560	102561	-0.5382
chr	102561	102562	-0.5616
chr	102562	102575	-0.6084
chr	102575	102578	-0.5967
chr	102578	102579	-0.1521
chr	102579	102583	-0.0585
chr	102583	102584	-0.0468
chr	102598	102599	-0.0117
chr	102599	102601	-0.0234
chr	102601	102603	-0.0351
chr	102603	102623	-0.0468
chr	102623	102625	-0.0234
chr	102634	102636	-0.0702
chr	102636	102637	-0.117
chr	102637	102647	-0.2223
chr	102647	102648	-0.2574
chr	102648	102653	-0.2691
chr	102653	102654	-0.2925
chr	102654	102655	-0.702
chr	102655	102656	-0.7137
chr	102656	102657	-0.7956
chr	102657	102658	-0.819
chr	102658	102659	-29.1213
chr	102659	102660	-35.6265
chr	102660	102661	-42.6465
chr	102661	102662	-42.7284
chr	102662	102663	-42.7401
chr	102663	102664	-42.9858
chr	102664	102678	-43.2315
chr	102678	102679	-43.1964
chr	102679	102680	-43.1379
chr	102680	102681	-0.0468
chr	102681	102682	-0.0351
chr	102682	102684	-0.0117
chr	102765	102777	-0.0234
chr	102777	102780	-0.0585
chr	102780	102781	-0.0819
chr	102781	102787	-0.1989
chr	102787	102791	-0.1755
chr	102791	102798	-0.1872
chr	102798	102801	-0.1521
chr	102801	102802	-0.1287
chr	102802	102803	-0.1053
chr	102803	102813	-0.0117
chr	102835	102857	-0.0234
chr	102861	102884	-0.0117
chr	102918	102940	-0.0234
chr	102953	102988	-0.0117
chr	103007	103008	-0.0117
chr	103008	103009	-0.0234
chr	103009	103027	-0.0351
chr	103027	103028	-0.0234
chr	103028	103050	-0.0117
chr	103050	103054	-0.0585
chr	103054	103055	-0.1053
chr	103055	103056	-0.1521
chr	103056	103057	-0.1755
chr	103057	103061	-0.2223
chr	103061	103071	-0.234
chr	103071	103073	-0.1872
chr	103073	103074	-0.1755
chr	103074	103075	-0.1287
chr	103075	103076	-0.0819
chr	103076	103078	-0.1053
chr	103078	103079	-0.1287
chr	103079	103080	-0.1404
chr	103080	103081	-0.2106
chr	103081	103082	-0.3159
chr	103082	103083	-0.468
chr	103083	103084	-0.4797
chr	103084	103085	-0.585
chr	103085	103086	-0.5733
chr	103086	103095	-0.5967
chr	103095	103099	-0.5733
chr	103099	103102	-0.5616
chr	103102	103104	-0.1053
chr	103104	103107	-0.0819
chr	103147	103151	-0.0117
chr	103151	103152	-0.0585
chr	103152	103159	-0.0702
chr	103159	103171	-0.0819
chr	103171	103173	-0.0702
chr	103173	103177	-0.0117
chr	103177	103180	-0.0234
chr	103180	103195	-0.0117
chr	103214	103217	-0.0234
chr	103217	103237	-0.0351
chr	103237	103239	-0.0117
chr	103239	103257	-0.0351
chr	103257	103258	-0.0468
chr	103258	103259	-0.0702
chr	103259	103260	-0.0819
chr	103260	103261	-4.7151
chr	103261	103262	-5.0895
chr	103262	103263	-5.6394
chr	103263	103264	-5.6979
chr	103264	103265	-5.7564
chr	103265	103266	-5.8149
chr	103266	103267	-6.0957
chr	103267	103268	-6.201
chr	103268	103269	-6.2595
chr	103269	103270	-6.8094
chr	103270	103271	-9.4068
chr	103271	103272	-9.4887
chr	103272	103273	-9.5472
chr	103273	103274	-9.5589
chr	103274	103278	-9.6876
chr	103278	103280	-9.6993
chr	103280	103281	-9.6759
chr	103281	103282	-9.6993
chr	103282	103283	-5.4405
chr	103283	103284	-5.4522
chr	103284	103285	-5.4171
chr	103285	103286	-5.3703
chr	103286	103287	-5.3586
chr	103287	103288	-4.6098
chr	103288	103290	-3.8493
chr	103290	103291	-3.8142
chr	103291	103292	-0.4446
chr	103292	103294	-0.3042
chr	103294	103297	-0.3159
chr	103297	103299	-0.3276
chr	103299	103300	-0.3042
chr	103300	103302	-0.3159
chr	103302	103303	-0.2925
chr	103303	103304	-0.2457
chr	103304	103306	-0.2223
chr	103306	103307	-0.2106
chr	103307	103308	-0.234
chr	103308	103313	-0.2574
chr	103313	103314	-0.0936
chr	103314	103323	-0.1053
chr	103323	103325	-0.0936
chr	103325	103326	-0.0819
chr	103326	103330	-0.1053
chr	103330	103331	-0.0468
chr	103331	103334	-0.0585
chr	103334	103338	-0.0702
chr	103338	103339	-0.0819
chr	103339	103346	-0.1521
chr	103346	103351	-0.1404
chr	103351	103356	-0.1287
chr	103356	103361	-0.117
chr	103362	103364	-0.0117
chr	103364	103366	-0.0351
chr	103366	103367	-0.0468
chr	103367	103368	-0.0702
chr	103368	103369	-0.1053
chr	103369	103371	-0.117
chr	103371	103372	-0.1287
chr	103372	103376	-0.1404
chr	103376	103377	-0.1989
chr	103377	103378	-0.2106
chr	103378	103382	-0.2223
chr	103382	103383	-0.2106
chr	103383	103389	-0.1872
chr	103389	103390	-0.4095
chr	103390	103391	-1.2402
chr	103391	103392	-1.287
chr	103392	103394	-1.3572
chr	103394	103395	-1.3923
chr	103395	103397	-1.3806
chr	103397	103398	-1.2987
chr	103398	103410	-1.3221
chr	103410	103411	-1.0764
chr	103411	103412	-0.2106
chr	103412	103413	-0.0585
chr	103413	103416	-0.0468
chr	103451	103452	-0.0936
chr	103452	103466	-0.1638
chr	103466	103474	-0.1755
chr	103474	103478	-0.0117
chr	103478	103483	-0.0234
chr	103483	103497	-0.0117
chr	103526	103527	-0.0234
chr	103527	103529	-0.0468
chr	103529	103530	-0.1287
chr	103530	103548	-0.1404
chr	103548	103556	-0.0234
chr	103563	103576	-0.0117
chr	103576	103577	-0.0585
chr	103577	103581	-0.0936
chr	103581	103584	-0.1053
chr	103584	103588	-0.0936
chr	103588	103589	-0.1053
chr	103589	103598	-0.117
chr	103598	103599	-0.0819
chr	103599	103610	-0.0351
chr	103610	103625	-0.0234
chr	103625	103627	-0.0936
chr	103627	103628	-0.1053
chr	103628	103629	-0.1287
chr	103629	103630	-0.3159
chr	103630	103631	-0.4095
chr	103631	103632	-0.4212
chr	103632	103633	-1.5912
chr	103633	103634	-1.755
chr	103634	103635	-1.8954
chr	103635	103636	-1.9305
chr	103636	103637	-2.0007
chr	103637	103642	-2.0709
chr	103642	103644	-2.0826
chr	103644	103645	-2.0943
chr	103645	103646	-2.0709
chr	103646	103647	-2.0241
chr	103647	103650	-2.0124
chr	103650	103652	-2.0358
chr	103652	103653	-2.0943
chr	103653	103654	-0.3159
chr	103654	103655	-0.234
chr	103655	103656	-0.2925
chr	103656	103657	-0.3042
chr	103657	103658	-0.4797
chr	103658	103659	-0.585
chr	103659	103664	-0.6435
chr	103664	103665	-0.6318
chr	103665	103675	-0.6201
chr	103675	103676	-0.5616
chr	103676	103677	-0.6552
chr	103677	103678	-0.6669
chr	103678	103679	-0.3627
chr	103679	103680	-0.2223
chr	103680	103681	-0.2106
chr	103681	103682	-0.2223
chr	103682	103698	-0.2457
chr	103698	103699	-0.234
chr	103699	103700	-0.2223
chr	103700	103702	-0.117
chr	103702	103710	-0.0234
chr	103710	103711	-0.0117
chr	103711	103712	-0.0585
chr	103712	103714	-0.0468
chr	103714	103716	-0.0702
chr	103716	103717	-0.1287
chr	103717	103720	-0.1521
chr	103720	103721	-0.1638
chr	103721	103722	-0.1755
chr	103722	103723	-0.1872
chr	103723	103724	-0.1989
chr	103724	103725	-0.2808
chr	103725	103726	-0.2925
chr	103726	103727	-0.6201
chr	103727	103728	-0.9243
chr	103728	103729	-1.0881
chr	103729	103730	-2.0709
chr	103730	103731	-2.2113
chr	103731	103732	-2.223
chr	103732	103733	-2.2581
chr	103733	103737	-2.2815
chr	103737	103738	-2.1645
chr	103738	103739	-2.1762
chr	103739	103740	-2.1879
chr	103740	103741	-2.1996
chr	103741	103743	-2.2113
chr	103743	103744	-2.223
chr	103744	103745	-2.2347
chr	103745	103746	-2.223
chr	103746	103749	-1.9422
chr	103749	103750	-1.1349
chr	103750	103751	-0.1287
chr	103751	103755	-0.117
chr	103755	103763	-0.0585
chr	103763	103766	-0.0468
chr	103766	103768	-0.0351
chr	103774	103777	-0.0117
chr	103777	103778	-0.0351
chr	103778	103779	-0.0468
chr	103779	103782	-0.0819
chr	103782	103784	-0.0936
chr	103784	103785	-0.117
chr	103785	103786	-0.1287
chr	103786	103787	-0.1872
chr	103787	103790	-0.2106
chr	103790	103800	-0.1989
chr	103800	103806	-0.1638
chr	103806	103807	-0.117
chr	103807	103808	-0.0936
chr	103808	103821	-0.0585
chr	103821	103822	-0.0468
chr	103822	103823	-0.0117
chr	103870	103871	-0.0117
chr	103871	103876	-0.0351
chr	103876	103892	-0.0468
chr	103901	103903	-0.0117
chr	103903	103904	-0.0936
chr	103904	103905	-0.1404
chr	103905	103906	-0.1521
chr	103906	103912	-0.1638
chr	103912	103916	-0.1755
chr	103916	103925	-0.1872
chr	103925	103934	-0.0234
chr	103934	103937	-0.0117
chr	103953	103954	-0.0117
chr	103954	103963	-0.0468
chr	103963	103964	-0.0702
chr	103964	103976	-0.0819
chr	103976	103978	-0.0585
chr	103978	103985	-0.0468
chr	104010	104014	-0.0117
chr	104014	104033	-0.0468
chr	104033	104036	-0.0351
chr	104048	104049	-0.0117
chr	104049	104050	-0.0585
chr	104050	104051	-0.0702
chr	104051	104052	-0.0819
chr	104052	104061	-0.0936
chr	104061	104071	-0.1053
chr	104071	104076	-0.0351
chr	104076	104081	-0.0117
chr	104084	104104	-0.0117
chr	104117	104119	-0.0117
chr	104119	104120	-0.117
chr	104120	104121	-0.1404
chr	104121	104122	-0.1989
chr	104122	104123	-0.2223
chr	104123	104130	-0.2691
chr	104130	104132	-0.2808
chr	104132	104139	-0.2925
chr	104139	104141	-0.2457
chr	104141	104142	-0.2574
chr	104142	104144	-0.2223
chr	104144	104146	-0.234
chr	104146	104148	-0.2457
chr	104148	104154	-0.2691
chr	104154	104161	-0.234
chr	104161	104163	-0.3042
chr	104163	104164	-0.2457
chr	104164	104167	-0.1755
chr	104167	104169	-0.1872
chr	104169	104175	-0.1755
chr	104175	104177	-0.0936
chr	104177	104187	-0.0819
chr	104233	104242	-0.0117
chr	104242	104255	-0.0234
chr	104255	104263	-0.0117
chr	104278	104285	-0.0117
chr	104285	104300	-0.0234
chr	104300	104306	-0.0117
chr	104322	104326	-0.0117
chr	104326	104327	-0.0351
chr	104327	104328	-0.0585
chr	104328	104329	-0.0936
chr	104329	104330	-0.117
chr	104330	104331	-0.351
chr	104331	104332	-0.4446
chr	104332	104333	-0.5031
chr	104333	104334	-0.6786
chr	104334	104335	-1.6731
chr	104335	104336	-1.872
chr	104336	104338	-1.9422
chr	104338	104339	-2.0124
chr	104339	104340	-2.0475
chr	104340	104344	-2.0592
chr	104344	104347	-2.0475
chr	104347	104352	-2.0358
chr	104352	104353	-2.0241
chr	104353	104356	-2.0358
chr	104356	104358	-0.2574
chr	104358	104359	-0.2457
chr	104359	104377	-0.234
chr	104422	104426	-0.0117
chr	104426	104427	-0.0351
chr	104427	104428	-0.0468
chr	104428	104429	-0.0702
chr	104429	104430	-0.0819
chr	104430	104431	-0.1053
chr	104431	104447	-0.117
chr	104447	104449	-0.0117
chr	104546	104558	-0.0117
chr	104558	104560	-0.0234
chr	104560	104564	-0.0351
chr	104564	104571	-0.0234
chr	104571	104573	-0.0351
chr	104573	104574	-0.0468
chr	104574	104576	-0.0585
chr	104576	104580	-0.0702
chr	104580	104581	-0.0819
chr	104581	104582	-0.0936
chr	104582	104583	-0.1521
chr	104583	104584	-0.2106
chr	104584	104585	-0.7488
chr	104585	104586	-0.8307
chr	104586	104587	-1.1934
chr	104587	104588	-2.3751
chr	104588	104589	-2.6325
chr	104589	104590	-2.7495
chr	104590	104591	-2.7846
chr	104591	104593	-2.7963
chr	104593	104600	-2.7729
chr	104600	104601	-2.7846
chr	104601	104602	-2.9367
chr	104602	104603	-2.925
chr	104603	104604	-2.9718
chr	104604	104605	-2.9835
chr	104605	104606	-3.0069
chr	104606	104607	-2.6793
chr	104607	104608	-0.5967
chr	104608	104609	-0.5148
chr	104609	104612	-0.5265
chr	104612	104613	-0.5148
chr	104613	104614	-0.4797
chr	104614	104623	-0.4329
chr	104623	104628	-0.1521
chr	104628	104629	-0.0585
chr	104629	104634	-0.0468
chr	104634	104635	-0.0351
chr	104642	104643	-0.0117
chr	104643	104645	-0.0702
chr	104645	104662	-0.117
chr	104662	104664	-0.1053
chr	104664	104665	-0.0936
chr	104665	104666	-0.0468
chr	104682	104709	-0.0351
chr	104732	104753	-0.0234
chr	104763	104764	-0.0936
chr	104764	104765	-0.1287
chr	104765	104772	-0.1404
chr	104772	104784	-0.1521
chr	104784	104785	-0.0585
chr	104785	104786	-0.0234
chr	104786	104788	-0.0117
chr	104788	104794	-0.0234
chr	104794	104796	-0.0468
chr	104796	104805	-0.2106
chr	104805	104807	-0.2691
chr	104807	104808	-0.2808
chr	104808	104809	-0.3159
chr	104809	104810	-0.3276
chr	104810	104811	-0.351
chr	104811	104814	-0.3393
chr	104814	104815	-0.3744
chr	104815	104816	-0.3627
chr	104816	104817	-0.4329
chr	104817	104821	-0.2925
chr	104821	104822	-0.3159
chr	104822	104823	-0.3627
chr	104823	104824	-0.4446
chr	104824	104825	-0.5499
chr	104825	104827	-0.5616
chr	104827	104829	-0.7956
chr	104829	104830	-0.8073
chr	104830	104832	-0.7488
chr	104832	104834	-0.7371
chr	104834	104836	-0.7488
chr	104836	104838	-0.702
chr	104838	104839	-0.6903
chr	104839	104845	-0.5967
chr	104845	104847	-0.468
chr	104847	104848	-0.4563
chr	104848	104849	-0.117
chr	104849	104851	-0.1521
chr	104851	104853	-0.1404
chr	104853	104855	-0.1521
chr	104855	104857	-0.1755
chr	104857	104859	-0.1638
chr	104859	104860	-0.2457
chr	104860	104861	-0.4212
chr	104861	104862	-0.4446
chr	104862	104864	-0.6903
chr	104864	104865	-0.7137
chr	104865	104866	-0.9594
chr	104866	104870	-0.9828
chr	104870	104879	-0.8424
chr	104879	104881	-0.8307
chr	104881	104882	-0.7839
chr	104882	104883	-0.7722
chr	104883	104884	-0.3393
chr	104884	104885	-0.2574
chr	104885	104887	-0.0468
chr	104887	104894	-0.0819
chr	104894	104906	-0.0936
chr	104906	104908	-0.0234
chr	104908	104911	-0.0117
chr	104915	104919	-0.0117
chr	104919	104940	-0.0468
chr	104941	104942	-0.0234
chr	104942	104944	-0.0585
chr	104944	104946	-0.0702
chr	104946	104948	-0.1053
chr	104948	104949	-0.1287
chr	104949	104951	-0.1638
chr	104951	104952	-0.1755
chr	104952	104954	-0.1872
chr	104954	104955	-0.2106
chr	104955	104956	-0.2223
chr	104956	104957	-7.9443
chr	104957	104958	-8.0262
chr	104958	104959	-8.8686
chr	104959	104960	-8.8803
chr	104960	104961	-9.0207
chr	104961	104964	-9.0792
chr	104964	104966	-9.0909
chr	104966	104967	-9.0792
chr	104967	104972	-9.0909
chr	104972	104974	-9.1026
chr	104974	104975	-9.1143
chr	104975	104976	-9.126
chr	104976	104977	-8.7867
chr	104977	104978	-2.2347
chr	104978	104979	-1.9188
chr	104979	104980	-3.1005
chr	104980	104981	-3.1941
chr	104981	104982	-3.5217
chr	104982	104983	-3.627
chr	104983	104984	-3.9897
chr	104984	104985	-4.6098
chr	104985	104986	-4.7268
chr	104986	104988	-4.7385
chr	104988	104997	-4.7502
chr	104997	104998	-4.7385
chr	104998	104999	-4.7268
chr	104999	105000	-4.7151
chr	105000	105002	-2.1879
chr	105002	105003	-0.1521
chr	105003	105004	-0.1638
chr	105004	105007	-0.117
chr	105007	105008	-0.1053
chr	105008	105011	-0.0936
chr	105011	105012	-0.1053
chr	105012	105013	-0.1989
chr	105013	105014	-0.3978
chr	105014	105015	-0.702
chr	105015	105016	-5.5458
chr	105016	105017	-5.7564
chr	105017	105018	-6.4584
chr	105018	105019	-6.5637
chr	105019	105020	-6.6807
chr	105020	105021	-6.7158
chr	105021	105022	-6.7392
chr	105022	105024	-6.7275
chr	105024	105025	-6.7509
chr	105025	105027	-6.7275
chr	105027	105029	-6.7158
chr	105029	105033	-6.6924
chr	105033	105034	-6.669
chr	105034	105035	-6.6105
chr	105035	105036	-6.3648
chr	105036	105037	-2.574
chr	105037	105039	-0.9594
chr	105039	105040	-1.0062
chr	105040	105041	-1.0179
chr	105041	105042	-1.0413
chr	105042	105043	-1.1115
chr	105043	105045	-1.2636
chr	105045	105055	-1.3689
chr	105055	105059	-1.3923
chr	105059	105061	-1.3689
chr	105061	105062	-0.351
chr	105062	105063	-0.1521
chr	105063	105068	-0.0468
chr	105068	105076	-0.0234
chr	105080	105081	-0.0117
chr	105081	105083	-0.0819
chr	105083	105084	-0.3744
chr	105084	105085	-0.5148
chr	105085	105090	-0.6903
chr	105090	105091	-0.7254
chr	105091	105096	-0.7488
chr	105096	105100	-0.7605
chr	105100	105103	-0.7488
chr	105103	105104	-0.7137
chr	105104	105105	-0.7605
chr	105105	105106	-0.6669
chr	105106	105107	-1.6029
chr	105107	105108	-1.9305
chr	105108	105109	-2.9133
chr	105109	105110	-4.0131
chr	105110	105111	-17.7021
chr	105111	105112	-20.4165
chr	105112	105114	-25.5177
chr	105114	105115	-25.5294
chr	105115	105118	-25.7049
chr	105118	105120	-25.7166
chr	105120	105125	-25.7517
chr	105125	105126	-25.74
chr	105126	105127	-25.6347
chr	105127	105129	-25.2954
chr	105129	105130	-24.1488
chr	105130	105131	-23.3883
chr	105131	105132	-1.6848
chr	105132	105136	-0.819
chr	105136	105137	-0.7488
chr	105137	105151	-0.0468
chr	105151	105152	-0.0351
chr	105152	105153	-0.0234
chr	105159	105180	-0.0117
chr	105185	105186	-0.0117
chr	105186	105191	-0.0234
chr	105191	105197	-0.0351
chr	105197	105204	-0.0585
chr	105204	105206	-0.0468
chr	105206	105216	-0.0234
chr	105246	105262	-0.0117
chr	105262	105263	-0.0819
chr	105263	105264	-0.1404
chr	105264	105271	-0.1638
chr	105271	105283	-0.1521
chr	105283	105284	-0.0936
chr	105284	105285	-0.0819
chr	105285	105289	-0.0117
chr	105345	105348	-0.0234
chr	105348	105353	-0.0351
chr	105353	105354	-0.0585
chr	105354	105356	-0.0702
chr	105356	105359	-0.0936
chr	105359	105367	-0.1053
chr	105367	105369	-0.0936
chr	105369	105375	-0.0702
chr	105375	105376	-0.0468
chr	105381	105384	-0.0117
chr	105384	105386	-0.0351
chr	105386	105398	-0.0468
chr	105398	105406	-0.0351
chr	105604	105610	-0.0234
chr	105610	105614	-0.0351
chr	105614	105615	-0.0468
chr	105615	105616	-0.0585
chr	105616	105626	-0.0702
chr	105626	105632	-0.0468
chr	105632	105636	-0.0351
chr	105636	105638	-0.0117
chr	105667	105668	-0.0351
chr	105668	105669	-0.0468
chr	105669	105672	-0.0585
chr	105672	105673	-0.0702
chr	105673	105674	-0.117
chr	105674	105688	-0.1287
chr	105688	105693	-0.0819
chr	105693	105695	-0.0702
chr	105732	105736	-0.0117
chr	105736	105738	-0.0234
chr	105738	105752	-0.0351
chr	105752	105759	-0.0117
chr	105823	105824	-0.0234
chr	105824	105826	-0.0468
chr	105826	105829	-0.0585
chr	105829	105839	-0.0702
chr	105839	105843	-0.0819
chr	105843	105845	-0.0936
chr	105845	105846	-0.0468
chr	105846	105848	-0.0585
chr	105848	105849	-0.0468
chr	105849	105860	-0.0351
chr	105860	105868	-0.0117
chr	105874	105882	-0.0117
chr	105882	105883	-0.0234
chr	105883	105890	-0.0351
chr	105890	105902	-0.0234
chr	105915	105927	-0.0234
chr	105927	105932	-0.0351
chr	105932	105939	-0.0468
chr	105939	105949	-0.0234
chr	105949	105953	-0.0117
chr	105980	105994	-0.0117
chr	105994	105997	-0.0234
chr	105997	106000	-0.0117
chr	106000	106004	-0.0234
chr	106004	106011	-0.0351
chr	106011	106023	-0.0234
chr	106060	106084	-0.0117
chr	106085	106086	-0.234
chr	106086	106087	-0.3042
chr	106087	106103	-0.3159
chr	106103	106107	-0.3276
chr	106107	106108	-0.0234
chr	106108	106128	-0.0117
chr	106138	106143	-0.0117
chr	106143	106155	-0.0234
chr	106155	106158	-0.0351
chr	106158	106161	-0.0585
chr	106161	106164	-0.0702
chr	106164	106179	-0.0585
chr	106179	106182	-0.0468
chr	106182	106184	-0.0351
chr	106184	106185	-0.0468
chr	106185	106186	-0.0117
chr	106186	106194	-0.0234
chr	106194	106208	-0.0351
chr	106208	106209	-0.3042
chr	106209	106210	-0.4212
chr	106210	106213	-0.4446
chr	106213	106214	-0.4563
chr	106214	106215	-0.5148
chr	106215	106229	-0.6669
chr	106229	106230	-0.6435
chr	106230	106233	-0.2808
chr	106233	106236	-0.117
chr	106236	106241	-0.0234
chr	106241	106243	-0.0702
chr	106243	106264	-0.0585
chr	106264	106266	-0.0117
chr	106293	106297	-0.0117
chr	106297	106298	-0.0234
chr	106298	106302	-0.234
chr	106302	106303	-0.2457
chr	106303	106304	-0.2574
chr	106304	106305	-0.2808
chr	106305	106306	-0.4563
chr	106306	106307	-0.5031
chr	106307	106308	-0.6786
chr	106308	106309	-4.6215
chr	106309	106310	-8.2368
chr	106310	106313	-8.9739
chr	106313	106314	-9.0441
chr	106314	106317	-9.0558
chr	106317	106318	-9.0441
chr	106318	106319	-9.0558
chr	106319	106320	-9.009
chr	106320	106322	-8.8218
chr	106322	106323	-8.8686
chr	106323	106324	-8.892
chr	106324	106325	-8.9037
chr	106325	106327	-8.9154
chr	106327	106329	-8.9388
chr	106329	106330	-7.6401
chr	106330	106331	-1.3104
chr	106331	106332	-2.8782
chr	106332	106333	-3.0771
chr	106333	106336	-3.1239
chr	106336	106340	-3.1473
chr	106340	106341	-3.2409
chr	106341	106342	-3.2994
chr	106342	106343	-3.6387
chr	106343	106344	-4.1301
chr	106344	106345	-4.2237
chr	106345	106346	-5.0661
chr	106346	106347	-20.4399
chr	106347	106348	-21.5748
chr	106348	106349	-22.2768
chr	106349	106350	-22.347
chr	106350	106351	-23.2245
chr	106351	106352	-23.3298
chr	106352	106353	-23.0022
chr	106353	106359	-20.3814
chr	106359	106362	-20.3931
chr	106362	106365	-20.3697
chr	106365	106366	-20.3814
chr	106366	106367	-20.3697
chr	106367	106368	-0.0468
chr	106368	106371	-0.0351
chr	106371	106374	-0.0585
chr	106374	106377	-0.0468
chr	106377	106378	-0.0585
chr	106378	106379	-0.0819
chr	106379	106380	-0.0936
chr	106380	106381	-0.1287
chr	106381	106382	-0.2106
chr	106382	106392	-0.2223
chr	106392	106393	-0.2106
chr	106393	106394	-0.2223
chr	106394	106396	-0.234
chr	106396	106397	-0.2808
chr	106397	106400	-0.2691
chr	106400	106403	-0.1755
chr	106403	106404	-0.1287
chr	106404	106408	-0.117
chr	106408	106416	-0.1053
chr	106416	106419	-0.0117
chr	106437	106460	-0.0585
chr	106466	106467	-0.0117
chr	106467	106487	-0.0351
chr	106487	106488	-0.0468
chr	106488	106489	-0.1404
chr	106489	106490	-0.7605
chr	106490	106491	-2.2464
chr	106491	106492	-3.0186
chr	106492	106493	-3.2292
chr	106493	106494	-3.2643
chr	106494	106495	-3.3111
chr	106495	106496	-3.3462
chr	106496	106504	-3.393
chr	106504	106508	-3.3813
chr	106508	106510	-3.3696
chr	106510	106511	-3.3345
chr	106511	106512	-0.9594
chr	106512	106513	-0.234
chr	106513	106516	-0.0585
chr	106516	106518	-0.0351
chr	106542	106564	-0.0117
chr	106578	106579	-0.1638
chr	106579	106582	-0.1755
chr	106582	106584	-0.1872
chr	106584	106585	-0.2106
chr	106585	106586	-0.234
chr	106586	106587	-1.7316
chr	106587	106588	-2.0709
chr	106588	106589	-2.5857
chr	106589	106591	-2.6091
chr	106591	106592	-2.6442
chr	106592	106600	-2.6559
chr	106600	106606	-2.457
chr	106606	106607	-2.4453
chr	106607	106608	-2.4219
chr	106608	106609	-0.4095
chr	106609	106610	-0.3978
chr	106610	106611	-0.5733
chr	106611	106612	-0.6318
chr	106612	106620	-0.7488
chr	106620	106630	-0.7371
chr	106630	106632	-0.7254
chr	106632	106633	-0.1638
chr	106633	106634	-0.2457
chr	106634	106635	-0.5031
chr	106635	106636	-1.9188
chr	106636	106637	-1.9422
chr	106637	106638	-2.0124
chr	106638	106639	-2.0358
chr	106639	106640	-2.0475
chr	106640	106641	-2.0709
chr	106641	106653	-2.0826
chr	106653	106656	-2.0592
chr	106656	106657	-0.7137
chr	106657	106681	-0.0117
chr	106695	106696	-0.4212
chr	106696	106697	-1.8837
chr	106697	106698	-2.1294
chr	106698	106699	-2.2581
chr	106699	106700	-2.3049
chr	106700	106701	-2.4102
chr	106701	106702	-2.5272
chr	106702	106704	-2.6676
chr	106704	106705	-2.7027
chr	106705	106715	-2.7144
chr	106715	106716	-2.7261
chr	106716	106717	-1.5093
chr	106717	106719	-1.404
chr	106719	106720	-1.4274
chr	106720	106721	-1.4508
chr	106721	106723	-0.1521
chr	106723	106738	-0.1755
chr	106738	106741	-0.1638
chr	106741	106742	-0.1521
chr	106742	106743	-0.1638
chr	106743	106744	-0.0936
chr	106744	106746	-0.0702
chr	106746	106747	-0.1521
chr	106747	106748	-0.1638
chr	106748	106750	-0.1755
chr	106750	106754	-0.1521
chr	106754	106755	-0.1638
chr	106755	106766	-0.1521
chr	106766	106767	-0.1404
chr	106767	106768	-0.0936
chr	106768	106772	-0.0468
chr	106772	106774	-0.0117
chr	106774	106777	-0.0234
chr	106777	106783	-0.0117
chr	106783	106785	-0.0234
chr	106785	106786	-0.0351
chr	106786	106789	-0.0468
chr	106789	106792	-0.0585
chr	106792	106793	-0.0702
chr	106793	106794	-0.0819
chr	106794	106795	-0.3861
chr	106795	106796	-1.2987
chr	106796	106797	-1.3806
chr	106797	106799	-1.4625
chr	106799	106800	-1.5093
chr	106800	106801	-1.5678
chr	106801	106803	-1.638
chr	106803	106804	-1.6614
chr	106804	106805	-2.3751
chr	106805	106806	-2.4921
chr	106806	106807	-2.6442
chr	106807	106808	-3.2058
chr	106808	106809	-3.2643
chr	106809	106810	-3.4866
chr	106810	106811	-3.4983
chr	106811	106816	-3.5919
chr	106816	106817	-2.3517
chr	106817	106822	-2.0826
chr	106822	106823	-2.0709
chr	106823	106824	-2.0241
chr	106824	106825	-2.0007
chr	106825	106826	-1.3338
chr	106826	106827	-1.2636
chr	106827	106828	-0.1521
chr	106828	106832	-0.117
chr	106832	106834	-0.0702
chr	106834	106836	-0.0117
chr	106836	106837	-0.0234
chr	106837	106839	-0.0351
chr	106839	106840	-0.0936
chr	106840	106841	-0.1521
chr	106841	106842	-0.1755
chr	106842	106845	-0.1872
chr	106845	106851	-0.1989
chr	106851	106852	-0.2106
chr	106852	106853	-0.234
chr	106853	106854	-0.2808
chr	106854	106856	-0.2691
chr	106856	106857	-0.3042
chr	106857	106858	-0.3159
chr	106858	106859	-0.3042
chr	106859	106860	-0.3627
chr	106860	106861	-0.5031
chr	106861	106862	-0.4446
chr	106862	106863	-0.5265
chr	106863	106864	-1.3338
chr	106864	106865	-3.1941
chr	106865	106866	-3.2526
chr	106866	106867	-3.2643
chr	106867	106868	-3.3345
chr	106868	106870	-3.3579
chr	106870	106871	-3.3696
chr	106871	106872	-3.3813
chr	106872	106877	-3.5334
chr	106877	106884	-3.5451
chr	106884	106885	-0.3744
chr	106885	106886	-0.3393
chr	106886	106888	-0.3276
chr	106888	106890	-0.0468
chr	106890	106891	-0.0819
chr	106891	106894	-0.0702
chr	106894	106895	-1.4274
chr	106895	106896	-1.6848
chr	106896	106897	-1.7901
chr	106897	106898	-1.8018
chr	106898	106899	-1.8954
chr	106899	106900	-2.0358
chr	106900	106903	-2.0475
chr	106903	106906	-2.0592
chr	106906	106911	-2.0475
chr	106911	106912	-2.0358
chr	106912	106914	-2.0241
chr	106914	106915	-2.0007
chr	106915	106916	-0.2808
chr	106916	106917	-0.2457
chr	106917	106918	-0.234
chr	106918	106919	-0.0936
chr	106919	106920	-0.0819
chr	106920	106921	-0.0702
chr	106921	106924	-0.0234
chr	106924	106930	-0.0117
chr	106946	106953	-0.0117
chr	106953	106955	-0.0468
chr	106955	106957	-0.0585
chr	106957	106959	-0.0819
chr	106959	106962	-0.1521
chr	106962	106964	-0.1638
chr	106964	106966	-0.1872
chr	106966	106968	-0.2223
chr	106968	106970	-0.2106
chr	106970	106971	-0.2223
chr	106971	106979	-0.2457
chr	106979	106981	-0.2223
chr	106981	106983	-0.1287
chr	106983	106986	-0.117
chr	106986	106988	-0.1053
chr	106988	106991	-0.0702
chr	106991	106992	-0.0585
chr	106992	106996	-0.0351
chr	106996	107001	-0.0468
chr	107001	107003	-0.0585
chr	107003	107004	-0.0351
chr	107004	107006	-0.0819
chr	107006	107007	-0.1287
chr	107007	107016	-0.1521
chr	107016	107025	-0.1404
chr	107025	107026	-0.1638
chr	107026	107027	-0.0585
chr	107027	107046	-0.0702
chr	107046	107051	-0.0585
chr	107051	107052	-0.0819
chr	107052	107053	-0.1053
chr	107053	107054	-2.8782
chr	107054	107055	-3.2292
chr	107055	107058	-3.2526
chr	107058	107059	-3.2643
chr	107059	107073	-3.276
chr	107073	107074	-3.2643
chr	107074	107075	-3.0537
chr	107075	107076	-0.0351
chr	107076	107078	-0.0468
chr	107078	107080	-0.0585
chr	107080	107087	-0.0468
chr	107087	107091	-0.0585
chr	107091	107092	-0.0819
chr	107092	107093	-0.1638
chr	107093	107094	-0.2574
chr	107094	107095	-0.2808
chr	107095	107096	-0.5616
chr	107096	107097	-1.4742
chr	107097	107098	-2.1879
chr	107098	107099	-5.0895
chr	107099	107100	-7.137
chr	107100	107101	-7.3125
chr	107101	107102	-7.5231
chr	107102	107103	-8.2602
chr	107103	107104	-13.7709
chr	107104	107105	-15.9822
chr	107105	107106	-21.0132
chr	107106	107107	-21.2355
chr	107107	107108	-30.3615
chr	107108	107109	-30.7593
chr	107109	107110	-30.9348
chr	107110	107111	-45.7704
chr	107111	107112	-46.8702
chr	107112	107113	-47.1627
chr	107113	107115	-47.5254
chr	107115	107116	-47.6658
chr	107116	107117	-47.6307
chr	107117	107118	-47.8881
chr	107118	107119	-47.97
chr	107119	107120	-42.1785
chr	107120	107121	-41.6754
chr	107121	107123	-41.067
chr	107123	107124	-41.0436
chr	107124	107125	-41.0553
chr	107125	107126	-41.0436
chr	107126	107127	-40.9149
chr	107127	107128	-17.2926
chr	107128	107129	-17.316
chr	107129	107130	-17.3394
chr	107130	107131	-17.2224
chr	107131	107132	-14.4846
chr	107132	107133	-1.6029
chr	107133	107134	-1.5912
chr	107134	107136	-1.4976
chr	107136	107137	-1.4859
chr	107137	107138	-0.8892
chr	107138	107139	-0.8775
chr	107139	107141	-0.7254
chr	107141	107143	-0.3861
chr	107143	107146	-0.3627
chr	107146	107147	-0.3042
chr	107147	107148	-0.351
chr	107148	107149	-0.234
chr	107149	107150	-0.2223
chr	107150	107151	-0.2457
chr	107151	107153	-0.3276
chr	107153	107154	-0.5616
chr	107154	107155	-0.6084
chr	107155	107157	-0.6552
chr	107157	107158	-1.8135
chr	107158	107159	-2.4453
chr	107159	107161	-2.5155
chr	107161	107162	-2.5272
chr	107162	107163	-2.6559
chr	107163	107164	-2.7261
chr	107164	107165	-2.8665
chr	107165	107166	-3.3696
chr	107166	107167	-3.5685
chr	107167	107168	-4.9374
chr	107168	107169	-14.9409
chr	107169	107170	-17.2575
chr	107170	107171	-20.4165
chr	107171	107172	-20.8845
chr	107172	107173	-21.7503
chr	107173	107174	-21.7854
chr	107174	107175	-22.8033
chr	107175	107176	-22.7448
chr	107176	107179	-22.7565
chr	107179	107180	-21.0834
chr	107180	107183	-20.9781
chr	107183	107184	-20.9664
chr	107184	107185	-20.9781
chr	107185	107186	-20.9664
chr	107186	107187	-20.9781
chr	107187	107188	-20.9898
chr	107188	107189	-20.9664
chr	107189	107190	-20.9196
chr	107190	107191	-20.7441
chr	107191	107193	-0.2106
chr	107193	107196	-0.234
chr	107196	107197	-0.1287
chr	107197	107203	-0.0585
chr	107203	107212	-0.1287
chr	107212	107213	-0.0819
chr	107213	107214	-0.0936
chr	107214	107219	-0.1053
chr	107219	107220	-0.117
chr	107220	107221	-0.1287
chr	107221	107222	-0.1404
chr	107222	107223	-0.1638
chr	107223	107224	-0.2808
chr	107224	107225	-0.4095
chr	107225	107226	-0.4329
chr	107226	107227	-0.5967
chr	107227	107229	-0.7488
chr	107229	107230	-0.7605
chr	107230	107232	-0.6552
chr	107232	107242	-0.6669
chr	107242	107243	-0.6552
chr	107243	107246	-0.6318
chr	107246	107247	-0.5148
chr	107247	107248	-0.4329
chr	107248	107249	-0.1521
chr	107269	107270	-0.0117
chr	107270	107275	-0.0234
chr	107275	107297	-0.0351
chr	107361	107362	-0.0234
chr	107362	107364	-0.0351
chr	107364	107365	-0.0468
chr	107365	107368	-0.0585
chr	107368	107383	-0.0702
chr	107383	107384	-0.0819
chr	107384	107385	-0.0936
chr	107385	107388	-0.0468
chr	107388	107390	-0.0585
chr	107390	107403	-0.0468
chr	107403	107404	-0.0585
chr	107404	107407	-0.0468
chr	107407	107409	-0.0936
chr	107409	107412	-0.1521
chr	107412	107413	-0.1638
chr	107413	107414	-0.1989
chr	107414	107426	-0.2223
chr	107426	107427	-0.2106
chr	107427	107428	-0.1989
chr	107428	107429	-0.1521
chr	107429	107431	-0.0819
chr	107431	107434	-0.0702
chr	107434	107435	-0.0468
chr	107447	107448	-0.0819
chr	107448	107469	-0.1053
chr	107491	107492	-0.0234
chr	107492	107495	-0.0351
chr	107495	107498	-0.0468
chr	107498	107507	-0.0702
chr	107507	107508	-0.0819
chr	107508	107509	-0.0936
chr	107509	107510	-0.1287
chr	107510	107511	-0.1521
chr	107511	107512	-0.351
chr	107512	107513	-0.3627
chr	107513	107514	-0.7605
chr	107514	107515	-3.8376
chr	107515	107516	-3.9195
chr	107516	107517	-4.0248
chr	107517	107518	-4.0716
chr	107518	107519	-4.1301
chr	107519	107520	-4.212
chr	107520	107521	-4.2237
chr	107521	107522	-4.3992
chr	107522	107523	-4.4109
chr	107523	107526	-4.446
chr	107526	107527	-4.4577
chr	107527	107528	-4.5513
chr	107528	107531	-4.563
chr	107531	107532	-4.3875
chr	107532	107533	-4.3173
chr	107533	107534	-4.2003
chr	107534	107535	-4.1184
chr	107535	107536	-2.8548
chr	107536	107537	-0.6435
chr	107537	107540	-0.5499
chr	107540	107541	-0.468
chr	107541	107542	-0.4446
chr	107542	107546	-0.1287
chr	107546	107547	-0.117
chr	107547	107548	-0.0234
chr	107623	107624	-0.0351
chr	107624	107625	-0.3978
chr	107625	107626	-0.4563
chr	107626	107627	-0.5616
chr	107627	107628	-0.5733
chr	107628	107629	-0.6552
chr	107629	107630	-0.6786
chr	107630	107642	-0.7254
chr	107642	107644	-0.702
chr	107644	107645	-0.7137
chr	107645	107646	-0.6669
chr	107646	107650	-0.117
chr	107650	107660	-0.0117
chr	107681	107682	-0.1638
chr	107682	107683	-0.1989
chr	107683	107685	-0.2106
chr	107685	107686	-0.2223
chr	107686	107687	-0.2574
chr	107687	107701	-0.2691
chr	107701	107702	-0.4095
chr	107702	107703	-0.4797
chr	107703	107710	-0.234
chr	107710	107716	-0.2691
chr	107716	107717	-0.2925
chr	107717	107718	-1.2168
chr	107718	107719	-1.6029
chr	107719	107720	-1.6965
chr	107720	107721	-1.7199
chr	107721	107731	-1.7316
chr	107731	107737	-1.7082
chr	107737	107738	-0.4212
chr	107738	107739	-0.0585
chr	107739	107740	-0.0468
chr	107740	107743	-0.0351
chr	107743	107744	-0.0234
chr	107744	107762	-0.0351
chr	107762	107763	-0.117
chr	107763	107765	-0.1638
chr	107765	107766	-1.4742
chr	107766	107767	-1.6263
chr	107767	107768	-1.6965
chr	107768	107769	-2.2815
chr	107769	107770	-5.0778
chr	107770	107771	-5.2884
chr	107771	107772	-5.4405
chr	107772	107773	-5.5458
chr	107773	107774	-5.7096
chr	107774	107783	-5.7564
chr	107783	107785	-5.733
chr	107785	107786	-5.0895
chr	107786	107787	-4.9608
chr	107787	107789	-4.914
chr	107789	107790	-4.8789
chr	107790	107791	-3.9546
chr	107791	107794	-0.1404
chr	107794	107796	-0.1287
chr	107796	107797	-0.1404
chr	107797	107798	-0.1638
chr	107798	107799	-0.1989
chr	107799	107807	-0.2808
chr	107807	107812	-0.2574
chr	107812	107813	-0.2457
chr	107813	107814	-0.1755
chr	107814	107816	-0.1872
chr	107816	107820	-0.1404
chr	107820	107821	-0.1287
chr	107821	107832	-0.0117
chr	107832	107834	-0.0351
chr	107834	107837	-0.0468
chr	107837	107838	-0.0585
chr	107838	107839	-0.1521
chr	107839	107840	-0.1638
chr	107840	107841	-0.1755
chr	107841	107842	-0.1989
chr	107842	107845	-0.2223
chr	107845	107846	-0.2457
chr	107846	107847	-0.8892
chr	107847	107848	-1.1115
chr	107848	107849	-1.2753
chr	107849	107850	-1.2987
chr	107850	107852	-1.3572
chr	107852	107853	-1.3689
chr	107853	107854	-1.3572
chr	107854	107855	-1.6029
chr	107855	107859	-1.6263
chr	107859	107867	-1.4742
chr	107867	107870	-0.3978
chr	107870	107871	-0.3744
chr	107871	107872	-0.3627
chr	107872	107874	-0.3393
chr	107874	107875	-0.2925
chr	107875	107876	-0.3042
chr	107876	107877	-0.0234
chr	107877	107880	-0.0468
chr	107880	107881	-0.0702
chr	107881	107882	-0.2457
chr	107882	107883	-0.2574
chr	107883	107886	-0.2691
chr	107886	107893	-0.2925
chr	107893	107895	-0.3042
chr	107895	107896	-0.3159
chr	107896	107897	-0.3276
chr	107897	107901	-0.7722
chr	107901	107902	-0.8775
chr	107902	107903	-0.9243
chr	107903	107904	-0.702
chr	107904	107905	-0.7956
chr	107905	107908	-0.8073
chr	107908	107911	-0.8424
chr	107911	107912	-0.8307
chr	107912	107913	-0.8424
chr	107913	107915	-0.3978
chr	107915	107916	-0.4095
chr	107916	107918	-0.3744
chr	107918	107921	-0.3276
chr	107921	107923	-0.3393
chr	107923	107924	-0.1872
chr	107924	107925	-0.0702
chr	107925	107926	-0.234
chr	107926	107929	-0.2691
chr	107929	107931	-0.2808
chr	107931	107933	-0.2925
chr	107933	107940	-0.2691
chr	107940	107945	-0.2808
chr	107945	107946	-4.5279
chr	107946	107947	-4.7151
chr	107947	107949	-4.797
chr	107949	107951	-5.2182
chr	107951	107952	-5.2299
chr	107952	107953	-5.2416
chr	107953	107956	-5.2533
chr	107956	107957	-5.265
chr	107957	107960	-5.3235
chr	107960	107962	-5.3469
chr	107962	107965	-5.382
chr	107965	107966	-5.3703
chr	107966	107967	-5.382
chr	107967	107969	-5.4405
chr	107969	107972	-5.4522
chr	107972	107974	-0.2574
chr	107974	107976	-0.2691
chr	107976	107977	-0.2457
chr	107977	107981	-0.2223
chr	107981	107982	-0.234
chr	107982	107983	-0.2691
chr	107983	107984	-0.3393
chr	107984	107986	-0.3861
chr	107986	107987	-0.3978
chr	107987	107988	-0.4329
chr	107988	107989	-1.1817
chr	107989	107990	-1.2636
chr	107990	107991	-1.3338
chr	107991	107992	-1.3572
chr	107992	107993	-1.3923
chr	107993	107994	-1.404
chr	107994	107995	-1.4508
chr	107995	107998	-1.5444
chr	107998	107999	-1.5561
chr	107999	108002	-1.5678
chr	108002	108004	-1.5561
chr	108004	108005	-1.4391
chr	108005	108007	-1.287
chr	108007	108008	-1.2987
chr	108008	108009	-1.3104
chr	108009	108010	-0.7839
chr	108010	108011	-0.2925
chr	108011	108015	-0.3042
chr	108015	108016	-0.3159
chr	108016	108017	-0.2106
chr	108017	108018	-0.0585
chr	108018	108025	-0.0702
chr	108025	108027	-0.0351
chr	108027	108028	-0.3042
chr	108028	108029	-0.3393
chr	108029	108030	-0.4563
chr	108030	108031	-0.468
chr	108031	108032	-0.9009
chr	108032	108033	-1.5678
chr	108033	108035	-1.6614
chr	108035	108036	-1.6965
chr	108036	108037	-1.8954
chr	108037	108038	-1.9071
chr	108038	108039	-1.9188
chr	108039	108048	-1.9305
chr	108048	108049	-1.5561
chr	108049	108050	-1.5444
chr	108050	108051	-1.5327
chr	108051	108052	-1.4976
chr	108052	108053	-1.2636
chr	108053	108054	-0.4095
chr	108054	108055	-0.4329
chr	108055	108056	-0.468
chr	108056	108057	-0.585
chr	108057	108058	-0.3042
chr	108058	108059	-0.3159
chr	108059	108060	-0.5382
chr	108060	108061	-0.6084
chr	108061	108062	-0.8658
chr	108062	108065	-0.9009
chr	108065	108066	-0.9126
chr	108066	108070	-0.9594
chr	108070	108071	-0.9711
chr	108071	108072	-0.9828
chr	108072	108073	-0.9945
chr	108073	108074	-1.0062
chr	108074	108075	-1.0881
chr	108075	108076	-1.1232
chr	108076	108077	-1.3689
chr	108077	108078	-5.9553
chr	108078	108079	-6.9849
chr	108079	108080	-8.307
chr	108080	108081	-15.9822
chr	108081	108082	-58.149
chr	108082	108083	-61.6707
chr	108083	108084	-98.865
chr	108084	108085	-103.568
chr	108085	108086	-108.81
chr	108086	108087	-114.765
chr	108087	108088	-121.715
chr	108088	108089	-121.844
chr	108089	108090	-121.961
chr	108090	108091	-121.996
chr	108091	108092	-122.043
chr	108092	108093	-122.054
chr	108093	108096	-122.066
chr	108096	108097	-122.043
chr	108097	108098	-121.715
chr	108098	108099	-121.703
chr	108099	108100	-121.715
chr	108100	108101	-120.276
chr	108101	108102	-118.638
chr	108102	108103	-116.064
chr	108103	108104	-23.634
chr	108104	108105	-20.4282
chr	108105	108106	-10.3545
chr	108106	108107	-10.3662
chr	108107	108108	-10.0737
chr	108108	108109	-1.4391
chr	108109	108110	-0.6552
chr	108110	108114	-0.6318
chr	108114	108115	-0.6084
chr	108115	108116	-0.5967
chr	108116	108121	-0.5733
chr	108121	108123	-0.5499
chr	108123	108124	-0.5382
chr	108124	108125	-0.5265
chr	108128	108143	-0.0234
chr	108143	108144	-0.0468
chr	108144	108145	-0.0819
chr	108145	108146	-2.5272
chr	108146	108147	-3.0186
chr	108147	108148	-3.4632
chr	108148	108149	-3.5217
chr	108149	108150	-3.5568
chr	108150	108151	-3.5919
chr	108151	108163	-3.6036
chr	108163	108166	-3.5802
chr	108166	108167	-3.8025
chr	108167	108168	-5.85
chr	108168	108169	-8.6814
chr	108169	108170	-10.8108
chr	108170	108171	-11.1501
chr	108171	108172	-11.2554
chr	108172	108173	-11.2788
chr	108173	108174	-11.5128
chr	108174	108175	-11.5245
chr	108175	108176	-11.5362
chr	108176	108177	-11.6298
chr	108177	108178	-11.7234
chr	108178	108179	-13.9932
chr	108179	108180	-14.5314
chr	108180	108181	-14.625
chr	108181	108183	-15.1866
chr	108183	108184	-15.327
chr	108184	108185	-15.8535
chr	108185	108188	-15.8652
chr	108188	108189	-15.8886
chr	108189	108190	-15.7365
chr	108190	108191	-8.4942
chr	108191	108192	-8.5878
chr	108192	108193	-8.8101
chr	108193	108195	-9.0207
chr	108195	108196	-9.0675
chr	108196	108197	-9.0558
chr	108197	108198	-9.0441
chr	108198	108199	-8.9505
chr	108199	108200	-8.8101
chr	108200	108201	-5.6277
chr	108201	108202	-5.3352
chr	108202	108205	-5.3001
chr	108205	108206	-4.7619
chr	108206	108207	-4.7502
chr	108207	108210	-4.7268
chr	108210	108211	-4.7034
chr	108211	108212	-4.6332
chr	108212	108217	-0.1872
chr	108217	108233	-0.1755
chr	108242	108245	-0.0117
chr	108245	108251	-0.0351
chr	108251	108262	-0.0468
chr	108262	108268	-0.0351
chr	108268	108272	-0.0117
chr	108311	108314	-0.0351
chr	108314	108318	-0.0585
chr	108318	108319	-0.0702
chr	108319	108320	-0.1989
chr	108320	108321	-0.5733
chr	108321	108324	-0.6201
chr	108324	108325	-0.6318
chr	108325	108335	-0.6435
chr	108335	108340	-0.5967
chr	108340	108341	-0.585
chr	108359	108360	-0.0117
chr	108360	108361	-0.0819
chr	108361	108363	-0.0936
chr	108363	108381	-0.1053
chr	108415	108432	-0.0117
chr	108476	108479	-0.0117
chr	108479	108481	-0.0234
chr	108481	108483	-0.0819
chr	108483	108496	-0.0936
chr	108496	108501	-0.0819
chr	108501	108502	-0.0585
chr	108502	108503	-0.0468
chr	108537	108559	-0.0234
chr	108603	108604	-0.0234
chr	108604	108605	-0.0585
chr	108605	108606	-0.0702
chr	108606	108607	-0.4212
chr	108607	108608	-0.4446
chr	108608	108609	-0.4563
chr	108609	108611	-0.4797
chr	108611	108612	-0.4914
chr	108612	108628	-0.5031
chr	108628	108630	-0.0468
chr	108630	108631	-0.0351
chr	108631	108650	-0.0234
chr	108667	108668	-0.0234
chr	108668	108689	-0.0468
chr	108729	108732	-0.0117
chr	108732	108733	-0.0351
chr	108733	108737	-0.0468
chr	108737	108738	-0.0702
chr	108738	108739	-0.0936
chr	108739	108740	-0.4329
chr	108740	108741	-0.8541
chr	108741	108742	-1.0062
chr	108742	108755	-1.053
chr	108755	108759	-1.0062
chr	108759	108761	-0.9945
chr	108761	108765	-0.0117
chr	108765	108769	-0.0234
chr	108769	108787	-0.0117
chr	108829	108830	-0.1989
chr	108830	108831	-0.4563
chr	108831	108832	-0.5148
chr	108832	108834	-0.5382
chr	108834	108851	-0.5499
chr	108851	108852	-0.0234
chr	108887	108888	-0.0234
chr	108888	108889	-0.1521
chr	108889	108907	-0.1638
chr	108907	108908	-0.1521
chr	108908	108910	-0.1404
chr	108925	108926	-0.0234
chr	108926	108948	-0.0702
chr	108949	108951	-0.0234
chr	108951	108952	-0.0468
chr	108952	108953	-0.0819
chr	108953	108955	-0.1053
chr	108955	108957	-0.2223
chr	108957	108969	-0.2691
chr	108969	108974	-0.2574
chr	108974	108975	-0.1872
chr	108975	108976	-0.1638
chr	108976	108977	-0.0702
chr	109078	109101	-0.0117
chr	109137	109157	-0.0117
chr	109171	109193	-0.0117
chr	109202	109203	-0.0117
chr	109203	109204	-0.1287
chr	109204	109205	-0.4212
chr	109205	109206	-0.6201
chr	109206	109207	-0.7605
chr	109207	109209	-0.7839
chr	109209	109217	-0.8541
chr	109217	109224	-0.8658
chr	109224	109226	-0.6084
chr	109226	109230	-0.0351
chr	109230	109237	-0.0234
chr	109237	109239	-0.0351
chr	109239	109258	-0.0117
chr	109282	109297	-0.0468
chr	109297	109298	-0.0702
chr	109298	109303	-0.1989
chr	109303	109304	-0.1755
chr	109304	109307	-0.1521
chr	109307	109319	-0.1638
chr	109319	109326	-0.0117
chr	109326	109328	-0.0234
chr	109328	109329	-0.0585
chr	109329	109330	-0.1989
chr	109330	109331	-0.2223
chr	109331	109332	-0.9243
chr	109332	109347	-0.936
chr	109347	109351	-0.9126
chr	109351	109352	-0.8892
chr	109352	109353	-0.8658
chr	109427	109429	-0.0117
chr	109429	109430	-0.0351
chr	109430	109431	-0.1404
chr	109431	109433	-0.2574
chr	109433	109435	-0.2808
chr	109435	109438	-0.3159
chr	109438	109439	-0.3276
chr	109439	109440	-0.3393
chr	109440	109442	-0.3627
chr	109442	109452	-0.3744
chr	109452	109455	-0.0819
chr	109455	109462	-0.0585
chr	109491	109493	-0.0117
chr	109493	109495	-0.0234
chr	109495	109513	-0.0351
chr	109513	109514	-0.0234
chr	109525	109535	-0.0117
chr	109535	109536	-0.0936
chr	109536	109537	-0.117
chr	109537	109538	-0.1872
chr	109538	109539	-0.2106
chr	109539	109541	-0.2223
chr	109541	109542	-0.3042
chr	109542	109557	-0.3159
chr	109557	109558	-0.2574
chr	109558	109561	-0.1638
chr	109561	109563	-0.1287
chr	109563	109565	-0.0234
chr	109565	109579	-0.0117
chr	109581	109602	-0.0117
chr	109607	109610	-0.0117
chr	109610	109611	-0.0234
chr	109611	109615	-0.0351
chr	109615	109616	-0.0468
chr	109616	109617	-0.0585
chr	109617	109618	-0.1404
chr	109618	109619	-0.1755
chr	109619	109629	-0.1872
chr	109629	109636	-0.1755
chr	109636	109638	-0.1638
chr	109638	109639	-0.1287
chr	109639	109640	-0.0234
chr	109640	109646	-0.0117
chr	109732	109738	-0.0117
chr	109738	109753	-0.0234
chr	109753	109756	-0.0117
chr	109756	109762	-0.0585
chr	109762	109763	-0.0819
chr	109763	109765	-0.1755
chr	109765	109766	-0.2691
chr	109766	109767	-0.2808
chr	109767	109768	-0.3627
chr	109768	109769	-0.3861
chr	109769	109777	-0.4212
chr	109777	109781	-0.4095
chr	109781	109782	-0.4212
chr	109782	109783	-0.4095
chr	109783	109788	-0.351
chr	109788	109789	-0.0351
chr	109789	109790	-0.0234
chr	109790	109792	-0.0351
chr	109792	109809	-0.0468
chr	109809	109811	-0.0117
chr	109855	109878	-0.0117
chr	109911	109912	-0.0117
chr	109912	109913	-0.0234
chr	109913	109917	-0.0351
chr	109917	109918	-0.0468
chr	109918	109919	-0.0585
chr	109919	109924	-0.0702
chr	109924	109931	-0.0819
chr	109931	109934	-0.0936
chr	109934	109940	-0.0585
chr	109940	109941	-0.0351
chr	109941	109944	-0.0468
chr	109944	109948	-0.0351
chr	109948	109951	-0.0234
chr	109951	109963	-0.0351
chr	109963	109985	-0.0117
chr	109985	109990	-0.0468
chr	109990	110000	-0.0702
chr	110000	110001	-0.0585
chr	110001	110002	-0.0702
chr	110002	110004	-0.0819
chr	110004	110005	-0.117
chr	110005	110006	-0.1287
chr	110006	110007	-0.1638
chr	110007	110008	-0.1872
chr	110008	110013	-0.1989
chr	110013	110021	-0.1755
chr	110021	110025	-0.1638
chr	110025	110028	-0.1287
chr	110028	110029	-0.0117
chr	110070	110071	-0.0117
chr	110071	110077	-0.0234
chr	110077	110098	-0.0351
chr	110098	110099	-0.0468
chr	110099	110106	-0.0234
chr	110106	110107	-0.0351
chr	110107	110110	-0.0468
chr	110110	110112	-0.0819
chr	110112	110114	-0.117
chr	110114	110120	-0.1521
chr	110120	110126	-0.1287
chr	110126	110127	-0.1404
chr	110127	110128	-0.117
chr	110128	110130	-0.1287
chr	110130	110131	-0.117
chr	110131	110132	-0.1287
chr	110132	110148	-0.0351
chr	110148	110152	-0.0234
chr	110152	110153	-0.0468
chr	110153	110154	-0.0351
chr	110154	110175	-0.0936
chr	110175	110176	-0.0819
chr	110176	110177	-0.0702
chr	110177	110179	-0.0351
chr	110216	110234	-0.0117
chr	110234	110237	-0.0351
chr	110237	110238	-0.0468
chr	110238	110257	-0.0585
chr	110257	110259	-0.0234
chr	110281	110306	-0.0117
chr	110350	110372	-0.0702
chr	110383	110385	-0.0234
chr	110385	110386	-0.1287
chr	110386	110387	-0.2106
chr	110387	110388	-0.2691
chr	110388	110389	-0.3276
chr	110389	110405	-0.3393
chr	110405	110406	-0.3276
chr	110406	110407	-0.2925
chr	110407	110408	-0.0819
chr	110408	110409	-0.0702
chr	110409	110410	-0.0117
chr	110450	110461	-0.0117
chr	110461	110478	-0.0234
chr	110478	110480	-0.0351
chr	110480	110482	-0.0468
chr	110482	110483	-0.0585
chr	110483	110493	-0.0468
chr	110493	110505	-0.0351
chr	110507	110514	-0.0117
chr	110514	110526	-0.0234
chr	110526	110528	-0.0117
chr	110528	110530	-0.0234
chr	110530	110550	-0.0117
chr	110597	110601	-0.0117
chr	110601	110602	-0.234
chr	110602	110603	-0.2808
chr	110603	110604	-0.3393
chr	110604	110618	-0.351
chr	110618	110623	-0.3393
chr	110627	110649	-0.0117
chr	110706	110727	-0.0234
chr	110727	110733	-0.0117
chr	110756	110777	-0.0117
chr	110992	111012	-0.0234
chr	111097	111118	-0.0117
chr	111135	111158	-0.0117
chr	111179	111181	-0.0117
chr	111181	111182	-0.0234
chr	111182	111183	-0.0351
chr	111183	111185	-0.0585
chr	111185	111202	-0.0819
chr	111202	111204	-0.0702
chr	111204	111207	-0.0234
chr	111290	111291	-0.0117
chr	111291	111292	-0.0351
chr	111292	111295	-0.0468
chr	111295	111299	-0.0819
chr	111299	111310	-0.0936
chr	111310	111311	-0.2574
chr	111311	111312	-1.0998
chr	111312	111313	-1.6614
chr	111313	111314	-1.8135
chr	111314	111316	-1.9305
chr	111316	111317	-1.9188
chr	111317	111332	-1.9305
chr	111332	111333	-1.8954
chr	111333	111334	-0.3276
chr	111334	111335	-0.0117
chr	111335	111344	-0.0234
chr	111344	111346	-0.0351
chr	111346	111352	-0.0468
chr	111352	111353	-0.0585
chr	111353	111354	-0.0936
chr	111354	111356	-0.0819
chr	111356	111365	-0.0702
chr	111365	111370	-0.0585
chr	111370	111375	-0.0468
chr	111375	111376	-0.0117
chr	111376	111383	-0.0234
chr	111383	111395	-0.0351
chr	111395	111405	-0.0117
chr	111448	111449	-0.0117
chr	111449	111450	-0.0234
chr	111450	111465	-0.0468
chr	111465	111472	-0.0585
chr	111472	111476	-0.0117
chr	111476	111478	-0.0702
chr	111478	111484	-0.0819
chr	111484	111498	-0.0702
chr	111510	111534	-0.0117
chr	111556	111557	-0.0117
chr	111557	111559	-0.0936
chr	111559	111561	-0.1053
chr	111561	111562	-0.117
chr	111562	111564	-0.1287
chr	111564	111584	-0.1404
chr	111587	111588	-0.0234
chr	111588	111589	-0.0585
chr	111589	111591	-0.0702
chr	111591	111592	-0.1053
chr	111592	111593	-0.117
chr	111593	111594	-0.1872
chr	111594	111595	-0.2925
chr	111595	111609	-0.3042
chr	111609	111610	-0.2691
chr	111610	111612	-0.2574
chr	111612	111615	-0.2106
chr	111617	111619	-0.0117
chr	111619	111621	-0.0234
chr	111621	111622	-0.0936
chr	111622	111626	-0.1053
chr	111626	111637	-0.117
chr	111637	111640	-0.1053
chr	111640	111642	-0.0936
chr	111642	111644	-0.0468
chr	111644	111646	-0.0351
chr	111650	111667	-0.0117
chr	111695	111716	-0.0117
chr	111731	111753	-0.0117
chr	111782	111785	-0.0234
chr	111785	111786	-0.585
chr	111786	111787	-2.2347
chr	111787	111788	-2.4687
chr	111788	111790	-2.5389
chr	111790	111805	-2.5506
chr	111805	111806	-2.4804
chr	111806	111807	-2.3634
chr	111849	111871	-0.0585
chr	111874	111878	-0.0117
chr	111878	111883	-0.2223
chr	111883	111899	-0.3861
chr	111899	111901	-0.1638
chr	111901	111902	-0.1872
chr	111902	111904	-0.2106
chr	111904	111908	-0.0585
chr	111908	111916	-0.0819
chr	111916	111924	-0.0936
chr	111924	111925	-0.0702
chr	111925	111930	-0.0468
chr	111930	111936	-0.0234
chr	111936	111937	-0.0117
chr	111964	111977	-0.0117
chr	111977	111982	-0.0234
chr	111982	111984	-0.0468
chr	111984	111986	-0.0702
chr	111986	111987	-0.0819
chr	111987	111988	-0.0936
chr	111988	111989	-1.872
chr	111989	111990	-3.0771
chr	111990	111991	-3.1005
chr	111991	111994	-3.1356
chr	111994	111995	-3.1122
chr	111995	111997	-3.1473
chr	111997	112000	-3.2292
chr	112000	112001	-3.2526
chr	112001	112002	-3.3228
chr	112002	112003	-3.3813
chr	112003	112004	-3.3696
chr	112004	112005	-3.3579
chr	112005	112007	-3.4047
chr	112007	112009	-3.393
chr	112009	112010	-3.3813
chr	112010	112011	-0.3978
chr	112011	112013	-0.3861
chr	112013	112022	-0.3744
chr	112022	112023	-0.1404
chr	112023	112025	-0.1287
chr	112025	112026	-0.0702
chr	112026	112027	-0.0468
chr	112027	112032	-0.0234
chr	112048	112049	-0.468
chr	112049	112050	-1.7433
chr	112050	112051	-2.1411
chr	112051	112052	-2.2464
chr	112052	112053	-2.691
chr	112053	112054	-2.7378
chr	112054	112055	-4.6917
chr	112055	112056	-5.0427
chr	112056	112057	-5.9787
chr	112057	112058	-6.0255
chr	112058	112070	-6.0489
chr	112070	112071	-3.9663
chr	112071	112072	-3.4281
chr	112072	112074	-3.2526
chr	112074	112075	-3.2409
chr	112075	112076	-2.9718
chr	112076	112088	-0.0234
chr	112088	112091	-0.0351
chr	112091	112092	-0.0702
chr	112092	112093	-0.9945
chr	112093	112094	-1.053
chr	112094	112098	-1.2402
chr	112098	112099	-1.2519
chr	112099	112102	-1.2402
chr	112102	112103	-1.2519
chr	112103	112104	-1.287
chr	112104	112105	-1.4391
chr	112105	112106	-1.5093
chr	112106	112107	-2.8197
chr	112107	112108	-2.8314
chr	112108	112109	-2.8665
chr	112109	112110	-2.8782
chr	112110	112112	-2.8665
chr	112112	112113	-2.8899
chr	112113	112114	-2.8782
chr	112114	112115	-1.7316
chr	112115	112116	-1.7667
chr	112116	112127	-1.755
chr	112127	112128	-1.6146
chr	112128	112129	-0.0936
chr	112129	112130	-0.117
chr	112130	112131	-0.1404
chr	112131	112132	-0.1521
chr	112132	112133	-0.1638
chr	112133	112135	-0.1755
chr	112135	112136	-0.1872
chr	112136	112137	-0.1053
chr	112137	112138	-0.117
chr	112138	112140	-0.1521
chr	112140	112141	-0.1638
chr	112141	112142	-0.2925
chr	112142	112145	-0.3042
chr	112145	112146	-0.3276
chr	112146	112150	-0.351
chr	112150	112152	-0.3042
chr	112152	112153	-0.3159
chr	112153	112154	-0.4446
chr	112154	112155	-0.5265
chr	112155	112157	-0.5148
chr	112157	112160	-0.5031
chr	112160	112162	-0.4797
chr	112162	112163	-0.351
chr	112163	112169	-0.3627
chr	112169	112170	-0.3276
chr	112170	112173	-0.3159
chr	112173	112174	-0.3744
chr	112174	112175	-0.4797
chr	112175	112176	-0.468
chr	112176	112179	-0.2808
chr	112179	112181	-0.2691
chr	112181	112188	-0.2223
chr	112188	112189	-0.234
chr	112189	112190	-1.4742
chr	112190	112191	-2.0241
chr	112191	112192	-2.1294
chr	112192	112193	-2.1762
chr	112193	112194	-2.1879
chr	112194	112195	-2.4453
chr	112195	112196	-7.4763
chr	112196	112197	-10.1439
chr	112197	112198	-10.2375
chr	112198	112199	-10.5885
chr	112199	112200	-10.7172
chr	112200	112208	-10.7406
chr	112208	112211	-10.7523
chr	112211	112213	-10.7289
chr	112213	112214	-10.6353
chr	112214	112215	-10.6236
chr	112215	112216	-10.6119
chr	112216	112217	-0.2457
chr	112217	112218	-0.234
chr	112218	112219	-0.2808
chr	112219	112220	-0.3159
chr	112220	112221	-0.351
chr	112221	112222	-0.4329
chr	112222	112224	-0.5733
chr	112224	112225	-0.585
chr	112225	112226	-0.6669
chr	112226	112227	-0.7371
chr	112227	112228	-0.7839
chr	112228	112230	-0.9594
chr	112230	112233	-0.9711
chr	112233	112236	-0.9594
chr	112236	112238	-0.936
chr	112238	112240	-0.6786
chr	112240	112242	-0.6669
chr	112242	112243	-0.6552
chr	112243	112247	-0.4446
chr	112247	112248	-0.2808
chr	112248	112250	-0.0702
chr	112250	112259	-0.0117
chr	112269	112270	-0.0351
chr	112270	112271	-0.0468
chr	112271	112272	-0.0702
chr	112272	112275	-0.2223
chr	112275	112286	-0.234
chr	112286	112288	-0.2223
chr	112288	112289	-0.234
chr	112289	112290	-0.2457
chr	112290	112291	-0.7488
chr	112291	112292	-0.8424
chr	112292	112293	-1.2285
chr	112293	112294	-2.4804
chr	112294	112295	-4.3056
chr	112295	112296	-4.5747
chr	112296	112297	-4.8321
chr	112297	112298	-4.8555
chr	112298	112300	-4.8672
chr	112300	112307	-4.8906
chr	112307	112310	-4.8672
chr	112310	112311	-4.7736
chr	112311	112312	-4.7502
chr	112312	112313	-3.9195
chr	112313	112314	-3.8961
chr	112314	112316	-0.1287
chr	112316	112317	-0.0936
chr	112317	112333	-0.0117
chr	112335	112340	-0.0117
chr	112340	112341	-0.0351
chr	112341	112342	-0.1287
chr	112342	112344	-0.2457
chr	112344	112345	-0.2574
chr	112345	112346	-0.2691
chr	112346	112347	-1.053
chr	112347	112348	-1.7082
chr	112348	112349	-1.7901
chr	112349	112351	-1.8486
chr	112351	112352	-1.872
chr	112352	112354	-1.8837
chr	112354	112363	-1.872
chr	112363	112367	-1.7199
chr	112367	112368	-1.7082
chr	112376	112382	-0.0117
chr	112382	112403	-0.0351
chr	112460	112462	-0.0468
chr	112462	112463	-0.0585
chr	112463	112465	-0.0702
chr	112465	112466	-0.1989
chr	112466	112467	-0.2574
chr	112467	112468	-0.3276
chr	112468	112469	-0.4329
chr	112469	112470	-0.468
chr	112470	112471	-0.6903
chr	112471	112472	-0.7254
chr	112472	112473	-0.7956
chr	112473	112474	-0.9594
chr	112474	112476	-1.0179
chr	112476	112477	-1.0296
chr	112477	112478	-1.0413
chr	112478	112479	-1.0647
chr	112479	112481	-1.0764
chr	112481	112487	-1.0296
chr	112487	112488	-0.9711
chr	112488	112490	-0.9594
chr	112490	112493	-0.4212
chr	112493	112495	-0.3978
chr	112495	112496	-0.1287
chr	112496	112497	-0.0702
chr	112497	112500	-0.0468
chr	112500	112508	-0.0234
chr	112526	112527	-0.0117
chr	112527	112532	-0.1287
chr	112532	112534	-0.1521
chr	112534	112535	-0.1989
chr	112535	112536	-0.234
chr	112536	112537	-0.2457
chr	112537	112548	-0.2574
chr	112548	112549	-0.1404
chr	112549	112554	-0.1287
chr	112554	112555	-0.1053
chr	112555	112556	-0.0936
chr	112568	112576	-0.0117
chr	112576	112577	-0.0234
chr	112577	112578	-0.0585
chr	112578	112579	-0.0702
chr	112579	112580	-0.0819
chr	112580	112600	-0.0936
chr	112600	112601	-0.0468
chr	112601	112602	-0.0351
chr	112605	112607	-0.0117
chr	112607	112628	-0.0468
chr	112630	112637	-0.0117
chr	112637	112638	-0.1521
chr	112638	112639	-0.1872
chr	112639	112640	-0.3042
chr	112640	112641	-0.3627
chr	112641	112642	-1.0764
chr	112642	112643	-2.0475
chr	112643	112644	-2.2464
chr	112644	112645	-3.6153
chr	112645	112646	-3.6972
chr	112646	112647	-3.9663
chr	112647	112648	-5.2884
chr	112648	112649	-5.5224
chr	112649	112650	-6.435
chr	112650	112651	-22.6044
chr	112651	112652	-24.3711
chr	112652	112654	-25.0497
chr	112654	112655	-25.3539
chr	112655	112656	-25.4475
chr	112656	112659	-25.4358
chr	112659	112663	-25.4241
chr	112663	112664	-24.2424
chr	112664	112665	-24.2541
chr	112665	112666	-24.2307
chr	112666	112667	-22.0311
chr	112667	112669	-22.1481
chr	112669	112670	-22.1598
chr	112670	112671	-22.1481
chr	112671	112672	-22.0311
chr	112672	112673	-1.6029
chr	112673	112674	-2.8548
chr	112674	112675	-3.5451
chr	112675	112676	-3.5802
chr	112676	112677	-4.2588
chr	112677	112679	-4.4226
chr	112679	112680	-4.8555
chr	112680	112681	-4.914
chr	112681	112682	-4.9257
chr	112682	112689	-4.9374
chr	112689	112692	-4.914
chr	112692	112693	-4.8906
chr	112693	112694	-3.1122
chr	112694	112695	-3.0303
chr	112695	112696	-2.9133
chr	112696	112697	-2.7612
chr	112697	112698	-2.691
chr	112698	112699	-1.0062
chr	112699	112700	-0.1053
chr	112700	112701	-0.0936
chr	112701	112702	-0.0819
chr	112702	112703	-0.0702
chr	112703	112708	-0.0351
chr	112708	112709	-0.0468
chr	112709	112710	-0.0702
chr	112710	112712	-0.1872
chr	112712	112713	-0.5733
chr	112713	112714	-0.585
chr	112714	112715	-0.6786
chr	112715	112716	-0.702
chr	112716	112717	-0.7137
chr	112717	112718	-0.7488
chr	112718	112719	-0.8424
chr	112719	112720	-1.8486
chr	112720	112721	-2.7027
chr	112721	112722	-2.7144
chr	112722	112724	-2.7378
chr	112724	112725	-2.7612
chr	112725	112731	-2.7729
chr	112731	112732	-2.8197
chr	112732	112733	-2.3751
chr	112733	112734	-2.4102
chr	112734	112735	-2.34
chr	112735	112736	-2.3517
chr	112736	112738	-2.4921
chr	112738	112740	-2.4804
chr	112740	112741	-2.457
chr	112741	112753	-0.351
chr	112753	112754	-0.0585
chr	112754	112757	-0.0468
chr	112757	112758	-0.0234
chr	112758	112762	-0.0351
chr	112762	112774	-0.0234
chr	112774	112777	-0.0351
chr	112777	112779	-0.0468
chr	112779	112780	-0.0819
chr	112780	112781	-1.521
chr	112781	112782	-1.8135
chr	112782	112783	-1.9305
chr	112783	112784	-1.9539
chr	112784	112785	-1.9656
chr	112785	112787	-1.989
chr	112787	112789	-2.0124
chr	112789	112790	-2.0358
chr	112790	112801	-2.0475
chr	112801	112802	-2.0358
chr	112802	112805	-0.2691
chr	112805	112806	-0.2574
chr	112806	112807	-0.0351
chr	112807	112811	-0.0468
chr	112811	112813	-0.0936
chr	112813	112815	-0.1053
chr	112815	112817	-0.1287
chr	112817	112819	-0.1404
chr	112819	112828	-0.1521
chr	112828	112832	-0.117
chr	112832	112834	-0.0819
chr	112834	112837	-0.0585
chr	112837	112841	-0.0468
chr	112841	112846	-0.0351
chr	112846	112853	-0.0234
chr	112862	112874	-0.0351
chr	112874	112889	-0.0468
chr	112889	112892	-0.0117
chr	112896	112903	-0.0234
chr	112903	112917	-0.0351
chr	112917	112918	-0.0117
chr	112918	112921	-0.0234
chr	112921	112939	-0.0351
chr	112939	112941	-0.0585
chr	112941	112942	-0.2574
chr	112942	112943	-0.2808
chr	112943	112944	-0.4329
chr	112944	112945	-0.5382
chr	112945	112946	-0.6318
chr	112946	112947	-1.2519
chr	112947	112948	-2.7027
chr	112948	112949	-2.8665
chr	112949	112952	-2.8782
chr	112952	112956	-2.9133
chr	112956	112959	-2.9484
chr	112959	112961	-2.9367
chr	112961	112962	-2.925
chr	112962	112963	-2.7612
chr	112963	112967	-2.7495
chr	112967	112968	-2.7378
chr	112968	112969	-2.6325
chr	112969	112970	-0.0819
chr	112970	112971	-0.0702
chr	112971	112975	-0.0585
chr	112975	112976	-0.0234
chr	112976	112978	-0.0117
chr	112978	112997	-0.0234
chr	112997	113000	-0.0117
chr	113005	113006	-0.6201
chr	113006	113007	-0.8658
chr	113007	113008	-0.9945
chr	113008	113009	-1.0998
chr	113009	113011	-1.3221
chr	113011	113013	-1.3338
chr	113013	113028	-1.3455
chr	113028	113029	-0.3861
chr	113029	113030	-0.3627
chr	113030	113032	-0.0234
chr	113032	113039	-0.0117
chr	113039	113047	-0.0234
chr	113047	113064	-0.0351
chr	113064	113067	-0.0234
chr	113069	113072	-0.0468
chr	113072	113074	-0.0819
chr	113074	113091	-0.0936
chr	113091	113093	-0.0585
chr	113093	113094	-0.1287
chr	113094	113095	-0.0819
chr	113095	113100	-0.117
chr	113100	113116	-0.1287
chr	113116	113117	-0.0117
chr	113138	113141	-0.0117
chr	113141	113143	-0.1287
chr	113143	113144	-0.1638
chr	113144	113146	-0.1872
chr	113146	113151	-0.1989
chr	113151	113154	-0.2223
chr	113154	113156	-0.234
chr	113156	113157	-0.3627
chr	113157	113158	-0.5499
chr	113158	113162	-0.6318
chr	113162	113163	-0.5148
chr	113163	113164	-0.5616
chr	113164	113166	-0.585
chr	113166	113172	-0.5967
chr	113172	113173	-0.5733
chr	113173	113177	-0.5616
chr	113177	113178	-0.6084
chr	113178	113179	-1.0062
chr	113179	113180	-2.4804
chr	113180	113181	-2.5272
chr	113181	113182	-2.574
chr	113182	113183	-2.5506
chr	113183	113192	-2.5038
chr	113192	113193	-2.4921
chr	113193	113194	-2.5038
chr	113194	113198	-2.4219
chr	113198	113199	-2.4102
chr	113199	113200	-2.2464
chr	113200	113201	-0.0468
chr	113201	113206	-0.0351
chr	113241	113256	-0.0117
chr	113256	113259	-0.0234
chr	113259	113261	-0.0468
chr	113261	113262	-0.0351
chr	113262	113263	-0.0468
chr	113263	113264	-0.3861
chr	113264	113265	-0.4446
chr	113265	113271	-0.4797
chr	113271	113273	-0.4914
chr	113273	113274	-0.5148
chr	113274	113275	-0.5265
chr	113275	113278	-0.5382
chr	113278	113284	-0.5265
chr	113284	113285	-0.4797
chr	113285	113286	-0.0702
chr	113286	113292	-0.0585
chr	113292	113293	-0.0468
chr	113339	113370	-0.0117
chr	113382	113388	-0.0117
chr	113388	113389	-0.0234
chr	113389	113398	-0.0585
chr	113398	113405	-0.0468
chr	113405	113406	-0.0585
chr	113406	113411	-0.0936
chr	113411	113413	-0.1053
chr	113413	113414	-0.0702
chr	113414	113421	-0.0819
chr	113421	113423	-0.0936
chr	113423	113427	-0.1053
chr	113427	113432	-0.0702
chr	113432	113442	-0.0351
chr	113442	113446	-0.0234
chr	113478	113481	-0.0117
chr	113481	113483	-0.0234
chr	113483	113485	-0.0351
chr	113485	113486	-0.0468
chr	113486	113487	-0.351
chr	113487	113488	-6.6924
chr	113488	113489	-15.4791
chr	113489	113490	-15.7482
chr	113490	113492	-15.7833
chr	113492	113493	-15.8535
chr	113493	113504	-16.3566
chr	113504	113506	-16.2747
chr	113506	113508	-16.263
chr	113508	113509	-16.1811
chr	113509	113512	-0.0117
chr	113512	113533	-0.0234
chr	113538	113542	-0.0234
chr	113542	113555	-0.0819
chr	113555	113556	-0.0936
chr	113556	113557	-0.1287
chr	113557	113558	-0.1755
chr	113558	113562	-0.1872
chr	113562	113563	-0.2106
chr	113563	113564	-6.8445
chr	113564	113565	-7.1838
chr	113565	113566	-7.2072
chr	113566	113567	-7.2189
chr	113567	113568	-7.2423
chr	113568	113569	-7.2774
chr	113569	113570	-7.2891
chr	113570	113571	-7.4178
chr	113571	113573	-7.4295
chr	113573	113575	-7.4646
chr	113575	113578	-7.5231
chr	113578	113579	-7.6167
chr	113579	113580	-7.6284
chr	113580	113583	-7.6167
chr	113583	113584	-7.605
chr	113584	113585	-7.488
chr	113585	113588	-0.5967
chr	113588	113589	-0.5616
chr	113589	113590	-0.5382
chr	113590	113591	-0.4914
chr	113591	113592	-0.3393
chr	113592	113595	-0.2925
chr	113595	113597	-0.2223
chr	113597	113598	-0.1404
chr	113598	113599	-0.1521
chr	113599	113600	-0.2691
chr	113600	113601	-0.3042
chr	113601	113602	-5.733
chr	113602	113603	-5.9436
chr	113603	113604	-6.4818
chr	113604	113605	-6.5403
chr	113605	113606	-6.5637
chr	113606	113607	-6.5754
chr	113607	113619	-6.5871
chr	113619	113620	-6.5988
chr	113620	113621	-6.8211
chr	113621	113622	-6.0957
chr	113622	113623	-5.5224
chr	113623	113624	-8.7984
chr	113624	113625	-8.8452
chr	113625	113626	-10.3662
chr	113626	113627	-10.3896
chr	113627	113628	-10.4013
chr	113628	113629	-10.5768
chr	113629	113630	-10.6704
chr	113630	113644	-10.6821
chr	113644	113645	-10.6353
chr	113645	113646	-0.0468
chr	113646	113647	-0.0351
chr	113647	113650	-0.0234
chr	113682	113705	-0.0117
chr	113732	113733	-0.0351
chr	113733	113734	-0.0468
chr	113734	113759	-0.0585
chr	113875	113894	-0.0234
chr	113944	113946	-0.0117
chr	113946	113965	-0.0234
chr	113965	113966	-0.0117
chr	113973	113994	-0.0234
chr	113994	113995	-0.0117
chr	114018	114041	-0.0234
chr	114047	114051	-0.0117
chr	114051	114053	-0.117
chr	114053	114072	-0.1638
chr	114072	114073	-0.0117
chr	114109	114128	-0.0117
chr	114134	114135	-0.1638
chr	114135	114136	-0.2574
chr	114136	114137	-0.3042
chr	114137	114139	-0.3159
chr	114139	114140	-0.3393
chr	114140	114155	-0.3627
chr	114155	114156	-0.3159
chr	114156	114161	-0.0468
chr	114173	114186	-0.0117
chr	114186	114188	-0.0234
chr	114188	114189	-0.0585
chr	114189	114190	-0.5616
chr	114190	114191	-0.6084
chr	114191	114192	-0.6318
chr	114192	114193	-0.6435
chr	114193	114195	-0.6669
chr	114195	114196	-0.702
chr	114196	114207	-0.7254
chr	114207	114209	-0.702
chr	114209	114210	-0.6903
chr	114210	114211	-0.6669
chr	114211	114212	-0.3393
chr	114212	114213	-0.3276
chr	114213	114217	-0.0819
chr	114217	114225	-0.0702
chr	114225	114227	-0.0351
chr	114227	114229	-0.0117
chr	114242	114243	-0.0117
chr	114243	114244	-0.0936
chr	114244	114245	-1.6965
chr	114245	114246	-1.8135
chr	114246	114248	-1.872
chr	114248	114264	-1.8954
chr	114264	114266	-1.8837
chr	114266	114267	-0.0468
chr	114267	114268	-0.0351
chr	114268	114271	-0.0468
chr	114271	114274	-0.0585
chr	114274	114275	-0.0936
chr	114275	114276	-0.1404
chr	114276	114277	-0.2457
chr	114277	114278	-0.2691
chr	114278	114285	-0.3393
chr	114285	114286	-0.3276
chr	114286	114288	-0.3393
chr	114288	114289	-0.3042
chr	114289	114290	-0.3159
chr	114290	114291	-0.3276
chr	114291	114296	-0.3393
chr	114296	114297	-0.3276
chr	114297	114298	-0.0702
chr	114298	114307	-0.0468
chr	114307	114309	-0.0585
chr	114309	114310	-0.0468
chr	114310	114311	-0.0234
chr	114311	114320	-0.0117
chr	114320	114322	-0.0234
chr	114322	114323	-0.0351
chr	114323	114324	-0.0936
chr	114324	114325	-0.1053
chr	114325	114334	-0.1287
chr	114334	114339	-0.117
chr	114339	114345	-0.0936
chr	114361	114364	-0.0117
chr	114364	114366	-0.0468
chr	114366	114367	-0.0702
chr	114367	114368	-0.117
chr	114368	114369	-1.1232
chr	114369	114370	-1.6965
chr	114370	114371	-2.5155
chr	114371	114373	-2.574
chr	114373	114374	-2.5857
chr	114374	114385	-2.6325
chr	114385	114389	-2.5857
chr	114389	114390	-1.4859
chr	114390	114391	-1.2051
chr	114391	114392	-1.1934
chr	114392	114393	-0.4329
chr	114393	114394	-0.4446
chr	114394	114396	-0.5148
chr	114396	114397	-2.3868
chr	114397	114398	-2.574
chr	114398	114399	-2.8899
chr	114399	114401	-3.0303
chr	114401	114410	-3.0537
chr	114410	114415	-3.042
chr	114415	114416	-2.9367
chr	114416	114418	-2.9133
chr	114418	114425	-0.0351
chr	114425	114437	-0.0468
chr	114437	114445	-0.0585
chr	114445	114457	-0.0351
chr	114457	114459	-0.0117
chr	114475	114479	-0.0117
chr	114479	114480	-0.0351
chr	114480	114481	-0.0936
chr	114481	114482	-0.117
chr	114482	114483	-0.234
chr	114483	114484	-0.4095
chr	114484	114485	-0.4914
chr	114485	114486	-0.6084
chr	114486	114487	-0.6201
chr	114487	114488	-0.6552
chr	114488	114489	-0.6903
chr	114489	114490	-0.9009
chr	114490	114491	-0.936
chr	114491	114492	-1.1934
chr	114492	114493	-3.0069
chr	114493	114495	-3.042
chr	114495	114496	-3.0537
chr	114496	114497	-3.0888
chr	114497	114498	-3.1473
chr	114498	114499	-3.159
chr	114499	114500	-3.1707
chr	114500	114501	-3.2526
chr	114501	114502	-3.3228
chr	114502	114503	-3.3579
chr	114503	114504	-3.6504
chr	114504	114505	-3.2877
chr	114505	114507	-3.2643
chr	114507	114513	-3.2175
chr	114513	114515	-0.702
chr	114515	114524	-0.6786
chr	114524	114525	-0.3978
chr	114525	114526	-0.0117
chr	114526	114531	-0.0234
chr	114531	114532	-0.0117
chr	114532	114546	-0.0234
chr	114546	114553	-0.0117
chr	114561	114563	-0.0351
chr	114563	114565	-0.0585
chr	114565	114568	-0.0936
chr	114568	114569	-0.117
chr	114569	114588	-0.1287
chr	114588	114590	-0.0117
chr	114603	114607	-0.0117
chr	114607	114611	-0.0234
chr	114611	114616	-0.0468
chr	114616	114618	-0.0585
chr	114618	114623	-0.0702
chr	114623	114628	-0.0819
chr	114628	114630	-0.0936
chr	114630	114632	-0.0819
chr	114632	114637	-0.0702
chr	114637	114639	-0.0819
chr	114639	114640	-0.117
chr	114640	114642	-0.3978
chr	114642	114647	-0.4095
chr	114647	114649	-0.3978
chr	114649	114659	-0.3861
chr	114659	114661	-0.3159
chr	114661	114662	-0.1053
chr	114662	114664	-0.0117
chr	114667	114671	-0.0234
chr	114671	114688	-0.0351
chr	114688	114691	-0.0117
chr	114697	114699	-0.0117
chr	114699	114700	-0.0468
chr	114700	114702	-0.1755
chr	114702	114703	-0.2574
chr	114703	114706	-0.3159
chr	114706	114707	-0.3393
chr	114707	114708	-0.351
chr	114708	114710	-0.3627
chr	114710	114721	-0.3744
chr	114721	114723	-0.351
chr	114723	114725	-0.0585
chr	114725	114728	-0.0468
chr	114728	114730	-0.0117
chr	114743	114765	-0.0234
chr	114771	114773	-0.0351
chr	114773	114783	-0.0585
chr	114783	114792	-0.0702
chr	114792	114793	-0.0468
chr	114793	114795	-0.0351
chr	114795	114806	-0.0117
chr	114820	114824	-0.0117
chr	114824	114835	-0.0234
chr	114835	114836	-0.0351
chr	114836	114837	-0.1638
chr	114837	114838	-1.0647
chr	114838	114839	-1.2051
chr	114839	114840	-1.3221
chr	114840	114842	-1.3455
chr	114842	114855	-1.3572
chr	114855	114857	-1.3338
chr	114857	114858	-1.2636
chr	114858	114859	-1.0062
chr	114859	114860	-0.4329
chr	114860	114864	-0.468
chr	114864	114880	-0.4914
chr	114880	114881	-0.1053
chr	114942	114943	-0.7722
chr	114943	114944	-0.7839
chr	114944	114950	-0.8424
chr	114950	114952	-0.8541
chr	114952	114963	-0.8658
chr	114963	114964	-0.8424
chr	114964	114977	-0.0234
chr	115006	115007	-0.0702
chr	115007	115010	-0.0819
chr	115010	115011	-0.1053
chr	115011	115012	-0.117
chr	115012	115028	-0.1404
chr	115054	115055	-0.0819
chr	115055	115056	-0.0936
chr	115056	115068	-0.1287
chr	115068	115076	-0.1521
chr	115076	115083	-0.0585
chr	115083	115090	-0.0234
chr	115090	115095	-0.0117
chr	115095	115096	-0.0234
chr	115096	115097	-0.0351
chr	115097	115112	-0.0468
chr	115112	115114	-0.0351
chr	115114	115115	-0.0468
chr	115115	115116	-0.1053
chr	115116	115117	-0.1287
chr	115117	115119	-0.1404
chr	115119	115120	-0.1521
chr	115120	115135	-0.1638
chr	115135	115136	-0.1521
chr	115136	115137	-0.1287
chr	115137	115138	-0.0585
chr	115138	115142	-0.0117
chr	115151	115153	-0.468
chr	115153	115156	-0.4797
chr	115156	115173	-0.5265
chr	115173	115175	-0.0234
chr	115175	115201	-0.0117
chr	115246	115276	-0.0117
chr	115330	115348	-0.0117
chr	115410	115411	-0.0117
chr	115411	115415	-0.117
chr	115415	115432	-0.1404
chr	115432	115433	-0.1287
chr	115433	115439	-0.0234
chr	115473	115489	-0.0117
chr	115509	115530	-0.0117
chr	115548	115549	-0.0117
chr	115549	115571	-0.117
chr	115617	115637	-0.0117
chr	115637	115642	-0.0234
chr	115642	115650	-0.0351
chr	115650	115664	-0.0234
chr	115664	115666	-0.0117
chr	115680	115682	-0.0117
chr	115682	115684	-0.0234
chr	115684	115687	-0.0351
chr	115687	115690	-0.0585
chr	115690	115697	-0.0702
chr	115697	115706	-0.0585
chr	115706	115708	-0.0468
chr	115708	115710	-0.0234
chr	115710	115711	-0.0468
chr	115711	115712	-0.0351
chr	115712	115719	-0.0234
chr	115719	115731	-0.0468
chr	115731	115732	-0.0351
chr	115732	115733	-0.0234
chr	115733	115741	-0.0351
chr	115741	115753	-0.0117
chr	115770	115771	-0.0468
chr	115771	115772	-0.0819
chr	115772	115774	-0.0936
chr	115774	115793	-0.3276
chr	115793	115794	-0.3159
chr	115794	115795	-0.3042
chr	115795	115796	-0.0702
chr	115937	115940	-0.0117
chr	115940	115957	-0.0702
chr	115957	115959	-0.0936
chr	115959	115961	-0.0702
chr	115961	115979	-0.0819
chr	115979	115985	-0.0234
chr	115985	115993	-0.0117
chr	115993	115995	-0.2574
chr	115995	115999	-0.2925
chr	115999	116000	-0.3042
chr	116000	116010	-0.3159
chr	116010	116011	-0.3042
chr	116011	116012	-0.3159
chr	116012	116015	-0.3276
chr	116015	116016	-0.1989
chr	116016	116032	-0.0234
chr	116038	116042	-0.0117
chr	116042	116046	-0.0468
chr	116046	116048	-0.0585
chr	116048	116059	-0.0702
chr	116059	116060	-0.0936
chr	116060	116064	-0.1287
chr	116064	116066	-0.117
chr	116066	116067	-0.0819
chr	116067	116068	-0.0936
chr	116068	116069	-0.1053
chr	116069	116070	-0.117
chr	116070	116071	-0.0936
chr	116071	116072	-0.1053
chr	116072	116076	-0.117
chr	116076	116082	-0.1053
chr	116082	116088	-0.0585
chr	116088	116089	-0.0468
chr	116089	116091	-0.0351
chr	116091	116092	-0.0117
chr	116167	116168	-0.1053
chr	116168	116169	-1.0296
chr	116169	116172	-1.0764
chr	116172	116189	-1.0998
chr	116205	116210	-0.0351
chr	116210	116212	-0.0468
chr	116212	116227	-0.0585
chr	116227	116231	-0.0351
chr	116231	116232	-0.0234
chr	116277	116279	-0.0117
chr	116279	116280	-0.0234
chr	116280	116281	-0.0351
chr	116281	116283	-0.0468
chr	116283	116298	-0.0819
chr	116298	116302	-0.0702
chr	116302	116303	-0.0585
chr	116303	116304	-0.0468
chr	116316	116317	-0.0585
chr	116317	116318	-0.0702
chr	116318	116319	-0.1053
chr	116319	116320	-0.1638
chr	116320	116338	-0.2106
chr	116338	116339	-0.1404
chr	116339	116341	-0.0585
chr	116363	116384	-0.0117
chr	116412	116413	-0.0351
chr	116413	116414	-0.0819
chr	116414	116417	-0.1287
chr	116417	116418	-0.1638
chr	116418	116419	-0.1989
chr	116419	116423	-0.234
chr	116423	116425	-0.2457
chr	116425	116426	-0.2574
chr	116426	116427	-0.3042
chr	116427	116428	-0.3159
chr	116428	116432	-0.351
chr	116432	116433	-0.3159
chr	116433	116434	-0.2808
chr	116434	116436	-0.2574
chr	116436	116439	-0.3159
chr	116439	116440	-0.2223
chr	116440	116441	-0.2574
chr	116441	116442	-0.3276
chr	116442	116445	-0.4329
chr	116445	116446	-0.468
chr	116446	116447	-0.4797
chr	116447	116458	-0.3978
chr	116458	116463	-0.351
chr	116463	116464	-0.0702
chr	116464	116469	-0.0468
chr	116469	116470	-0.0117
chr	116471	116489	-0.0117
chr	116489	116491	-0.0234
chr	116491	116506	-0.0117
chr	116507	116508	-0.0819
chr	116508	116513	-0.0936
chr	116513	116516	-0.1053
chr	116516	116517	-0.1521
chr	116517	116518	-0.2457
chr	116518	116519	-0.3276
chr	116519	116520	-2.8314
chr	116520	116521	-2.9835
chr	116521	116522	-3.042
chr	116522	116523	-3.0537
chr	116523	116528	-3.1005
chr	116528	116536	-3.0186
chr	116536	116540	-2.9952
chr	116540	116541	-0.2691
chr	116541	116542	-0.1755
chr	116542	116543	-0.0234
chr	116543	116554	-0.0117
chr	116564	116583	-0.0117
chr	116583	116589	-0.0351
chr	116589	116592	-0.0468
chr	116592	116595	-0.0585
chr	116595	116597	-0.0468
chr	116597	116600	-0.0585
chr	116600	116602	-0.0819
chr	116602	116603	-0.117
chr	116603	116607	-0.1287
chr	116607	116609	-0.1521
chr	116609	116624	-0.1287
chr	116624	116627	-0.0702
chr	116627	116628	-0.0819
chr	116628	116629	-0.117
chr	116629	116630	-0.3042
chr	116630	116631	-0.2925
chr	116631	116637	-0.3393
chr	116637	116645	-0.351
chr	116645	116646	-0.3627
chr	116646	116647	-0.3744
chr	116647	116652	-0.3978
chr	116652	116653	-0.117
chr	116653	116657	-0.0585
chr	116657	116667	-0.0468
chr	116667	116668	-0.0351
chr	116668	116669	-0.0234
chr	116689	116691	-0.0117
chr	116691	116697	-0.0468
chr	116697	116698	-0.0585
chr	116698	116700	-0.0702
chr	116700	116711	-0.0819
chr	116711	116712	-0.0702
chr	116712	116720	-0.0351
chr	116731	116732	-0.1287
chr	116732	116733	-0.1989
chr	116733	116737	-0.2223
chr	116737	116741	-0.351
chr	116741	116754	-0.3744
chr	116754	116758	-0.3978
chr	116758	116759	-1.6965
chr	116759	116760	-1.7199
chr	116760	116764	-1.8135
chr	116764	116771	-1.6848
chr	116771	116773	-1.8018
chr	116773	116775	-1.8135
chr	116775	116776	-1.7667
chr	116776	116780	-1.755
chr	116780	116781	-0.1638
chr	116781	116783	-0.1404
chr	116783	116792	-0.1287
chr	116792	116793	-0.1053
chr	116797	116798	-0.0117
chr	116798	116815	-0.0351
chr	116815	116817	-0.0234
chr	116817	116819	-0.0117
chr	116871	116892	-0.0234
chr	116897	116899	-0.0117
chr	116899	116900	-0.1755
chr	116900	116901	-0.1989
chr	116901	116903	-0.2106
chr	116903	116905	-0.2457
chr	116905	116920	-0.2574
chr	116920	116921	-0.2106
chr	116921	116922	-0.0351
chr	116922	116926	-0.0117
chr	116975	116994	-0.0117
chr	116994	116997	-0.0234
chr	116997	116998	-0.3744
chr	116998	116999	-0.4563
chr	116999	117018	-0.6201
chr	117018	117019	-0.6084
chr	117019	117020	-0.5148
chr	117060	117063	-0.0468
chr	117063	117064	-0.0585
chr	117064	117070	-0.0702
chr	117070	117081	-0.0819
chr	117081	117088	-0.0234
chr	117209	117230	-0.0117
chr	117262	117263	-0.0117
chr	117263	117264	-0.0234
chr	117264	117281	-0.0351
chr	117281	117286	-0.0234
chr	117305	117311	-0.0585
chr	117311	117312	-0.0702
chr	117312	117316	-0.1287
chr	117316	117327	-0.1404
chr	117327	117334	-0.0819
chr	117387	117408	-0.0117
chr	117422	117423	-0.0234
chr	117423	117425	-0.0351
chr	117425	117443	-0.0468
chr	117443	117444	-0.0234
chr	117793	117795	-0.0702
chr	117795	117799	-0.0819
chr	117799	117814	-0.0936
chr	117814	117815	-0.0819
chr	117815	117816	-0.0702
chr	117816	117818	-0.0117
chr	117830	117850	-0.0117
chr	117896	117907	-0.0234
chr	117907	117923	-0.0468
chr	117965	117986	-0.0117
chr	118007	118008	-0.0117
chr	118008	118010	-0.2106
chr	118010	118012	-0.2223
chr	118012	118015	-0.234
chr	118015	118017	-0.2457
chr	118017	118018	-0.2574
chr	118018	118019	-0.2691
chr	118019	118020	-0.3159
chr	118020	118021	-0.3978
chr	118021	118022	-0.7254
chr	118022	118023	-0.7488
chr	118023	118025	-0.7722
chr	118025	118030	-0.7956
chr	118030	118035	-0.5733
chr	118035	118041	-0.5616
chr	118041	118042	-0.5382
chr	118042	118043	-0.0234
chr	118043	118047	-0.0117
chr	118047	118052	-0.0234
chr	118052	118054	-0.0351
chr	118054	118057	-0.0585
chr	118057	118064	-0.0819
chr	118064	118072	-0.0702
chr	118072	118074	-0.0585
chr	118074	118075	-0.0468
chr	118075	118076	-0.0351
chr	118076	118077	-0.0234
chr	118118	118120	-0.0117
chr	118120	118124	-0.0351
chr	118124	118139	-0.0468
chr	118139	118141	-0.0117
chr	118158	118175	-0.0117
chr	118197	118198	-0.0117
chr	118198	118199	-0.0351
chr	118199	118219	-0.0468
chr	118219	118241	-0.0117
chr	118242	118263	-0.0234
chr	118276	118280	-0.0936
chr	118280	118285	-0.1404
chr	118285	118297	-0.1521
chr	118297	118298	-0.1287
chr	118298	118302	-0.0585
chr	118306	118307	-0.0351
chr	118307	118311	-0.0468
chr	118311	118328	-0.0585
chr	118328	118340	-0.0117
chr	118376	118379	-0.0117
chr	118379	118380	-0.4329
chr	118380	118381	-1.6029
chr	118381	118382	-4.2705
chr	118382	118383	-4.3407
chr	118383	118384	-8.073
chr	118384	118385	-20.3463
chr	118385	118386	-20.8143
chr	118386	118387	-21.1068
chr	118387	118388	-22.4874
chr	118388	118389	-22.4991
chr	118389	118390	-22.5576
chr	118390	118396	-22.6161
chr	118396	118397	-22.6278
chr	118397	118401	-22.5927
chr	118401	118402	-22.5693
chr	118402	118404	-22.5576
chr	118404	118405	-22.5459
chr	118405	118406	-22.5225
chr	118406	118407	-11.7351
chr	118407	118408	-2.3166
chr	118408	118409	-1.6029
chr	118409	118413	-0.0468
chr	118413	118414	-0.0351
chr	118414	118417	-0.0117
chr	118417	118418	-0.0234
chr	118418	118419	-0.0468
chr	118419	118420	-0.0702
chr	118420	118421	-0.117
chr	118421	118422	-0.4095
chr	118422	118423	-0.4914
chr	118423	118431	-0.5265
chr	118431	118439	-0.5148
chr	118439	118441	-0.5031
chr	118441	118443	-0.4563
chr	118443	118445	-0.234
chr	118445	118452	-0.2223
chr	118452	118453	-0.2574
chr	118453	118454	-0.2691
chr	118454	118455	-0.3393
chr	118455	118456	-0.3861
chr	118456	118460	-0.5148
chr	118460	118464	-0.5265
chr	118464	118465	-0.4914
chr	118465	118471	-0.3159
chr	118471	118473	-0.3042
chr	118473	118475	-0.2925
chr	118475	118476	-0.2808
chr	118476	118477	-0.2691
chr	118477	118478	-0.0234
chr	118478	118486	-0.0117
chr	118506	118510	-0.0117
chr	118510	118512	-0.0234
chr	118512	118514	-0.0351
chr	118514	118515	-0.0468
chr	118515	118516	-0.0585
chr	118516	118518	-0.1053
chr	118518	118527	-0.117
chr	118527	118529	-0.1053
chr	118529	118533	-0.117
chr	118533	118536	-0.1053
chr	118536	118537	-0.0936
chr	118537	118538	-0.0819
chr	118538	118539	-0.1755
chr	118539	118540	-0.6318
chr	118540	118541	-0.6903
chr	118541	118542	-1.0179
chr	118542	118544	-1.0647
chr	118544	118545	-1.0881
chr	118545	118546	-1.1115
chr	118546	118547	-1.1466
chr	118547	118548	-1.1349
chr	118548	118550	-1.1232
chr	118550	118552	-1.1466
chr	118552	118555	-1.17
chr	118555	118556	-1.1817
chr	118556	118558	-1.1934
chr	118558	118559	-1.2753
chr	118559	118560	-1.7901
chr	118560	118561	-2.2113
chr	118561	118562	-4.1301
chr	118562	118563	-5.1246
chr	118563	118564	-7.2774
chr	118564	118565	-8.0847
chr	118565	118566	-8.2251
chr	118566	118567	-8.3187
chr	118567	118569	-8.3538
chr	118569	118570	-9.5121
chr	118570	118571	-9.6291
chr	118571	118580	-9.6174
chr	118580	118581	-9.6057
chr	118581	118582	-7.5114
chr	118582	118583	-6.5052
chr	118583	118584	-6.1542
chr	118584	118585	-1.8486
chr	118585	118586	-1.8252
chr	118586	118587	-0.0468
chr	118587	118590	-0.2223
chr	118590	118597	-0.234
chr	118597	118598	-0.2574
chr	118598	118599	-0.4212
chr	118599	118600	-0.468
chr	118600	118601	-0.4797
chr	118601	118602	-0.5265
chr	118602	118603	-0.8892
chr	118603	118604	-1.0647
chr	118604	118605	-1.0764
chr	118605	118606	-1.1349
chr	118606	118607	-1.2168
chr	118607	118608	-1.3338
chr	118608	118609	-2.1879
chr	118609	118610	-2.2815
chr	118610	118611	-2.8314
chr	118611	118612	-3.4866
chr	118612	118613	-3.6621
chr	118613	118614	-3.6855
chr	118614	118616	-3.7323
chr	118616	118617	-3.744
chr	118617	118618	-3.8493
chr	118618	118619	-3.8727
chr	118619	118620	-3.861
chr	118620	118621	-3.6738
chr	118621	118622	-4.212
chr	118622	118623	-5.6277
chr	118623	118624	-6.6339
chr	118624	118625	-14.8473
chr	118625	118626	-16.2864
chr	118626	118627	-16.731
chr	118627	118628	-16.8597
chr	118628	118629	-18.6381
chr	118629	118630	-18.4743
chr	118630	118631	-18.0414
chr	118631	118632	-17.9361
chr	118632	118633	-17.4915
chr	118633	118634	-17.5032
chr	118634	118637	-17.4681
chr	118637	118639	-17.4564
chr	118639	118641	-17.4096
chr	118641	118643	-17.4213
chr	118643	118644	-17.4096
chr	118644	118645	-15.8652
chr	118645	118646	-15.7365
chr	118646	118647	-0.4212
chr	118647	118648	-0.6786
chr	118648	118649	-0.8658
chr	118649	118652	-0.819
chr	118652	118653	-0.8307
chr	118653	118654	-0.819
chr	118654	118659	-0.7839
chr	118659	118661	-0.7956
chr	118661	118666	-0.8073
chr	118666	118668	-0.6903
chr	118668	118670	-0.1755
chr	118670	118671	-0.1404
chr	118671	118679	-0.0468
chr	118720	118736	-0.0117
chr	118736	118737	-0.3393
chr	118737	118738	-0.351
chr	118738	118739	-0.3627
chr	118739	118741	-0.4563
chr	118741	118742	-0.4797
chr	118742	118743	-0.4914
chr	118743	118758	-0.5031
chr	118758	118760	-0.0468
chr	118760	118761	-0.0351
chr	118761	118763	-0.0117
chr	118763	118764	-0.0234
chr	118764	118768	-0.0117
chr	118768	118781	-0.0234
chr	118781	118782	-0.0351
chr	118782	118783	-0.0468
chr	118783	118784	-0.0702
chr	118784	118785	-0.0819
chr	118785	118787	-0.0936
chr	118787	118788	-0.0819
chr	118788	118789	-0.1638
chr	118789	118790	-0.1755
chr	118790	118793	-0.2691
chr	118793	118799	-0.2808
chr	118799	118804	-0.2925
chr	118804	118805	-0.3042
chr	118805	118806	-0.2691
chr	118806	118809	-0.2223
chr	118809	118810	-0.0936
chr	118810	118811	-0.0585
chr	118811	118814	-0.0351
chr	118814	118816	-0.0234
chr	118816	118817	-0.0468
chr	118817	118827	-0.0585
chr	118827	118833	-0.0351
chr	118833	118835	-0.0234
chr	118835	118837	-0.0117
chr	118856	118861	-0.0117
chr	118861	118878	-0.0234
chr	118878	118891	-0.0117
chr	118891	118892	-0.0351
chr	118892	118893	-0.0468
chr	118893	118898	-0.0702
chr	118898	118899	-0.0936
chr	118899	118919	-0.1053
chr	118919	118920	-0.0234
chr	118941	118962	-0.0117
chr	119001	119006	-0.0117
chr	119006	119008	-0.0234
chr	119008	119010	-0.0468
chr	119010	119021	-0.0585
chr	119021	119030	-0.0468
chr	119030	119031	-0.0117
chr	119031	119032	-0.0234
chr	119032	119033	-0.0468
chr	119033	119034	-0.0702
chr	119034	119035	-0.117
chr	119035	119036	-0.2223
chr	119036	119037	-0.234
chr	119037	119041	-0.3159
chr	119041	119053	-0.3393
chr	119053	119054	-0.3276
chr	119054	119056	-0.1872
chr	119056	119058	-0.1638
chr	119058	119059	-0.0702
chr	119059	119062	-0.0351
chr	119065	119081	-0.0117
chr	119081	119086	-0.0234
chr	119086	119102	-0.0819
chr	119102	119108	-0.0702
chr	119117	119130	-0.0117
chr	119130	119131	-0.0351
chr	119131	119132	-0.0468
chr	119132	119151	-0.0702
chr	119151	119152	-0.0468
chr	119152	119153	-0.0351
chr	119153	119159	-0.0117
chr	119226	119228	-0.0117
chr	119228	119250	-0.0234
chr	119250	119253	-0.0117
chr	119253	119254	-0.0234
chr	119254	119256	-0.5499
chr	119256	119276	-0.5967
chr	119311	119325	-0.0117
chr	119325	119327	-0.0351
chr	119327	119348	-0.0702
chr	119348	119349	-0.0468
chr	119349	119360	-0.0234
chr	119385	119388	-0.0234
chr	119388	119389	-0.0585
chr	119389	119390	-0.1053
chr	119390	119391	-0.3861
chr	119391	119392	-0.9594
chr	119392	119393	-1.1115
chr	119393	119394	-1.2051
chr	119394	119395	-1.287
chr	119395	119396	-1.3689
chr	119396	119397	-1.6731
chr	119397	119398	-1.9305
chr	119398	119401	-1.9656
chr	119401	119406	-1.9773
chr	119406	119411	-1.9656
chr	119411	119412	-1.9539
chr	119412	119416	-0.7371
chr	119416	119417	-0.7254
chr	119417	119418	-0.7137
chr	119418	119419	-0.5967
chr	119446	119447	-0.0117
chr	119447	119448	-0.0234
chr	119448	119449	-0.0351
chr	119449	119451	-0.0585
chr	119451	119452	-0.0819
chr	119452	119456	-0.2106
chr	119456	119469	-0.2223
chr	119469	119472	-0.2106
chr	119472	119473	-0.1872
chr	119473	119474	-0.117
chr	119474	119476	-0.0351
chr	119476	119480	-0.0234
chr	119480	119483	-0.0351
chr	119483	119484	-0.0468
chr	119484	119485	-0.0585
chr	119485	119486	-0.1053
chr	119486	119487	-0.117
chr	119487	119488	-0.1521
chr	119488	119489	-0.3744
chr	119489	119490	-0.6669
chr	119490	119494	-0.8541
chr	119494	119495	-0.8775
chr	119495	119506	-0.8658
chr	119506	119509	-0.8073
chr	119509	119510	-0.7722
chr	119510	119511	-0.7605
chr	119511	119512	-0.1755
chr	119512	119513	-0.1872
chr	119513	119516	-0.2223
chr	119516	119517	-0.2106
chr	119517	119518	-0.234
chr	119518	119534	-0.2457
chr	119541	119543	-0.0468
chr	119543	119556	-0.0585
chr	119556	119557	-0.0936
chr	119557	119560	-0.1053
chr	119560	119561	-0.0936
chr	119561	119563	-0.0819
chr	119563	119575	-0.0468
chr	119575	119578	-0.0117
chr	119582	119599	-0.0351
chr	119599	119605	-0.0585
chr	119605	119620	-0.0234
chr	119626	119639	-0.0117
chr	119639	119648	-0.0351
chr	119648	119665	-0.0234
chr	119665	119667	-0.0117
chr	119791	119792	-0.0117
chr	119792	119814	-0.0234
chr	119830	119834	-0.0117
chr	119834	119835	-0.1287
chr	119835	119855	-0.1404
chr	119855	119856	-0.0234
chr	119856	119857	-0.0117
chr	119861	119863	-0.0234
chr	119863	119867	-0.0468
chr	119867	119868	-0.1989
chr	119868	119869	-0.351
chr	119869	119870	-0.4329
chr	119870	119871	-0.468
chr	119871	119883	-0.4914
chr	119883	119884	-0.4797
chr	119884	119889	-0.468
chr	119889	119890	-0.3861
chr	119919	119924	-0.0351
chr	119924	119939	-0.0585
chr	119939	119941	-0.0351
chr	120005	120006	-0.0117
chr	120006	120007	-1.989
chr	120007	120021	-2.0007
chr	120021	120022	-1.9773
chr	120022	120027	-2.0007
chr	120027	120028	-1.989
chr	120028	120029	-0.0585
chr	120029	120032	-0.1053
chr	120032	120033	-0.1287
chr	120033	120034	-0.1404
chr	120034	120045	-0.1638
chr	120045	120049	-0.1521
chr	120049	120050	-0.0819
chr	120050	120056	-0.0234
chr	120056	120058	-0.0117
chr	120072	120080	-0.0117
chr	120080	120083	-0.0234
chr	120083	120085	-0.1053
chr	120085	120095	-0.117
chr	120095	120102	-0.1053
chr	120102	120105	-0.0819
chr	120114	120117	-0.0234
chr	120117	120136	-0.0351
chr	120136	120137	-0.0468
chr	120137	120138	-0.0585
chr	120138	120139	-0.1404
chr	120139	120140	-0.1521
chr	120140	120149	-0.1872
chr	120149	120150	-0.234
chr	120150	120151	-2.2698
chr	120151	120152	-2.3283
chr	120152	120153	-2.34
chr	120153	120154	-2.4102
chr	120154	120155	-2.4453
chr	120155	120156	-2.457
chr	120156	120157	-2.4687
chr	120157	120159	-2.4336
chr	120159	120170	-2.3166
chr	120170	120171	-2.2815
chr	120171	120173	-0.1287
chr	120173	120177	-0.0585
chr	120205	120229	-0.0117
chr	120229	120230	-0.0234
chr	120230	120232	-0.0351
chr	120232	120233	-0.0468
chr	120233	120234	-0.0702
chr	120234	120235	-0.3042
chr	120235	120237	-0.351
chr	120237	120238	-0.3627
chr	120238	120239	-0.3861
chr	120239	120254	-0.3978
chr	120254	120255	-0.3627
chr	120255	120263	-0.0234
chr	120289	120290	-0.0234
chr	120290	120298	-0.0585
chr	120298	120306	-0.0702
chr	120306	120312	-0.0585
chr	120312	120316	-0.0351
chr	120349	120350	-0.0117
chr	120350	120351	-0.0351
chr	120351	120353	-0.0468
chr	120353	120354	-0.0702
chr	120354	120355	-0.0819
chr	120355	120359	-0.2106
chr	120359	120371	-0.2223
chr	120371	120376	-0.1872
chr	120382	120383	-0.0117
chr	120383	120384	-0.0585
chr	120384	120404	-0.0819
chr	120404	120405	-0.0585
chr	120445	120466	-0.0117
chr	120472	120473	-0.0117
chr	120473	120474	-0.1287
chr	120474	120475	-0.1404
chr	120475	120476	-0.1521
chr	120476	120494	-0.1638
chr	120501	120504	-0.0117
chr	120504	120524	-0.0234
chr	120597	120618	-0.0117
chr	120630	120639	-0.0117
chr	120639	120646	-0.0234
chr	120646	120647	-0.0117
chr	120647	120650	-0.0234
chr	120650	120656	-0.0585
chr	120656	120657	-0.0702
chr	120657	120661	-0.1053
chr	120661	120662	-0.117
chr	120662	120668	-0.1053
chr	120668	120669	-0.117
chr	120669	120672	-0.1521
chr	120672	120677	-0.1053
chr	120677	120683	-0.0585
chr	120683	120685	-0.0468
chr	120685	120696	-0.0351
chr	120705	120712	-0.0117
chr	120712	120722	-0.0234
chr	120722	120726	-0.0351
chr	120726	120734	-0.0234
chr	120734	120744	-0.0117
chr	120747	120751	-0.0117
chr	120751	120753	-0.0234
chr	120753	120756	-0.0351
chr	120756	120758	-0.0936
chr	120758	120759	-0.2808
chr	120759	120760	-0.2925
chr	120760	120762	-0.3276
chr	120762	120768	-0.3744
chr	120768	120773	-0.3627
chr	120773	120775	-0.3861
chr	120775	120776	-0.3627
chr	120776	120777	-0.3744
chr	120777	120778	-0.2925
chr	120778	120780	-0.1287
chr	120780	120781	-0.117
chr	120781	120782	-0.1404
chr	120782	120785	-0.1287
chr	120785	120794	-0.1053
chr	120794	120797	-0.0819
chr	120797	120799	-0.0702
chr	120799	120804	-0.0585
chr	120804	120805	-0.0117
chr	120856	120857	-0.0117
chr	120857	120870	-0.0234
chr	120870	120871	-0.0702
chr	120871	120872	-0.2457
chr	120872	120873	-0.5733
chr	120873	120874	-1.0296
chr	120874	120875	-1.1349
chr	120875	120876	-1.3572
chr	120876	120877	-8.0262
chr	120877	120878	-9.4419
chr	120878	120879	-10.1673
chr	120879	120881	-10.5651
chr	120881	120882	-10.6587
chr	120882	120883	-10.7757
chr	120883	120884	-10.7874
chr	120884	120889	-10.7991
chr	120889	120890	-10.7874
chr	120890	120891	-10.7757
chr	120891	120892	-10.764
chr	120892	120893	-10.7172
chr	120893	120894	-10.179
chr	120894	120896	-10.1673
chr	120896	120897	-10.0386
chr	120897	120898	-9.6642
chr	120898	120899	-4.3992
chr	120899	120902	-0.1287
chr	120902	120904	-0.117
chr	120904	120905	-0.0234
chr	120905	120920	-0.0351
chr	120920	120921	-0.0468
chr	120921	120922	-0.1287
chr	120922	120923	-0.1404
chr	120923	120924	-0.1638
chr	120924	120925	-0.1521
chr	120925	120926	-0.1638
chr	120926	120928	-0.1989
chr	120928	120931	-0.2223
chr	120931	120932	-0.234
chr	120932	120933	-0.2574
chr	120933	120934	-0.2925
chr	120934	120935	-0.3393
chr	120935	120936	-0.3861
chr	120936	120937	-0.4914
chr	120937	120938	-0.5616
chr	120938	120939	-0.5967
chr	120939	120940	-0.7137
chr	120940	120941	-0.7254
chr	120941	120942	-0.7605
chr	120942	120943	-0.8424
chr	120943	120944	-1.0764
chr	120944	120945	-1.287
chr	120945	120946	-1.2987
chr	120946	120947	-1.6029
chr	120947	120948	-1.6146
chr	120948	120949	-1.6029
chr	120949	120950	-1.6848
chr	120950	120951	-1.6965
chr	120951	120952	-1.7316
chr	120952	120953	-1.8018
chr	120953	120954	-1.8954
chr	120954	120955	-1.9071
chr	120955	120958	-1.8954
chr	120958	120960	-1.8837
chr	120960	120961	-1.4859
chr	120961	120963	-1.4742
chr	120963	120964	-1.4625
chr	120964	120965	-1.4859
chr	120965	120966	-0.6669
chr	120966	120967	-0.6786
chr	120967	120968	-0.6903
chr	120968	120970	-0.6786
chr	120970	120973	-0.5031
chr	120973	120974	-0.4563
chr	120974	120976	-0.1638
chr	120976	120979	-0.1872
chr	120979	120980	-0.234
chr	120980	120982	-0.2925
chr	120982	120986	-0.3042
chr	120986	120990	-0.1638
chr	120990	120991	-0.1755
chr	120991	120994	-0.2106
chr	120994	120995	-0.2223
chr	120995	120996	-0.5148
chr	120996	120997	-0.7254
chr	120997	120999	-0.7605
chr	120999	121001	-0.8307
chr	121001	121002	-1.1583
chr	121002	121003	-1.2168
chr	121003	121004	-1.2519
chr	121004	121010	-1.2636
chr	121010	121012	-1.2753
chr	121012	121015	-1.2168
chr	121015	121017	-1.2402
chr	121017	121018	-1.8018
chr	121018	121019	-1.8369
chr	121019	121020	-2.0241
chr	121020	121021	-2.0592
chr	121021	121022	-2.106
chr	121022	121023	-2.7846
chr	121023	121024	-7.9209
chr	121024	121025	-8.2719
chr	121025	121026	-8.2602
chr	121026	121027	-8.2836
chr	121027	121028	-8.4006
chr	121028	121031	-8.4123
chr	121031	121036	-8.5761
chr	121036	121037	-8.541
chr	121037	121039	-8.5527
chr	121039	121040	-8.5293
chr	121040	121042	-6.8796
chr	121042	121043	-6.1425
chr	121043	121044	-4.7736
chr	121044	121045	-1.6146
chr	121045	121046	-0.585
chr	121046	121047	-0.5382
chr	121047	121049	-0.4563
chr	121049	121050	-0.3861
chr	121050	121052	-0.351
chr	121052	121053	-0.0936
chr	121053	121064	-0.0702
chr	121065	121066	-0.0117
chr	121066	121080	-0.0234
chr	121080	121086	-0.0351
chr	121086	121101	-0.0117
chr	121148	121149	-0.0117
chr	121149	121151	-0.0234
chr	121151	121158	-0.0351
chr	121158	121159	-0.1521
chr	121159	121160	-0.2457
chr	121160	121166	-0.2574
chr	121166	121167	-0.2691
chr	121167	121170	-0.3159
chr	121170	121180	-0.2808
chr	121180	121181	-0.2106
chr	121181	121182	-0.0702
chr	121182	121188	-0.0585
chr	121200	121201	-0.0819
chr	121201	121202	-0.1287
chr	121202	121204	-0.1404
chr	121204	121205	-0.1755
chr	121205	121206	-0.2106
chr	121206	121207	-0.234
chr	121207	121208	-0.2691
chr	121208	121210	-0.3042
chr	121210	121214	-0.3159
chr	121214	121215	-0.3276
chr	121215	121220	-0.3393
chr	121220	121225	-0.351
chr	121225	121227	-0.1638
chr	121227	121229	-0.1404
chr	121229	121237	-0.0351
chr	121237	121241	-0.0234
chr	121241	121244	-0.0117
chr	121246	121247	-0.0117
chr	121247	121248	-0.0351
chr	121248	121249	-0.0468
chr	121249	121254	-0.0585
chr	121254	121255	-0.0702
chr	121255	121256	-0.0819
chr	121256	121262	-0.0936
chr	121262	121263	-0.1053
chr	121263	121269	-0.117
chr	121269	121271	-0.1053
chr	121271	121276	-0.0468
chr	121276	121279	-0.0351
chr	121279	121280	-0.0234
chr	121280	121284	-0.0117
chr	121315	121316	-0.0117
chr	121316	121317	-0.0234
chr	121317	121318	-0.0702
chr	121318	121321	-0.0819
chr	121321	121325	-0.0936
chr	121325	121329	-0.117
chr	121329	121333	-0.1521
chr	121333	121337	-0.1755
chr	121337	121338	-0.1053
chr	121338	121341	-0.117
chr	121341	121342	-0.1404
chr	121342	121343	-0.1521
chr	121343	121344	-0.1755
chr	121344	121345	-0.2223
chr	121345	121346	-0.2457
chr	121346	121347	-0.351
chr	121347	121348	-0.3861
chr	121348	121360	-0.4563
chr	121360	121362	-0.3861
chr	121362	121366	-0.4329
chr	121366	121367	-0.4446
chr	121367	121369	-0.234
chr	121369	121370	-0.2106
chr	121370	121374	-0.1053
chr	121374	121379	-0.117
chr	121379	121381	-0.1053
chr	121381	121382	-0.5031
chr	121382	121383	-0.9126
chr	121383	121400	-0.936
chr	121400	121402	-0.9594
chr	121402	121403	-0.936
chr	121403	121404	-0.5967
chr	121404	121406	-0.1989
chr	121406	121409	-0.2106
chr	121409	121410	-0.3159
chr	121410	121411	-0.2808
chr	121411	121412	-0.5616
chr	121412	121421	-0.5733
chr	121421	121422	-0.5616
chr	121422	121425	-0.585
chr	121425	121426	-0.5733
chr	121426	121427	-0.585
chr	121427	121428	-0.5382
chr	121428	121431	-0.5616
chr	121431	121432	-0.6318
chr	121432	121433	-0.5967
chr	121433	121434	-1.9773
chr	121434	121435	-2.2698
chr	121435	121437	-2.6208
chr	121437	121438	-2.6325
chr	121438	121445	-2.6676
chr	121445	121448	-2.7027
chr	121448	121454	-2.6559
chr	121454	121455	-2.6208
chr	121455	121461	-0.0585
chr	121461	121466	-0.0702
chr	121466	121467	-0.0234
chr	121467	121471	-0.0468
chr	121471	121481	-0.0585
chr	121481	121490	-0.0468
chr	121490	121491	-0.0351
chr	121491	121494	-0.0117
chr	121505	121510	-0.585
chr	121510	121513	-0.5967
chr	121513	121514	-0.6084
chr	121514	121515	-0.6201
chr	121515	121516	-0.7371
chr	121516	121517	-0.9477
chr	121517	121518	-1.0179
chr	121518	121520	-1.2051
chr	121520	121522	-1.2402
chr	121522	121525	-1.2519
chr	121525	121526	-1.2168
chr	121526	121527	-0.6786
chr	121527	121528	-0.6903
chr	121528	121536	-0.702
chr	121536	121537	-0.6903
chr	121537	121538	-0.3861
chr	121538	121539	-0.3276
chr	121539	121540	-0.2574
chr	121540	121544	-0.0936
chr	121544	121545	-0.0351
chr	121545	121546	-0.1638
chr	121546	121547	-0.1872
chr	121547	121548	-0.2223
chr	121548	121549	-0.234
chr	121549	121550	-0.3978
chr	121550	121551	-1.4742
chr	121551	121552	-1.5561
chr	121552	121553	-1.638
chr	121553	121554	-1.6497
chr	121554	121555	-1.7082
chr	121555	121570	-1.7199
chr	121570	121571	-1.7082
chr	121571	121572	-0.5382
chr	121572	121573	-0.0468
chr	121574	121577	-0.0117
chr	121577	121578	-0.0234
chr	121578	121579	-0.0351
chr	121579	121585	-0.0468
chr	121585	121594	-0.0702
chr	121594	121600	-0.0585
chr	121600	121606	-0.0351
chr	121606	121614	-0.0117
chr	121672	121686	-0.0117
chr	121686	121687	-0.0585
chr	121687	121689	-0.0819
chr	121689	121690	-0.0936
chr	121690	121691	-0.6552
chr	121691	121692	-0.6903
chr	121692	121695	-0.7722
chr	121695	121712	-0.7839
chr	121757	121759	-0.0117
chr	121759	121760	-0.0702
chr	121760	121763	-0.0936
chr	121763	121780	-0.1521
chr	121780	121781	-0.1053
chr	121781	121784	-0.0702
chr	121784	121787	-0.0117
chr	121850	121868	-0.0117
chr	121911	121933	-0.0117
chr	122029	122030	-0.0351
chr	122030	122033	-0.0702
chr	122033	122052	-0.0819
chr	122066	122067	-0.0234
chr	122067	122074	-0.0351
chr	122074	122079	-0.0468
chr	122079	122080	-0.2574
chr	122080	122082	-0.2691
chr	122082	122084	-0.2808
chr	122084	122088	-0.2691
chr	122088	122094	-0.2457
chr	122094	122098	-0.234
chr	122098	122101	-0.2223
chr	122115	122127	-0.0234
chr	122127	122130	-0.0468
chr	122130	122137	-0.0585
chr	122137	122147	-0.0351
chr	122147	122149	-0.0234
chr	122149	122155	-0.0117
chr	122155	122156	-0.0234
chr	122156	122157	-0.0351
chr	122157	122158	-0.0468
chr	122158	122159	-0.2223
chr	122159	122160	-0.2808
chr	122160	122161	-0.4563
chr	122161	122162	-0.4797
chr	122162	122163	-1.1349
chr	122163	122164	-1.17
chr	122164	122166	-2.0358
chr	122166	122177	-2.0475
chr	122177	122178	-2.0241
chr	122178	122181	-2.0124
chr	122181	122183	-1.5795
chr	122183	122184	-1.0179
chr	122184	122189	-0.0117
chr	122196	122197	-0.0468
chr	122197	122198	-0.0585
chr	122198	122210	-0.0936
chr	122210	122211	-0.1053
chr	122211	122213	-0.117
chr	122213	122216	-0.1287
chr	122216	122217	-0.1053
chr	122217	122218	-0.1404
chr	122218	122219	-1.3338
chr	122219	122220	-2.223
chr	122220	122221	-2.5389
chr	122221	122222	-2.5623
chr	122222	122223	-2.8431
chr	122223	122225	-4.5045
chr	122225	122226	-5.499
chr	122226	122227	-5.5107
chr	122227	122239	-6.9264
chr	122239	122240	-6.903
chr	122240	122241	-6.8796
chr	122241	122242	-6.8562
chr	122242	122243	-6.8328
chr	122243	122244	-6.7977
chr	122274	122276	-0.0117
chr	122276	122281	-0.0234
chr	122281	122282	-0.0351
chr	122282	122283	-0.0702
chr	122283	122287	-0.0819
chr	122287	122288	-0.4797
chr	122288	122289	-0.5265
chr	122289	122290	-0.7137
chr	122290	122291	-1.0296
chr	122291	122292	-1.8252
chr	122292	122294	-1.8369
chr	122294	122297	-1.872
chr	122297	122303	-1.8603
chr	122303	122305	-1.8135
chr	122305	122307	-1.8252
chr	122307	122308	-1.8018
chr	122308	122309	-1.8135
chr	122309	122310	-2.5038
chr	122310	122312	-2.3751
chr	122312	122313	-1.4391
chr	122313	122315	-1.4742
chr	122315	122325	-1.4976
chr	122325	122327	-1.5093
chr	122327	122328	-1.4976
chr	122328	122329	-1.5327
chr	122329	122332	-1.5444
chr	122332	122333	-0.2808
chr	122333	122336	-0.1989
chr	122336	122339	-0.0585
chr	122339	122349	-0.0702
chr	122349	122350	-0.1404
chr	122350	122351	-1.1817
chr	122351	122352	-1.2285
chr	122352	122353	-1.2987
chr	122353	122354	-1.3221
chr	122354	122355	-1.3572
chr	122355	122359	-1.3806
chr	122359	122361	-1.3923
chr	122361	122365	-1.4157
chr	122365	122369	-1.4274
chr	122369	122370	-1.404
chr	122370	122371	-1.2636
chr	122371	122380	-0.0585
chr	122380	122382	-0.0468
chr	122382	122384	-0.0234
chr	122388	122389	-0.0234
chr	122389	122390	-0.0468
chr	122390	122391	-0.4446
chr	122391	122393	-0.6201
chr	122393	122394	-0.6435
chr	122394	122395	-0.6669
chr	122395	122408	-0.6786
chr	122408	122409	-0.702
chr	122409	122410	-0.7254
chr	122410	122411	-0.6903
chr	122411	122412	-0.585
chr	122412	122413	-0.117
chr	122413	122415	-0.1053
chr	122415	122421	-0.0702
chr	122421	122422	-0.0819
chr	122422	122429	-0.0936
chr	122429	122430	-0.0234
chr	122430	122431	-0.0351
chr	122431	122432	-0.0468
chr	122432	122438	-0.0819
chr	122438	122441	-0.0702
chr	122441	122444	-0.0585
chr	122444	122449	-0.0702
chr	122449	122453	-0.0585
chr	122453	122459	-0.0234
chr	122459	122461	-0.0117
chr	122461	122462	-0.0234
chr	122462	122463	-0.0117
chr	122463	122467	-0.0234
chr	122467	122468	-0.0351
chr	122468	122470	-0.0468
chr	122470	122472	-0.0585
chr	122472	122473	-0.1287
chr	122473	122474	-0.1755
chr	122474	122487	-0.1872
chr	122487	122488	-0.2106
chr	122488	122489	-0.2223
chr	122489	122492	-0.234
chr	122492	122493	-0.2457
chr	122493	122494	-0.1404
chr	122494	122495	-0.1287
chr	122495	122507	-0.1053
chr	122507	122508	-0.0819
chr	122508	122509	-0.0702
chr	122509	122513	-0.0234
chr	122513	122529	-0.0117
chr	122541	122543	-0.0117
chr	122543	122558	-0.0234
chr	122558	122563	-0.0585
chr	122563	122565	-0.0351
chr	122565	122566	-0.0585
chr	122566	122567	-0.1053
chr	122567	122576	-0.117
chr	122576	122579	-0.1287
chr	122579	122580	-0.117
chr	122580	122585	-0.0936
chr	122585	122598	-0.0117
chr	122598	122599	-0.0234
chr	122599	122600	-0.0702
chr	122600	122602	-0.0936
chr	122602	122603	-0.2223
chr	122603	122604	-0.2574
chr	122604	122605	-0.4212
chr	122605	122606	-0.4329
chr	122606	122614	-0.4563
chr	122614	122616	-0.468
chr	122616	122617	-0.4914
chr	122617	122619	-0.5031
chr	122619	122624	-0.4914
chr	122624	122626	-0.2457
chr	122626	122627	-0.0702
chr	122627	122636	-0.0585
chr	122636	122644	-0.0234
chr	122649	122652	-0.0234
chr	122652	122653	-0.0351
chr	122653	122657	-0.0468
chr	122657	122659	-0.234
chr	122659	122660	-0.351
chr	122660	122661	-0.4797
chr	122661	122662	-0.5031
chr	122662	122664	-0.5265
chr	122664	122665	-0.6084
chr	122665	122666	-0.7254
chr	122666	122667	-0.7956
chr	122667	122668	-0.9126
chr	122668	122669	-0.9945
chr	122669	122670	-1.0881
chr	122670	122671	-1.1466
chr	122671	122673	-1.3104
chr	122673	122676	-1.3338
chr	122676	122680	-1.2987
chr	122680	122681	-1.5093
chr	122681	122682	-1.1934
chr	122682	122683	-1.287
chr	122683	122684	-1.9656
chr	122684	122685	-2.3985
chr	122685	122687	-2.5857
chr	122687	122688	-2.7027
chr	122688	122689	-2.457
chr	122689	122690	-2.4687
chr	122690	122693	-2.2932
chr	122693	122698	-2.0124
chr	122698	122700	-2.0007
chr	122700	122702	-1.989
chr	122702	122704	-1.8486
chr	122704	122705	-1.6497
chr	122705	122706	-1.6263
chr	122706	122707	-0.2808
chr	122707	122708	-0.2223
chr	122708	122709	-0.0585
chr	122709	122711	-0.0234
chr	122711	122714	-0.0468
chr	122714	122715	-0.0819
chr	122715	122719	-0.0936
chr	122719	122720	-0.1053
chr	122720	122722	-0.1404
chr	122722	122723	-0.1521
chr	122723	122724	-0.1638
chr	122724	122729	-0.1755
chr	122729	122730	-0.1638
chr	122730	122734	-0.1521
chr	122734	122735	-0.1287
chr	122735	122736	-0.0936
chr	122736	122742	-0.0819
chr	122742	122745	-0.0234
chr	122745	122747	-0.0117
chr	122790	122792	-0.0117
chr	122792	122794	-0.0234
chr	122794	122799	-0.0585
chr	122799	122801	-0.5031
chr	122801	122802	-0.8775
chr	122802	122803	-1.1817
chr	122803	122804	-1.4157
chr	122804	122805	-2.0124
chr	122805	122806	-2.0943
chr	122806	122814	-2.106
chr	122814	122815	-2.2932
chr	122815	122816	-2.3049
chr	122816	122817	-2.34
chr	122817	122818	-2.3517
chr	122818	122819	-2.4102
chr	122819	122820	-2.4219
chr	122820	122821	-2.4336
chr	122821	122823	-2.5155
chr	122823	122824	-1.5327
chr	122824	122825	-1.5093
chr	122825	122826	-1.1115
chr	122826	122829	-0.7488
chr	122829	122830	-0.7371
chr	122830	122835	-0.7488
chr	122835	122836	-0.6084
chr	122836	122837	-0.5499
chr	122837	122844	-0.3978
chr	122879	122891	-0.0234
chr	122891	122912	-0.0351
chr	122912	122919	-0.0234
chr	122919	122921	-0.0351
chr	122921	122925	-0.0468
chr	122925	122928	-0.0351
chr	122928	122940	-0.0234
chr	122940	122944	-0.0468
chr	122944	122959	-0.0585
chr	122959	122961	-0.0702
chr	122961	122964	-0.0234
chr	122964	122966	-0.0351
chr	122966	122984	-0.0234
chr	123020	123036	-0.0117
chr	123036	123037	-0.0351
chr	123037	123038	-0.0468
chr	123038	123041	-0.0585
chr	123041	123047	-0.0468
chr	123047	123048	-0.0936
chr	123048	123049	-0.3042
chr	123049	123050	-0.3978
chr	123050	123051	-0.4446
chr	123051	123052	-0.5382
chr	123052	123053	-0.5733
chr	123053	123054	-0.9126
chr	123054	123055	-0.9243
chr	123055	123056	-0.9945
chr	123056	123057	-1.0179
chr	123057	123058	-1.2402
chr	123058	123059	-1.6263
chr	123059	123060	-1.9071
chr	123060	123061	-2.8431
chr	123061	123062	-2.9016
chr	123062	123063	-3.1122
chr	123063	123064	-3.1473
chr	123064	123072	-3.1707
chr	123072	123073	-2.4102
chr	123073	123074	-2.3751
chr	123074	123076	-2.3517
chr	123076	123077	-2.3634
chr	123077	123078	-2.3751
chr	123078	123079	-1.8135
chr	123079	123080	-1.8018
chr	123080	123081	-1.521
chr	123081	123082	-0.2925
chr	123082	123084	-0.1404
chr	123084	123091	-0.0936
chr	123091	123092	-0.1287
chr	123092	123093	-0.1404
chr	123093	123094	-0.1287
chr	123094	123097	-0.0819
chr	123097	123105	-0.0936
chr	123105	123107	-0.1053
chr	123107	123110	-0.117
chr	123110	123112	-0.1053
chr	123112	123113	-0.0702
chr	123113	123116	-0.0585
chr	123116	123117	-0.0468
chr	123117	123118	-0.0585
chr	123118	123126	-0.1053
chr	123126	123129	-0.0936
chr	123129	123139	-0.0819
chr	123139	123140	-0.0702
chr	123146	123154	-0.0117
chr	123154	123155	-0.0468
chr	123155	123157	-0.0702
chr	123157	123158	-0.0936
chr	123158	123159	-0.2925
chr	123159	123160	-0.3627
chr	123160	123163	-0.4095
chr	123163	123171	-0.3978
chr	123171	123181	-0.4095
chr	123181	123197	-0.0117
chr	123241	123243	-0.0117
chr	123243	123263	-0.0468
chr	123263	123266	-0.0351
chr	123266	123268	-0.0936
chr	123268	123269	-0.1404
chr	123269	123281	-0.2925
chr	123281	123283	-0.3042
chr	123283	123286	-0.3159
chr	123286	123288	-0.351
chr	123288	123289	-1.0179
chr	123289	123290	-1.17
chr	123290	123291	-2.6793
chr	123291	123292	-2.8431
chr	123292	123294	-2.9952
chr	123294	123295	-3.0069
chr	123295	123298	-3.4632
chr	123298	123308	-3.4749
chr	123308	123309	-3.1473
chr	123309	123311	-2.8314
chr	123311	123312	-0.4914
chr	123312	123315	-0.0117
chr	123317	123356	-0.0117
chr	123389	123390	-0.0117
chr	123390	123392	-0.0702
chr	123392	123393	-0.0819
chr	123393	123403	-0.0936
chr	123403	123411	-0.1053
chr	123411	123412	-0.0702
chr	123412	123426	-0.0585
chr	123426	123432	-0.0468
chr	123436	123440	-0.0117
chr	123440	123446	-0.0234
chr	123446	123448	-0.0351
chr	123448	123452	-0.0468
chr	123452	123454	-0.117
chr	123454	123456	-0.1638
chr	123456	123457	-0.1755
chr	123457	123462	-0.1872
chr	123462	123469	-0.1638
chr	123469	123474	-0.1521
chr	123474	123476	-0.0117
chr	123484	123505	-0.0234
chr	123505	123507	-0.0117
chr	123514	123535	-0.0117
chr	123538	123543	-0.0117
chr	123543	123562	-0.0234
chr	123568	123569	-0.0117
chr	123569	123570	-0.0351
chr	123570	123571	-0.1989
chr	123571	123572	-0.3744
chr	123572	123573	-0.4797
chr	123573	123574	-0.702
chr	123574	123575	-0.8775
chr	123575	123576	-0.9477
chr	123576	123578	-0.9711
chr	123578	123582	-1.0062
chr	123582	123590	-1.0179
chr	123590	123593	-1.0062
chr	123593	123594	-0.9945
chr	123594	123595	-0.9828
chr	123595	123596	-0.0819
chr	123596	123597	-0.0351
chr	123597	123600	-0.0234
chr	123600	123601	-0.2574
chr	123601	123603	-0.2691
chr	123603	123622	-0.3042
chr	123622	123623	-0.2808
chr	123641	123644	-0.0117
chr	123644	123645	-0.1989
chr	123645	123646	-0.234
chr	123646	123665	-0.2457
chr	123665	123666	-0.2106
chr	123666	123667	-0.0234
chr	123667	123668	-0.0117
chr	123687	123693	-0.0234
chr	123693	123694	-0.2808
chr	123694	123695	-0.2925
chr	123695	123704	-0.3042
chr	123704	123711	-0.3159
chr	123711	123714	-0.2925
chr	123714	123716	-0.1521
chr	123716	123717	-0.1287
chr	123717	123719	-0.0351
chr	123719	123731	-0.0117
chr	123746	123768	-0.0117
chr	123789	123808	-0.0117
chr	123809	123810	-0.0234
chr	123810	123813	-0.0351
chr	123813	123831	-0.0468
chr	123864	123866	-0.0117
chr	123866	123885	-0.0585
chr	123885	123886	-0.1521
chr	123886	123887	-0.1638
chr	123887	123888	-0.1404
chr	123888	123889	-0.1638
chr	123889	123890	-0.2457
chr	123890	123891	-0.2574
chr	123891	123892	-0.2691
chr	123892	123894	-0.2925
chr	123894	123901	-0.3042
chr	123901	123909	-0.3159
chr	123909	123910	-0.3042
chr	123910	123911	-0.2808
chr	123911	123923	-0.0117
chr	123958	123984	-0.0117
chr	123998	124018	-0.0117
chr	124063	124083	-0.0117
chr	124083	124085	-0.1404
chr	124085	124097	-0.1287
chr	124097	124105	-0.1404
chr	124105	124117	-0.0117
chr	124132	124133	-0.0117
chr	124133	124137	-0.0351
chr	124137	124159	-0.0702
chr	124159	124175	-0.0468
chr	124175	124180	-0.0351
chr	124180	124181	-0.0234
chr	124194	124195	-0.0234
chr	124195	124197	-0.0351
chr	124197	124198	-0.0468
chr	124198	124199	-0.0585
chr	124199	124200	-0.0936
chr	124200	124202	-0.2223
chr	124202	124205	-0.2457
chr	124205	124207	-0.2574
chr	124207	124216	-0.2691
chr	124216	124220	-0.234
chr	124220	124221	-0.2457
chr	124221	124222	-0.117
chr	124222	124223	-0.0702
chr	124223	124224	-0.0468
chr	124224	124229	-0.0351
chr	124229	124247	-0.0234
chr	124251	124253	-0.0234
chr	124253	124255	-0.0351
chr	124255	124256	-0.0585
chr	124256	124257	-0.0702
chr	124257	124264	-0.0819
chr	124264	124273	-0.0936
chr	124273	124275	-0.0702
chr	124275	124276	-0.0468
chr	124276	124277	-0.0351
chr	124277	124278	-0.0234
chr	124278	124289	-0.0117
chr	124289	124290	-0.1053
chr	124290	124291	-0.1638
chr	124291	124292	-0.4095
chr	124292	124295	-0.4914
chr	124295	124316	-0.5031
chr	124316	124317	-0.0468
chr	124339	124356	-0.0117
chr	124364	124365	-0.3627
chr	124365	124366	-0.6201
chr	124366	124370	-0.7956
chr	124370	124379	-0.8073
chr	124379	124385	-0.8307
chr	124385	124386	-0.7956
chr	124386	124395	-0.0468
chr	124395	124401	-0.0819
chr	124401	124417	-0.0585
chr	124417	124418	-0.0468
chr	124418	124426	-0.0117
chr	124428	124429	-0.0468
chr	124429	124433	-0.0585
chr	124433	124437	-0.0702
chr	124437	124438	-0.0936
chr	124438	124440	-0.1404
chr	124440	124450	-0.1755
chr	124450	124451	-0.1638
chr	124451	124452	-0.1521
chr	124452	124455	-0.1872
chr	124455	124456	-0.1755
chr	124456	124457	-0.1872
chr	124457	124458	-0.2106
chr	124458	124460	-0.234
chr	124460	124461	-0.1989
chr	124461	124462	-0.1521
chr	124462	124463	-0.1404
chr	124463	124472	-0.1521
chr	124472	124474	-0.1053
chr	124474	124479	-0.0819
chr	124479	124484	-0.0234
chr	124484	124486	-0.0117
chr	124562	124576	-0.0351
chr	124576	124579	-0.0585
chr	124579	124584	-0.0702
chr	124584	124596	-0.0351
chr	124624	124627	-0.0117
chr	124627	124633	-0.0234
chr	124633	124636	-0.0351
chr	124636	124647	-0.0585
chr	124647	124649	-0.1404
chr	124649	124652	-0.1521
chr	124652	124657	-0.1287
chr	124657	124659	-0.0936
chr	124659	124660	-0.1053
chr	124660	124662	-0.117
chr	124662	124668	-0.1521
chr	124668	124671	-0.0702
chr	124671	124676	-0.0585
chr	124676	124683	-0.0468
chr	124725	124726	-0.0117
chr	124726	124728	-0.117
chr	124728	124729	-0.1872
chr	124729	124730	-0.2808
chr	124730	124731	-0.3159
chr	124731	124734	-0.3744
chr	124734	124740	-0.3978
chr	124740	124741	-0.4446
chr	124741	124742	-0.5031
chr	124742	124743	-0.5148
chr	124743	124744	-0.5382
chr	124744	124745	-0.5967
chr	124745	124746	-0.6435
chr	124746	124747	-0.6786
chr	124747	124748	-0.7488
chr	124748	124749	-0.6084
chr	124749	124750	-0.6201
chr	124750	124751	-4.4928
chr	124751	124752	-9.0909
chr	124752	124753	-9.9801
chr	124753	124754	-10.1907
chr	124754	124755	-10.2609
chr	124755	124756	-10.296
chr	124756	124763	-10.3779
chr	124763	124766	-10.3194
chr	124766	124768	-10.2141
chr	124768	124769	-10.2258
chr	124769	124770	-10.1205
chr	124770	124771	-10.0269
chr	124771	124772	-9.6642
chr	124772	124773	-6.8679
chr	124773	124775	-0.0819
chr	124775	124776	-0.0351
chr	124776	124778	-0.0234
chr	124778	124780	-0.0117
chr	124780	124781	-0.0351
chr	124781	124782	-0.0585
chr	124782	124783	-0.0702
chr	124783	124789	-0.0819
chr	124789	124802	-0.0702
chr	124802	124805	-0.0234
chr	124810	124812	-0.0117
chr	124812	124813	-0.0234
chr	124813	124814	-0.0468
chr	124814	124815	-0.0702
chr	124815	124818	-0.0819
chr	124818	124833	-0.1053
chr	124833	124834	-0.0936
chr	124834	124836	-0.0585
chr	124836	124837	-0.0234
chr	124837	124840	-0.0351
chr	124840	124841	-0.1287
chr	124841	124843	-0.1404
chr	124843	124844	-0.1755
chr	124844	124845	-0.2106
chr	124845	124847	-0.2457
chr	124847	124848	-0.2691
chr	124848	124849	-0.2808
chr	124849	124850	-0.2925
chr	124850	124857	-0.351
chr	124857	124858	-0.3627
chr	124858	124860	-0.3744
chr	124860	124861	-0.468
chr	124861	124862	-0.4446
chr	124862	124863	-0.3159
chr	124863	124866	-0.2808
chr	124866	124867	-0.2574
chr	124867	124868	-0.2691
chr	124868	124869	-0.2925
chr	124869	124870	-0.1989
chr	124870	124873	-0.1872
chr	124873	124874	-0.2106
chr	124874	124880	-0.1872
chr	124880	124882	-0.1989
chr	124882	124883	-0.2925
chr	124883	124884	-0.351
chr	124884	124896	-0.2223
chr	124896	124899	-0.1989
chr	124899	124900	-0.2106
chr	124900	124902	-0.2223
chr	124902	124903	-0.6084
chr	124903	124904	-1.1115
chr	124904	124905	-1.8369
chr	124905	124906	-1.872
chr	124906	124908	-1.7667
chr	124908	124910	-1.7901
chr	124910	124915	-1.8135
chr	124915	124916	-1.8252
chr	124916	124917	-2.1294
chr	124917	124918	-2.1411
chr	124918	124920	-2.1879
chr	124920	124921	-2.1528
chr	124921	124922	-2.1645
chr	124922	124924	-2.1411
chr	124924	124927	-2.1294
chr	124927	124928	-0.4563
chr	124928	124930	-0.4446
chr	124930	124931	-0.4212
chr	124931	124936	-0.4095
chr	124936	124938	-0.4329
chr	124938	124948	-0.1521
chr	124948	124952	-0.1287
chr	124952	124956	-0.1404
chr	124956	124959	-0.1638
chr	124959	124960	-0.1755
chr	124960	124974	-0.0585
chr	124974	124979	-0.0468
chr	124979	124980	-0.0351
chr	124980	124981	-0.0234
chr	124982	124983	-0.0117
chr	124983	124985	-0.0234
chr	124985	124987	-0.1521
chr	124987	124988	-1.5444
chr	124988	124989	-3.3345
chr	124989	124990	-4.3875
chr	124990	124991	-5.499
chr	124991	124992	-5.6628
chr	124992	124993	-5.7096
chr	124993	124994	-5.8032
chr	124994	125003	-5.9904
chr	125003	125004	-5.9787
chr	125004	125009	-5.967
chr	125009	125010	-5.7681
chr	125010	125028	-0.0117
chr	125028	125050	-0.0468
chr	125074	125077	-0.0351
chr	125077	125096	-0.0585
chr	125096	125097	-0.0234
chr	125097	125101	-0.0117
chr	125101	125107	-0.0351
chr	125107	125114	-0.0585
chr	125114	125120	-0.0702
chr	125120	125122	-0.0585
chr	125122	125128	-0.0351
chr	125128	125135	-0.0117
chr	125188	125191	-0.0936
chr	125191	125192	-0.117
chr	125192	125193	-0.1287
chr	125193	125194	-0.1872
chr	125194	125195	-0.3042
chr	125195	125197	-0.3159
chr	125197	125198	-0.3276
chr	125198	125199	-0.4563
chr	125199	125200	-0.4797
chr	125200	125201	-0.5265
chr	125201	125204	-0.5382
chr	125204	125210	-0.5265
chr	125210	125212	-0.5382
chr	125212	125215	-0.5733
chr	125215	125216	-0.3393
chr	125216	125217	-0.351
chr	125217	125218	-0.3627
chr	125218	125220	-0.351
chr	125220	125235	-0.1287
chr	125235	125236	-0.0468
chr	125236	125240	-0.0234
chr	125240	125242	-0.0117
chr	125265	125287	-0.0117
chr	125298	125299	-0.0468
chr	125299	125301	-0.0585
chr	125301	125302	-0.0819
chr	125302	125303	-0.117
chr	125303	125304	-0.1638
chr	125304	125305	-0.1755
chr	125305	125306	-0.1872
chr	125306	125319	-0.2106
chr	125319	125320	-0.1638
chr	125320	125322	-0.1287
chr	125322	125325	-0.117
chr	125325	125327	-0.0351
chr	125327	125329	-0.0117
chr	125332	125341	-0.0117
chr	125341	125353	-0.0234
chr	125353	125363	-0.0117
chr	125380	125381	-0.0117
chr	125381	125383	-0.0234
chr	125383	125385	-0.0468
chr	125385	125387	-0.0936
chr	125387	125388	-0.1053
chr	125388	125389	-0.6318
chr	125389	125390	-0.7137
chr	125390	125391	-0.7605
chr	125391	125392	-0.7722
chr	125392	125397	-0.7956
chr	125397	125401	-0.8307
chr	125401	125405	-0.8424
chr	125405	125406	-0.8541
chr	125406	125407	-0.7605
chr	125407	125409	-0.5499
chr	125409	125412	-0.5382
chr	125412	125414	-0.0936
chr	125414	125418	-0.0702
chr	125418	125419	-0.0468
chr	125419	125426	-0.0351
chr	125426	125427	-0.0234
chr	125427	125429	-0.0117
chr	125429	125435	-0.0234
chr	125435	125445	-0.0468
chr	125445	125450	-0.0351
chr	125450	125456	-0.0234
chr	125456	125457	-0.0468
chr	125457	125460	-0.0702
chr	125460	125461	-0.0468
chr	125461	125463	-0.0702
chr	125463	125465	-0.0819
chr	125465	125466	-0.0936
chr	125466	125470	-0.1053
chr	125470	125471	-0.117
chr	125471	125472	-0.1287
chr	125472	125478	-0.1404
chr	125478	125481	-0.1287
chr	125481	125482	-0.0936
chr	125482	125484	-0.0468
chr	125484	125494	-0.0351
chr	125494	125496	-0.0234
chr	125498	125499	-0.0234
chr	125499	125500	-0.0702
chr	125500	125503	-0.0819
chr	125503	125507	-0.1404
chr	125507	125509	-0.1638
chr	125509	125511	-0.1755
chr	125511	125514	-0.1872
chr	125514	125516	-0.1989
chr	125516	125519	-0.2106
chr	125519	125520	-0.2925
chr	125520	125521	-0.3159
chr	125521	125523	-0.2574
chr	125523	125525	-0.2457
chr	125525	125530	-0.2223
chr	125530	125533	-0.2106
chr	125533	125539	-0.1989
chr	125539	125540	-0.1872
chr	125540	125541	-0.1638
chr	125541	125542	-0.0585
chr	125542	125543	-0.117
chr	125543	125544	-0.1755
chr	125544	125546	-0.1872
chr	125546	125550	-0.2223
chr	125550	125552	-0.2457
chr	125552	125553	-0.2574
chr	125553	125554	-0.2691
chr	125554	125555	-0.3744
chr	125555	125556	-0.7956
chr	125556	125557	-0.819
chr	125557	125558	-1.0413
chr	125558	125559	-1.053
chr	125559	125560	-1.521
chr	125560	125561	-1.5327
chr	125561	125562	-1.5795
chr	125562	125564	-1.5678
chr	125564	125565	-1.6614
chr	125565	125566	-1.8018
chr	125566	125567	-1.8603
chr	125567	125569	-1.872
chr	125569	125570	-1.8837
chr	125570	125572	-1.8954
chr	125572	125576	-1.9188
chr	125576	125577	-1.9305
chr	125577	125578	-1.5912
chr	125578	125579	-1.3338
chr	125579	125580	-0.8892
chr	125580	125581	-0.8424
chr	125581	125582	-0.7722
chr	125582	125584	-0.8073
chr	125584	125586	-0.7605
chr	125586	125587	-0.2808
chr	125587	125588	-0.5148
chr	125588	125589	-0.7254
chr	125589	125592	-0.819
chr	125592	125593	-0.7956
chr	125593	125603	-0.7371
chr	125603	125604	-0.7254
chr	125604	125605	-0.7371
chr	125605	125606	-0.7254
chr	125606	125607	-0.7371
chr	125607	125609	-0.7605
chr	125609	125610	-0.0702
chr	125610	125625	-0.0585
chr	125625	125631	-0.0117
chr	125631	125632	-0.0234
chr	125632	125633	-0.0468
chr	125633	125634	-0.0702
chr	125634	125636	-0.1053
chr	125636	125637	-0.1287
chr	125637	125638	-0.1638
chr	125638	125639	-0.1872
chr	125639	125645	-0.2106
chr	125645	125647	-0.1989
chr	125647	125655	-0.2106
chr	125655	125658	-0.0936
chr	125658	125668	-0.0117
chr	125677	125691	-0.0117
chr	125691	125696	-0.0234
chr	125696	125705	-0.0117
chr	125705	125708	-0.0351
chr	125708	125710	-0.0468
chr	125710	125711	-0.0819
chr	125711	125712	-0.1638
chr	125712	125713	-0.1872
chr	125713	125732	-0.351
chr	125732	125734	-0.0351
chr	125824	125825	-0.0936
chr	125825	125833	-0.1287
chr	125833	125834	-0.1404
chr	125834	125836	-0.1638
chr	125836	125837	-0.1872
chr	125837	125839	-0.1989
chr	125839	125845	-0.2106
chr	125845	125847	-0.1053
chr	125847	125854	-0.0819
chr	125854	125855	-0.0585
chr	125880	125881	-0.0117
chr	125881	125886	-0.0351
chr	125886	125902	-0.0936
chr	125902	125903	-0.0819
chr	125903	125908	-0.0468
chr	125912	125913	-0.0117
chr	125913	125914	-0.0351
chr	125914	125915	-0.0468
chr	125915	125917	-0.3276
chr	125917	125933	-0.7137
chr	125933	125934	-0.7371
chr	125934	125935	-0.8658
chr	125935	125936	-0.9009
chr	125936	125937	-0.3978
chr	125937	125938	-0.3744
chr	125938	125939	-0.3978
chr	125939	125941	-0.4212
chr	125941	125956	-0.4329
chr	125956	125958	-0.0936
chr	125958	125961	-0.0234
chr	125961	125962	-0.0117
chr	125980	125981	-0.0234
chr	125981	125984	-0.1638
chr	125984	125985	-0.1755
chr	125985	125987	-0.1989
chr	125987	125990	-0.234
chr	125990	125996	-0.2457
chr	125996	125997	-0.2574
chr	125997	126001	-0.2691
chr	126001	126007	-0.1287
chr	126007	126011	-0.1053
chr	126011	126014	-0.0117
chr	126020	126023	-0.0351
chr	126023	126041	-0.0468
chr	126041	126046	-0.0117
chr	126131	126144	-0.0585
chr	126144	126152	-0.0819
chr	126152	126153	-0.0468
chr	126153	126163	-0.0234
chr	126190	126191	-0.0234
chr	126191	126192	-0.0351
chr	126192	126193	-0.0468
chr	126193	126194	-0.0585
chr	126194	126202	-0.0819
chr	126202	126212	-0.1053
chr	126212	126213	-0.0351
chr	126213	126223	-0.0234
chr	126223	126224	-0.0117
chr	126224	126226	-0.0468
chr	126226	126245	-0.0819
chr	126281	126301	-0.0117
chr	126433	126434	-0.0585
chr	126434	126454	-0.234
chr	126454	126455	-0.2223
chr	126455	126456	-0.0117
chr	126540	126562	-0.0117
chr	126574	126595	-0.0117
chr	126669	126679	-0.0234
chr	126679	126685	-0.0585
chr	126685	126688	-0.0702
chr	126688	126689	-0.0819
chr	126689	126701	-0.0585
chr	126701	126705	-0.0234
chr	126705	126707	-0.0351
chr	126707	126710	-0.0234
chr	126710	126726	-0.0117
chr	126726	126727	-0.0702
chr	126727	126728	-1.3338
chr	126728	126729	-1.521
chr	126729	126730	-1.7784
chr	126730	126731	-1.8135
chr	126731	126746	-1.8486
chr	126746	126749	-1.8252
chr	126749	126751	-0.0351
chr	126751	126753	-0.0468
chr	126753	126763	-0.0351
chr	126763	126771	-0.0468
chr	126771	126785	-0.0117
chr	126800	126801	-0.0585
chr	126801	126805	-0.0819
chr	126805	126820	-0.0936
chr	126820	126821	-0.3393
chr	126821	126822	-0.7956
chr	126822	126825	-0.8541
chr	126825	126826	-0.9243
chr	126826	126828	-0.936
chr	126828	126834	-0.9477
chr	126834	126835	-0.9711
chr	126835	126841	-0.9828
chr	126841	126842	-0.9945
chr	126842	126843	-0.4797
chr	126843	126846	-0.0936
chr	126846	126854	-0.0468
chr	126854	126855	-0.0351
chr	126855	126857	-0.0117
chr	126857	126862	-0.0234
chr	126862	126874	-0.0117
chr	126880	126894	-0.0117
chr	126894	126895	-0.0351
chr	126895	126896	-0.0702
chr	126896	126897	-0.4212
chr	126897	126898	-0.5382
chr	126898	126899	-0.6552
chr	126899	126900	-0.819
chr	126900	126901	-0.8424
chr	126901	126902	-0.8775
chr	126902	126916	-0.9009
chr	126916	126917	-0.8775
chr	126917	126918	-0.7254
chr	126918	126920	-0.0585
chr	126920	126925	-0.0234
chr	126925	126938	-0.0117
chr	127044	127045	-0.0351
chr	127045	127066	-0.0468
chr	127080	127101	-0.0117
chr	127102	127124	-0.0234
chr	127177	127178	-0.0117
chr	127178	127179	-0.0468
chr	127179	127180	-0.0585
chr	127180	127182	-0.0702
chr	127182	127199	-0.0819
chr	127199	127204	-0.0234
chr	127204	127205	-0.0117
chr	127251	127273	-0.0117
chr	127282	127283	-0.0234
chr	127283	127294	-0.0351
chr	127294	127298	-0.0468
chr	127298	127299	-0.0819
chr	127299	127300	-0.4563
chr	127300	127301	-0.5616
chr	127301	127303	-0.702
chr	127303	127304	-0.6786
chr	127304	127305	-0.6669
chr	127305	127314	-0.6786
chr	127314	127316	-0.6903
chr	127316	127321	-0.6786
chr	127321	127322	-0.1755
chr	127322	127324	-0.1989
chr	127324	127338	-0.2106
chr	127338	127339	-0.234
chr	127339	127342	-0.2925
chr	127342	127343	-0.2457
chr	127343	127344	-0.1053
chr	127344	127347	-0.0936
chr	127347	127348	-0.2691
chr	127348	127349	-0.3159
chr	127349	127353	-0.3276
chr	127353	127358	-0.3393
chr	127358	127361	-0.3276
chr	127361	127362	-0.2808
chr	127362	127363	-0.2925
chr	127363	127365	-0.2574
chr	127365	127368	-0.2808
chr	127368	127370	-0.3042
chr	127370	127375	-0.0702
chr	127375	127382	-0.0585
chr	127382	127383	-0.1053
chr	127383	127384	-0.1404
chr	127384	127385	-0.1521
chr	127385	127386	-0.1638
chr	127386	127387	-0.2457
chr	127387	127388	-0.9126
chr	127388	127389	-0.9828
chr	127389	127393	-0.9945
chr	127393	127396	-1.0062
chr	127396	127397	-1.0179
chr	127397	127398	-4.8672
chr	127398	127399	-5.4288
chr	127399	127400	-5.7447
chr	127400	127401	-5.7798
chr	127401	127402	-5.85
chr	127402	127408	-5.8734
chr	127408	127409	-5.8032
chr	127409	127417	-4.914
chr	127417	127419	-4.9023
chr	127419	127420	-0.0117
chr	127423	127427	-0.0117
chr	127427	127428	-0.1521
chr	127428	127431	-0.1989
chr	127431	127432	-0.2106
chr	127432	127448	-0.2223
chr	127448	127449	-0.2106
chr	127449	127454	-0.0819
chr	127454	127470	-0.0702
chr	127470	127471	-0.0351
chr	127507	127508	-0.0117
chr	127508	127511	-0.0234
chr	127511	127512	-0.0468
chr	127512	127513	-0.0702
chr	127513	127514	-0.1053
chr	127514	127516	-0.117
chr	127516	127532	-0.1404
chr	127532	127533	-0.0585
chr	127533	127534	-0.0468
chr	127534	127555	-0.0117
chr	127646	127665	-0.0117
chr	127713	127714	-0.0234
chr	127714	127717	-0.0468
chr	127717	127719	-0.0585
chr	127719	127720	-0.117
chr	127720	127727	-0.1287
chr	127727	127730	-0.1521
chr	127730	127736	-0.1989
chr	127736	127739	-0.1638
chr	127739	127741	-0.1521
chr	127741	127742	-0.1287
chr	127742	127748	-0.1053
chr	127748	127750	-0.0819
chr	127750	127752	-0.0585
chr	127752	127758	-0.0117
chr	127758	127759	-0.0819
chr	127759	127764	-0.0936
chr	127764	127765	-0.3861
chr	127765	127766	-0.4446
chr	127766	127767	-0.4563
chr	127767	127769	-0.4797
chr	127769	127770	-0.5031
chr	127770	127771	-0.5499
chr	127771	127772	-1.0062
chr	127772	127779	-1.0179
chr	127779	127780	-0.9945
chr	127780	127783	-0.9711
chr	127783	127784	-0.9594
chr	127784	127786	-0.9711
chr	127786	127788	-0.6435
chr	127788	127790	-0.6669
chr	127790	127791	-0.6903
chr	127791	127792	-3.5685
chr	127792	127793	-6.0255
chr	127793	127794	-6.1893
chr	127794	127795	-8.5527
chr	127795	127796	-8.6346
chr	127796	127801	-8.7048
chr	127801	127806	-8.6814
chr	127806	127813	-8.6229
chr	127813	127814	-8.4006
chr	127814	127815	-0.0819
chr	127815	127819	-0.0702
chr	127819	127820	-0.0819
chr	127820	127821	-0.1638
chr	127821	127822	-0.2223
chr	127822	127823	-0.2925
chr	127823	127824	-0.3744
chr	127824	127826	-0.5733
chr	127826	127830	-0.6201
chr	127830	127831	-0.6318
chr	127831	127834	-0.6552
chr	127834	127835	-0.6669
chr	127835	127839	-0.6786
chr	127839	127845	-0.6084
chr	127845	127852	-0.0585
chr	127872	127873	-0.0234
chr	127873	127874	-0.0702
chr	127874	127875	-0.0819
chr	127875	127892	-0.0936
chr	127892	127894	-0.0351
chr	127894	127895	-0.0117
chr	127934	127936	-0.0234
chr	127936	127937	-0.0351
chr	127937	127943	-0.0468
chr	127943	127944	-0.0585
chr	127944	127946	-0.0702
chr	127946	127947	-0.0819
chr	127947	127948	-0.2574
chr	127948	127950	-0.2691
chr	127950	127955	-0.2808
chr	127955	127957	-0.2574
chr	127957	127958	-0.2457
chr	127958	127959	-0.234
chr	127959	127961	-0.2574
chr	127961	127962	-0.2691
chr	127962	127964	-0.351
chr	127964	127967	-0.3744
chr	127967	127969	-0.3627
chr	127969	127971	-0.1521
chr	127971	127979	-0.1638
chr	127979	127982	-0.1287
chr	127982	127983	-0.1404
chr	127983	127984	-0.1287
chr	127984	127989	-0.0468
chr	127989	127991	-0.0234
chr	127991	128000	-0.0117
chr	128001	128022	-0.0117
chr	128041	128043	-0.0117
chr	128043	128044	-0.0234
chr	128044	128045	-0.0351
chr	128045	128046	-0.0936
chr	128046	128047	-0.117
chr	128047	128048	-0.1404
chr	128048	128049	-0.1521
chr	128049	128066	-0.1638
chr	128066	128068	-0.0819
chr	128068	128088	-0.0585
chr	128088	128089	-0.0234
chr	128089	128093	-0.0117
chr	128115	128132	-0.0117
chr	128135	128152	-0.0117
chr	128193	128201	-0.0117
chr	128201	128204	-0.0351
chr	128204	128215	-0.0468
chr	128215	128224	-0.0351
chr	128237	128259	-0.0117
chr	128282	128303	-0.0117
chr	128335	128337	-0.0234
chr	128337	128339	-0.0351
chr	128339	128340	-0.2574
chr	128340	128342	-0.3159
chr	128342	128361	-0.3276
chr	128405	128425	-0.0117
chr	128447	128452	-0.0468
chr	128452	128453	-0.0819
chr	128453	128469	-0.0936
chr	128469	128474	-0.0468
chr	128475	128479	-0.0351
chr	128479	128484	-0.0468
chr	128484	128485	-0.1053
chr	128485	128486	-0.1287
chr	128486	128487	-0.2457
chr	128487	128488	-0.2925
chr	128488	128490	-0.3159
chr	128490	128491	-0.3276
chr	128491	128497	-0.3744
chr	128497	128507	-0.3393
chr	128507	128508	-0.3159
chr	128508	128512	-0.0468
chr	128512	128513	-0.0234
chr	128520	128527	-0.0234
chr	128527	128531	-0.0351
chr	128531	128532	-0.0585
chr	128532	128533	-0.2925
chr	128533	128534	-0.9945
chr	128534	128535	-25.272
chr	128535	128536	-25.389
chr	128536	128537	-25.4826
chr	128537	128538	-25.8219
chr	128538	128539	-26.1261
chr	128539	128542	-26.1378
chr	128542	128544	-26.1612
chr	128544	128545	-26.1729
chr	128545	128546	-26.2197
chr	128546	128553	-26.2314
chr	128553	128554	-26.2197
chr	128554	128555	-25.4475
chr	128555	128559	-0.3861
chr	128559	128564	-0.0936
chr	128564	128566	-0.0351
chr	128615	128634	-0.0117
chr	128655	128673	-0.0585
chr	128673	128676	-0.0702
chr	128676	128677	-0.1755
chr	128677	128678	-0.1638
chr	128678	128694	-0.1521
chr	128694	128696	-0.1638
chr	128696	128697	-0.1872
chr	128697	128700	-0.0351
chr	128700	128702	-0.0468
chr	128702	128703	-0.3276
chr	128703	128704	-0.3744
chr	128704	128706	-0.3861
chr	128706	128707	-0.3978
chr	128707	128713	-0.4212
chr	128713	128714	-0.4329
chr	128714	128718	-0.4446
chr	128718	128719	-0.4212
chr	128719	128724	-0.4095
chr	128724	128725	-0.1872
chr	128725	128727	-0.1989
chr	128727	128730	-0.1872
chr	128730	128738	-0.1989
chr	128738	128742	-0.1755
chr	128742	128744	-0.1872
chr	128744	128746	-0.1755
chr	128746	128747	-0.1638
chr	128747	128748	-0.0468
chr	128748	128749	-0.0585
chr	128749	128753	-0.0702
chr	128753	128754	-0.2574
chr	128754	128755	-0.2808
chr	128755	128757	-0.3042
chr	128757	128758	-0.3159
chr	128758	128759	-0.3276
chr	128759	128768	-0.3159
chr	128768	128771	-0.2925
chr	128771	128774	-0.2691
chr	128774	128775	-0.1521
chr	128802	128803	-0.0117
chr	128803	128807	-0.0234
chr	128807	128829	-0.0351
chr	128852	128853	-0.0234
chr	128853	128856	-0.0819
chr	128856	128874	-0.0936
chr	128874	128878	-0.0117
chr	128887	128888	-0.0351
chr	128888	128889	-0.1404
chr	128889	128890	-0.1755
chr	128890	128909	-0.1989
chr	128909	128910	-0.0234
chr	128948	128968	-0.0234
chr	129028	129045	-0.0117
chr	129045	129047	-0.0234
chr	129047	129069	-0.0117
chr	129069	129073	-0.0234
chr	129073	129085	-0.0117
chr	129175	129196	-0.0351
chr	129196	129197	-0.0234
chr	129257	129259	-0.0234
chr	129259	129281	-0.0468
chr	129498	129520	-0.0234
chr	129520	129522	-0.0117
chr	129565	129566	-0.0117
chr	129566	129569	-0.0234
chr	129569	129570	-0.0351
chr	129570	129571	-0.0468
chr	129571	129590	-0.0585
chr	129590	129595	-0.0117
chr	129608	129609	-0.0351
chr	129609	129630	-0.0468
chr	129669	129671	-0.0234
chr	129671	129685	-0.0585
chr	129685	129691	-0.0702
chr	129691	129693	-0.0468
chr	129693	129712	-0.0702
chr	129712	129714	-0.0117
chr	129840	129841	-0.0117
chr	129841	129845	-0.0234
chr	129845	129854	-0.0585
chr	129854	129862	-0.0702
chr	129862	129863	-0.0585
chr	129863	129867	-0.0819
chr	129867	129879	-0.0468
chr	129879	129880	-0.0351
chr	129880	129884	-0.0468
chr	129884	129889	-0.0117
chr	129889	129892	-0.0234
chr	129892	129893	-0.0351
chr	129893	129896	-0.0468
chr	129896	129897	-0.0585
chr	129897	129898	-0.0702
chr	129898	129899	-0.0936
chr	129899	129905	-0.1287
chr	129905	129915	-0.117
chr	129915	129920	-0.0819
chr	129920	129921	-0.0351
chr	129929	129937	-0.0117
chr	129937	129954	-0.0234
chr	129954	129955	-0.0351
chr	129955	129957	-0.0468
chr	129957	129959	-0.0702
chr	129959	129960	-0.0936
chr	129960	129961	-0.1287
chr	129961	129962	-0.1638
chr	129962	129972	-0.1755
chr	129972	129975	-0.1872
chr	129975	129980	-0.1638
chr	129980	130003	-0.0117
chr	130003	130011	-0.0234
chr	130011	130023	-0.0117
chr	130034	130047	-0.0117
chr	130047	130051	-0.0234
chr	130051	130054	-0.0351
chr	130054	130057	-0.0234
chr	130057	130058	-0.0351
chr	130058	130061	-0.0468
chr	130061	130068	-0.0585
chr	130068	130080	-0.0351
chr	130080	130101	-0.0117
chr	130168	130169	-0.0351
chr	130169	130185	-0.0585
chr	130185	130191	-0.0468
chr	130198	130201	-0.0117
chr	130201	130223	-0.0234
chr	130244	130245	-0.0234
chr	130245	130246	-0.0585
chr	130246	130247	-0.0702
chr	130247	130248	-0.1287
chr	130248	130249	-0.1638
chr	130249	130251	-0.1755
chr	130251	130261	-0.1872
chr	130261	130270	-0.2106
chr	130270	130271	-0.1755
chr	130271	130274	-0.0468
chr	130274	130275	-0.0585
chr	130275	130276	-0.0702
chr	130276	130277	-0.0819
chr	130277	130283	-0.1638
chr	130283	130286	-0.1755
chr	130286	130296	-0.1638
chr	130296	130299	-0.0702
chr	130299	130304	-0.0468
chr	130304	130305	-0.0351
chr	130305	130310	-0.0117
chr	130322	130326	-0.0117
chr	130326	130333	-0.0234
chr	130333	130334	-0.0351
chr	130334	130335	-0.0702
chr	130335	130336	-0.1521
chr	130336	130337	-0.1989
chr	130337	130340	-0.2106
chr	130340	130341	-0.234
chr	130341	130342	-0.2691
chr	130342	130343	-0.3159
chr	130343	130344	-0.351
chr	130344	130345	-0.9594
chr	130345	130346	-1.1466
chr	130346	130347	-1.2753
chr	130347	130349	-1.3104
chr	130349	130351	-1.3338
chr	130351	130356	-1.3455
chr	130356	130363	-1.1466
chr	130363	130365	-1.1349
chr	130365	130366	-0.3393
chr	130366	130368	-0.1287
chr	130368	130370	-0.0468
chr	130370	130371	-0.0234
chr	130371	130373	-0.0117
chr	130375	130376	-0.0234
chr	130376	130378	-0.0468
chr	130378	130380	-0.0819
chr	130380	130397	-0.1053
chr	130397	130402	-0.0702
chr	130402	130418	-0.0117
chr	130429	130432	-0.0117
chr	130432	130438	-0.0234
chr	130438	130441	-0.0936
chr	130441	130442	-0.1053
chr	130442	130450	-0.1287
chr	130450	130451	-0.117
chr	130451	130452	-0.1404
chr	130452	130455	-0.1755
chr	130455	130456	-2.7963
chr	130456	130457	-3.1824
chr	130457	130459	-3.2058
chr	130459	130463	-3.1239
chr	130463	130471	-3.1356
chr	130471	130472	-3.1473
chr	130472	130476	-3.159
chr	130476	130477	-3.1239
chr	130477	130478	-0.0936
chr	130478	130480	-0.1053
chr	130480	130482	-0.0936
chr	130482	130490	-0.0585
chr	130490	130495	-0.0468
chr	130495	130497	-0.0117
chr	130530	130531	-0.0117
chr	130531	130532	-0.0468
chr	130532	130552	-0.0585
chr	130562	130570	-0.0117
chr	130570	130576	-0.0234
chr	130576	130577	-0.0468
chr	130577	130578	-0.0702
chr	130578	130597	-0.1521
chr	130597	130599	-0.0585
chr	130608	130609	-0.0234
chr	130609	130610	-0.0351
chr	130610	130617	-0.0702
chr	130617	130629	-0.0936
chr	130629	130630	-0.0585
chr	130630	130639	-0.0234
chr	130683	130705	-0.0117
chr	130724	130743	-0.0234
chr	130746	130747	-0.0117
chr	130747	130767	-0.0234
chr	130831	130841	-0.0117
chr	130841	130843	-0.0234
chr	130843	130844	-0.0585
chr	130844	130845	-0.0702
chr	130845	130850	-0.0819
chr	130850	130851	-0.0936
chr	130851	130864	-0.1053
chr	130864	130866	-0.0585
chr	130866	130872	-0.0351
chr	130951	130978	-0.0117
chr	130994	131016	-0.0117
chr	131047	131048	-0.0117
chr	131048	131049	-0.0468
chr	131049	131050	-0.0585
chr	131050	131051	-0.0702
chr	131051	131070	-0.0936
chr	131070	131071	-0.0117
chr	131071	131091	-0.0234
chr	131091	131092	-0.0117
chr	131093	131094	-0.0936
chr	131094	131098	-0.117
chr	131098	131099	-0.1287
chr	131099	131100	-0.1521
chr	131100	131101	-0.1989
chr	131101	131102	-0.2106
chr	131102	131103	-0.2223
chr	131103	131104	-0.2574
chr	131104	131105	-0.2808
chr	131105	131108	-0.3861
chr	131108	131115	-0.3978
chr	131115	131118	-0.3042
chr	131118	131119	-0.1755
chr	131119	131124	-0.0585
chr	131124	131134	-0.0117
chr	131134	131136	-0.0351
chr	131136	131152	-0.0468
chr	131152	131156	-0.0585
chr	131156	131157	-0.0468
chr	131157	131173	-0.0117
chr	131179	131181	-0.0117
chr	131181	131200	-0.0351
chr	131200	131202	-0.0234
chr	131216	131217	-0.0117
chr	131217	131218	-0.0234
chr	131218	131233	-0.0351
chr	131233	131236	-0.0234
chr	131236	131239	-0.0117
chr	131436	131457	-0.0117
chr	131506	131507	-0.0117
chr	131507	131514	-0.0351
chr	131514	131516	-0.0468
chr	131516	131519	-0.0585
chr	131519	131522	-0.0702
chr	131522	131528	-0.1053
chr	131528	131533	-0.0702
chr	131533	131535	-0.0819
chr	131535	131536	-0.0936
chr	131536	131538	-0.0819
chr	131538	131539	-0.0702
chr	131539	131542	-0.0234
chr	131542	131543	-0.1521
chr	131543	131545	-0.1638
chr	131545	131552	-0.1872
chr	131552	131554	-0.1755
chr	131554	131562	-0.1638
chr	131562	131564	-0.1755
chr	131564	131565	-0.0702
chr	131565	131566	-0.0936
chr	131566	131567	-0.5148
chr	131567	131568	-0.5967
chr	131568	131569	-1.6614
chr	131569	131570	-1.638
chr	131570	131576	-1.6614
chr	131576	131587	-1.6731
chr	131587	131588	-1.6614
chr	131588	131589	-1.6146
chr	131589	131590	-0.5148
chr	131590	131592	-0.0585
chr	131592	131593	-0.1872
chr	131593	131594	-0.234
chr	131594	131596	-0.7254
chr	131596	131597	-0.7488
chr	131597	131598	-0.7722
chr	131598	131603	-0.8073
chr	131603	131606	-0.819
chr	131606	131608	-0.8307
chr	131608	131615	-0.8424
chr	131615	131616	-0.1404
chr	131616	131620	-0.0936
chr	131620	131622	-0.0351
chr	131622	131628	-0.0234
chr	131630	131635	-0.0234
chr	131635	131637	-0.0351
chr	131637	131639	-0.0936
chr	131639	131640	-0.1404
chr	131640	131641	-0.1755
chr	131641	131644	-0.1989
chr	131644	131645	-0.2457
chr	131645	131649	-0.2808
chr	131649	131651	-0.2925
chr	131651	131652	-0.2691
chr	131652	131653	-0.2925
chr	131653	131655	-0.3042
chr	131655	131657	-0.2925
chr	131657	131658	-0.2808
chr	131658	131659	-0.1755
chr	131659	131660	-0.1638
chr	131660	131664	-0.1521
chr	131664	131665	-0.1638
chr	131665	131666	-0.2574
chr	131666	131667	-0.1755
chr	131667	131668	-0.3042
chr	131668	131672	-0.3276
chr	131672	131674	-0.3393
chr	131674	131682	-0.3042
chr	131682	131688	-0.2925
chr	131760	131761	-0.0117
chr	131761	131762	-0.0468
chr	131762	131763	-0.0702
chr	131763	131765	-0.0819
chr	131765	131766	-0.1053
chr	131766	131767	-0.1521
chr	131767	131768	-0.1989
chr	131768	131769	-0.2106
chr	131769	131772	-0.2574
chr	131772	131774	-0.2691
chr	131774	131778	-0.2925
chr	131778	131783	-0.3042
chr	131783	131784	-0.2925
chr	131784	131786	-0.2106
chr	131786	131787	-0.1989
chr	131787	131788	-0.1755
chr	131788	131789	-0.0468
chr	131789	131795	-0.0351
chr	131799	131800	-0.0234
chr	131800	131806	-0.0468
chr	131806	131807	-0.1638
chr	131807	131809	-0.2223
chr	131809	131810	-0.2574
chr	131810	131821	-0.2691
chr	131821	131826	-0.2223
chr	131826	131828	-0.234
chr	131828	131840	-0.0117
chr	131840	131841	-0.2691
chr	131841	131842	-0.5382
chr	131842	131843	-0.5733
chr	131843	131845	-0.6201
chr	131845	131846	-0.6318
chr	131846	131861	-0.6201
chr	131861	131862	-0.5967
chr	131862	131863	-0.1638
chr	131863	131864	-0.0117
chr	131870	131871	-0.1053
chr	131871	131874	-0.2106
chr	131874	131875	-0.234
chr	131875	131876	-0.2457
chr	131876	131877	-0.2808
chr	131877	131878	-0.3627
chr	131878	131879	-0.3978
chr	131879	131880	-0.4212
chr	131880	131882	-0.4329
chr	131882	131883	-0.4563
chr	131883	131884	-0.468
chr	131884	131885	-0.6318
chr	131885	131891	-0.6552
chr	131891	131892	-0.6201
chr	131892	131893	-0.5031
chr	131893	131895	-0.468
chr	131895	131899	-0.4563
chr	131899	131900	-0.2925
chr	131900	131903	-0.2808
chr	131903	131904	-0.2691
chr	131904	131905	-0.1638
chr	131905	131906	-0.1872
chr	131906	131907	-0.1404
chr	131907	131908	-0.1638
chr	131908	131910	-0.1755
chr	131910	131911	-0.1872
chr	131911	131913	-0.3393
chr	131913	131915	-0.3627
chr	131915	131919	-0.4212
chr	131919	131922	-0.4563
chr	131922	131927	-0.4797
chr	131927	131928	-0.468
chr	131928	131931	-0.4563
chr	131931	131932	-0.2106
chr	131932	131933	-0.1053
chr	131933	131937	-0.0936
chr	131937	131938	-0.0702
chr	131938	131940	-0.0585
chr	131940	131941	-0.0468
chr	131941	131943	-0.0351
chr	131970	131972	-0.0117
chr	131972	131987	-0.0234
chr	131987	131994	-0.0117
chr	132000	132020	-0.0117
chr	132024	132030	-0.0234
chr	132030	132031	-0.0351
chr	132031	132037	-0.0468
chr	132037	132046	-0.0585
chr	132046	132047	-0.0702
chr	132047	132048	-0.1521
chr	132048	132049	-0.2691
chr	132049	132050	-0.351
chr	132050	132053	-0.3627
chr	132053	132058	-0.3744
chr	132058	132059	-0.6669
chr	132059	132060	-0.6201
chr	132060	132061	-0.8775
chr	132061	132062	-0.9009
chr	132062	132069	-0.9243
chr	132069	132071	-0.9126
chr	132071	132074	-0.6201
chr	132074	132075	-0.6318
chr	132075	132078	-0.6435
chr	132078	132079	-0.6552
chr	132079	132081	-0.7137
chr	132081	132082	-0.1404
chr	132082	132083	-0.1638
chr	132083	132084	-0.3627
chr	132084	132085	-0.3978
chr	132085	132099	-0.4095
chr	132099	132100	-0.3978
chr	132100	132101	-0.4095
chr	132101	132103	-0.3159
chr	132103	132104	-0.2574
chr	132104	132105	-0.1404
chr	132105	132122	-0.0117
chr	132126	132128	-0.0117
chr	132128	132137	-0.0234
chr	132137	132138	-0.0351
chr	132138	132140	-0.0468
chr	132140	132147	-0.0585
chr	132147	132153	-0.0351
chr	132153	132160	-0.0468
chr	132160	132161	-0.0117
chr	132161	132164	-0.0585
chr	132164	132172	-0.0702
chr	132172	132174	-0.0819
chr	132174	132175	-1.6263
chr	132175	132177	-1.8486
chr	132177	132178	-1.872
chr	132178	132179	-2.2113
chr	132179	132180	-2.223
chr	132180	132181	-2.2347
chr	132181	132182	-2.2113
chr	132182	132186	-2.1879
chr	132186	132191	-2.1762
chr	132191	132192	-2.1879
chr	132192	132194	-2.2113
chr	132194	132195	-2.1996
chr	132195	132196	-2.1879
chr	132196	132198	-0.2223
chr	132198	132201	-0.1989
chr	132201	132203	-0.2223
chr	132203	132210	-0.234
chr	132210	132211	-0.2223
chr	132211	132217	-0.2106
chr	132217	132218	-0.1989
chr	132218	132219	-0.0585
chr	132219	132221	-0.0351
chr	132221	132223	-0.0117
chr	132231	132232	-0.0585
chr	132232	132233	-0.1404
chr	132233	132234	-0.1989
chr	132234	132235	-0.2691
chr	132235	132236	-0.4914
chr	132236	132239	-0.5265
chr	132239	132256	-0.5382
chr	132256	132258	-0.0117
chr	132283	132292	-0.0117
chr	132292	132293	-0.0351
chr	132293	132294	-0.2691
chr	132294	132295	-0.5499
chr	132295	132296	-1.521
chr	132296	132297	-9.3249
chr	132297	132298	-9.9918
chr	132298	132299	-10.2726
chr	132299	132300	-10.3311
chr	132300	132301	-10.3428
chr	132301	132303	-10.3896
chr	132303	132308	-10.4013
chr	132308	132309	-10.4247
chr	132309	132310	-10.4598
chr	132310	132312	-10.4715
chr	132312	132314	-10.4832
chr	132314	132315	-10.4715
chr	132315	132316	-10.4832
chr	132316	132317	-10.4364
chr	132317	132318	-10.413
chr	132318	132319	-0.936
chr	132319	132320	-0.9945
chr	132320	132321	-1.0179
chr	132321	132323	-1.0062
chr	132323	132327	-1.0179
chr	132327	132328	-1.1934
chr	132328	132329	-1.2519
chr	132329	132330	-1.287
chr	132330	132334	-1.2285
chr	132334	132340	-1.2519
chr	132340	132344	-0.3861
chr	132344	132347	-0.351
chr	132347	132349	-0.3393
chr	132349	132356	-0.0234
chr	132372	132379	-0.0117
chr	132379	132393	-0.0234
chr	132393	132397	-0.0117
chr	132407	132410	-0.0117
chr	132410	132413	-0.0351
chr	132413	132415	-0.0468
chr	132415	132417	-0.0585
chr	132417	132418	-0.0702
chr	132418	132423	-0.0819
chr	132423	132424	-0.0936
chr	132424	132432	-0.1404
chr	132432	132436	-0.1287
chr	132436	132438	-0.1053
chr	132438	132439	-0.0936
chr	132439	132441	-0.0819
chr	132441	132444	-0.0702
chr	132444	132446	-0.0351
chr	132446	132459	-0.0117
chr	132477	132489	-0.0117
chr	132489	132501	-0.0234
chr	132501	132508	-0.0117
chr	132508	132509	-0.0702
chr	132509	132510	-0.0819
chr	132510	132530	-0.0936
chr	132530	132531	-0.0117
chr	132623	132627	-0.0234
chr	132627	132649	-0.0702
chr	132655	132657	-0.0117
chr	132657	132670	-0.0351
chr	132670	132677	-0.0234
chr	132696	132697	-0.117
chr	132697	132709	-0.1638
chr	132709	132710	-0.1872
chr	132710	132719	-0.1989
chr	132719	132731	-0.0351
chr	132738	132741	-0.0117
chr	132741	132750	-0.0351
chr	132750	132751	-0.0585
chr	132751	132760	-0.1404
chr	132760	132767	-0.1053
chr	132767	132769	-0.117
chr	132769	132770	-0.1287
chr	132770	132771	-0.1404
chr	132771	132773	-0.1638
chr	132773	132774	-0.1521
chr	132774	132775	-0.234
chr	132775	132776	-0.2574
chr	132776	132777	-0.3276
chr	132777	132781	-0.3744
chr	132781	132786	-0.3978
chr	132786	132788	-0.4329
chr	132788	132793	-0.4446
chr	132793	132795	-0.4095
chr	132795	132797	-0.2223
chr	132797	132798	-0.2106
chr	132798	132802	-0.0702
chr	132802	132803	-0.0585
chr	132803	132804	-0.0702
chr	132804	132807	-0.0819
chr	132807	132808	-0.0936
chr	132808	132809	-0.5499
chr	132809	132810	-0.6435
chr	132810	132811	-0.7488
chr	132811	132812	-0.7605
chr	132812	132813	-0.7722
chr	132813	132823	-0.7839
chr	132823	132829	-0.7605
chr	132829	132830	-0.4212
chr	132830	132831	-0.0819
chr	132831	132832	-0.0585
chr	132832	132835	-0.0351
chr	132835	132837	-0.0234
chr	132843	132855	-0.0117
chr	132855	132865	-0.0234
chr	132865	132866	-0.1989
chr	132866	132867	-0.2223
chr	132867	132870	-0.2457
chr	132870	132880	-0.2574
chr	132880	132885	-0.2457
chr	132885	132886	-0.2223
chr	132886	132887	-0.2106
chr	132887	132889	-0.0234
chr	132889	132891	-0.0585
chr	132891	132892	-0.0702
chr	132892	132893	-0.234
chr	132893	132894	-0.2457
chr	132894	132895	-0.2574
chr	132895	132897	-0.2808
chr	132897	132898	-0.2925
chr	132898	132899	-0.3159
chr	132899	132901	-0.4329
chr	132901	132902	-0.5031
chr	132902	132907	-0.5265
chr	132907	132908	-0.5733
chr	132908	132909	-0.585
chr	132909	132913	-0.5382
chr	132913	132914	-0.5616
chr	132914	132916	-0.5382
chr	132916	132921	-0.6903
chr	132921	132924	-0.4563
chr	132924	132929	-0.4212
chr	132929	132932	-0.3744
chr	132932	132933	-0.3861
chr	132933	132935	-0.3978
chr	132935	132936	-0.0468
chr	132936	132937	-0.0585
chr	132937	132942	-0.0468
chr	132942	132944	-0.0585
chr	132944	132947	-0.0702
chr	132947	132950	-0.0819
chr	132950	132958	-0.0936
chr	132958	132963	-0.0468
chr	132963	132969	-0.0234
chr	132969	132970	-0.0117
chr	132974	132975	-0.0117
chr	132975	132976	-0.0234
chr	132976	132978	-0.0351
chr	132978	132986	-0.0468
chr	132986	133002	-0.0585
chr	133002	133003	-0.1521
chr	133003	133004	-0.2691
chr	133004	133005	-0.2808
chr	133005	133006	-0.351
chr	133006	133007	-0.3744
chr	133007	133009	-0.3861
chr	133009	133011	-0.3978
chr	133011	133012	-0.3861
chr	133012	133014	-0.4446
chr	133014	133015	-0.4797
chr	133015	133018	-0.5499
chr	133018	133021	-0.5616
chr	133021	133024	-0.5733
chr	133024	133025	-0.2457
chr	133025	133028	-0.2106
chr	133028	133029	-0.234
chr	133029	133030	-0.3042
chr	133030	133031	-0.3276
chr	133031	133032	-0.3393
chr	133032	133035	-0.3627
chr	133035	133036	-0.3393
chr	133036	133038	-0.2457
chr	133038	133044	-0.2223
chr	133044	133047	-0.2106
chr	133047	133050	-0.1989
chr	133050	133051	-0.1053
chr	133051	133052	-0.117
chr	133052	133053	-0.1287
chr	133053	133055	-0.1404
chr	133055	133057	-0.117
chr	133057	133063	-0.0936
chr	133063	133064	-0.117
chr	133064	133065	-0.1287
chr	133065	133066	-0.1521
chr	133066	133068	-0.1872
chr	133068	133069	-0.1989
chr	133069	133072	-0.2106
chr	133072	133082	-0.117
chr	133082	133085	-0.1287
chr	133085	133086	-0.1521
chr	133086	133088	-0.1404
chr	133088	133090	-0.0936
chr	133090	133106	-0.1053
chr	133106	133107	-0.0351
chr	133107	133112	-0.0117
chr	133120	133136	-0.0117
chr	133136	133137	-0.0234
chr	133137	133152	-0.0117
chr	133152	133156	-0.0234
chr	133156	133157	-0.0351
chr	133157	133170	-0.0234
chr	133170	133172	-0.0351
chr	133172	133179	-0.0234
chr	133179	133192	-0.0117
chr	133200	133221	-0.0234
chr	133225	133226	-0.2106
chr	133226	133227	-0.3744
chr	133227	133228	-0.3978
chr	133228	133230	-0.4095
chr	133230	133231	-0.4212
chr	133231	133236	-0.4329
chr	133236	133238	-0.4563
chr	133238	133239	-0.5031
chr	133239	133240	-0.5265
chr	133240	133241	-0.5733
chr	133241	133243	-0.585
chr	133243	133244	-0.5967
chr	133244	133245	-0.6201
chr	133245	133246	-0.6435
chr	133246	133247	-0.585
chr	133247	133248	-0.3627
chr	133248	133251	-0.2574
chr	133251	133253	-0.2457
chr	133253	133259	-0.2106
chr	133259	133260	-0.1989
chr	133260	133261	-0.117
chr	133261	133266	-0.1053
chr	133266	133267	-0.0234
chr	133299	133300	-0.0117
chr	133300	133304	-0.0234
chr	133304	133312	-0.0351
chr	133312	133315	-0.0468
chr	133315	133320	-0.0585
chr	133320	133323	-0.0468
chr	133323	133327	-0.0702
chr	133327	133328	-0.0819
chr	133328	133329	-0.1053
chr	133329	133331	-0.117
chr	133331	133333	-0.1521
chr	133333	133334	-0.234
chr	133334	133336	-0.2925
chr	133336	133350	-0.3159
chr	133350	133351	-0.1989
chr	133351	133355	-0.1872
chr	133355	133356	-0.1638
chr	133356	133357	-0.0585
chr	133392	133393	-0.0234
chr	133393	133394	-0.0819
chr	133394	133395	-0.1872
chr	133395	133396	-0.9828
chr	133396	133397	-1.0764
chr	133397	133398	-1.0881
chr	133398	133399	-1.0998
chr	133399	133400	-1.1115
chr	133400	133411	-1.1232
chr	133411	133413	-1.1115
chr	133413	133414	-1.0764
chr	133414	133416	-1.0647
chr	133416	133417	-0.351
chr	133417	133418	-0.0351
chr	133418	133425	-0.0468
chr	133425	133430	-0.0351
chr	133430	133439	-0.0468
chr	133439	133448	-0.0117
chr	133448	133469	-0.0702
chr	133506	133518	-0.0117
chr	133518	133526	-0.0234
chr	133526	133528	-0.0351
chr	133528	133537	-0.0234
chr	133537	133546	-0.0117
chr	133572	133575	-0.0468
chr	133575	133576	-0.1287
chr	133576	133577	-0.1989
chr	133577	133586	-0.2223
chr	133586	133598	-0.234
chr	133598	133608	-0.0234
chr	133608	133620	-0.0117
chr	133655	133656	-0.0117
chr	133656	133660	-0.0234
chr	133660	133668	-0.0351
chr	133668	133677	-0.0468
chr	133677	133678	-0.0351
chr	133678	133687	-0.0234
chr	133687	133690	-0.0117
chr	133694	133699	-0.0234
chr	133699	133716	-0.0351
chr	133716	133722	-0.0117
chr	133757	133759	-0.0117
chr	133759	133762	-0.0351
chr	133762	133763	-0.0468
chr	133763	133765	-0.1638
chr	133765	133767	-0.1872
chr	133767	133784	-0.2106
chr	133824	133835	-0.0117
chr	133835	133837	-0.0234
chr	133837	133838	-0.7722
chr	133838	133839	-0.8541
chr	133839	133840	-0.8892
chr	133840	133841	-0.9126
chr	133841	133842	-0.936
chr	133842	133859	-0.9477
chr	133859	133862	-0.0234
chr	133862	133863	-0.0117
chr	133885	133899	-0.0117
chr	133899	133902	-0.0234
chr	133902	133905	-0.0702
chr	133905	133906	-0.2106
chr	133906	133907	-0.3393
chr	133907	133908	-0.3627
chr	133908	133921	-0.3744
chr	133921	133926	-0.4212
chr	133926	133927	-0.351
chr	133927	133928	-0.2457
chr	133928	133929	-0.2223
chr	133929	133943	-0.2457
chr	133943	133944	-0.1989
chr	133944	133945	-0.234
chr	133945	133948	-0.2574
chr	133948	133949	-0.2457
chr	133949	133950	-0.0936
chr	133950	133967	-0.0585
chr	133990	133992	-0.0234
chr	133992	133993	-0.0351
chr	133993	133995	-0.0585
chr	133995	133998	-0.0702
chr	133998	133999	-0.0819
chr	133999	134013	-0.3159
chr	134013	134015	-0.2808
chr	134015	134020	-0.234
chr	134020	134021	-0.2223
chr	134021	134022	-0.0234
chr	134022	134024	-0.0351
chr	134024	134042	-0.0468
chr	134042	134043	-0.0585
chr	134043	134044	-0.0468
chr	134044	134045	-0.1053
chr	134045	134065	-0.1287
chr	134065	134066	-0.1755
chr	134066	134087	-0.1287
chr	134087	134109	-0.0117
chr	134283	134305	-0.0117
chr	134355	134356	-0.0585
chr	134356	134357	-0.1521
chr	134357	134358	-0.2925
chr	134358	134359	-0.3042
chr	134359	134377	-0.3159
chr	134440	134451	-0.0117
chr	134451	134452	-0.0234
chr	134452	134461	-0.0351
chr	134461	134473	-0.0234
chr	134509	134510	-0.0117
chr	134510	134511	-0.0234
chr	134511	134512	-0.0351
chr	134512	134529	-0.0468
chr	134529	134533	-0.0351
chr	134533	134534	-0.0117
chr	134534	134544	-0.0468
chr	134544	134546	-0.0585
chr	134546	134547	-0.0819
chr	134547	134552	-0.117
chr	134552	134553	-0.1287
chr	134553	134554	-0.117
chr	134554	134555	-0.0819
chr	134555	134565	-0.1053
chr	134565	134568	-0.0936
chr	134568	134569	-0.1053
chr	134569	134571	-0.0585
chr	134571	134572	-1.1583
chr	134572	134573	-1.2519
chr	134573	134575	-1.287
chr	134575	134577	-1.2987
chr	134577	134578	-1.287
chr	134578	134591	-1.2987
chr	134591	134592	-1.3104
chr	134592	134593	-1.2753
chr	134593	134595	-0.0351
chr	134595	134596	-0.0585
chr	134596	134597	-0.2106
chr	134597	134598	-0.234
chr	134598	134599	-0.2457
chr	134599	134600	-0.234
chr	134600	134601	-0.2457
chr	134601	134602	-0.234
chr	134602	134616	-0.2457
chr	134616	134617	-0.234
chr	134617	134618	-0.2106
chr	134618	134623	-0.0234
chr	134623	134624	-0.1287
chr	134624	134639	-0.1404
chr	134639	134644	-0.1287
chr	134644	134645	-0.117
chr	134649	134668	-0.0117
chr	134668	134671	-0.0234
chr	134671	134681	-0.0117
chr	134681	134683	-0.0468
chr	134683	134695	-0.0936
chr	134695	134702	-0.0819
chr	134702	134703	-0.0702
chr	134703	134704	-0.0351
chr	134704	134705	-0.0585
chr	134705	134710	-0.0234
chr	134710	134711	-0.0585
chr	134711	134716	-0.0702
chr	134716	134725	-0.0819
chr	134725	134732	-0.0585
chr	134732	134745	-0.0117
chr	134750	134751	-0.0117
chr	134751	134752	-0.0234
chr	134752	134755	-0.0468
chr	134755	134757	-0.117
chr	134757	134758	-0.1287
chr	134758	134776	-0.1521
chr	134776	134778	-0.0351
chr	134788	134789	-0.0234
chr	134789	134790	-0.0351
chr	134790	134791	-0.1638
chr	134791	134792	-0.2106
chr	134792	134793	-0.5616
chr	134793	134794	-0.6318
chr	134794	134795	-0.6786
chr	134795	134796	-0.702
chr	134796	134799	-0.7137
chr	134799	134808	-0.7371
chr	134808	134811	-0.7137
chr	134811	134812	-0.702
chr	134812	134813	-0.3978
chr	134813	134814	-0.2691
chr	134814	134817	-0.0585
chr	134817	134818	-0.0351
chr	134818	134819	-0.0117
chr	134826	134827	-0.0234
chr	134827	134828	-0.0468
chr	134828	134829	-0.2457
chr	134829	134830	-0.936
chr	134830	134831	-12.0744
chr	134831	134832	-18.4158
chr	134832	134833	-19.4571
chr	134833	134834	-20.2293
chr	134834	134835	-20.241
chr	134835	134836	-20.3346
chr	134836	134837	-20.3463
chr	134837	134846	-20.358
chr	134846	134847	-20.3697
chr	134847	134848	-22.1832
chr	134848	134849	-22.6629
chr	134849	134850	-22.8852
chr	134850	134851	-22.8969
chr	134851	134852	-22.9788
chr	134852	134853	-3.7791
chr	134853	134854	-4.0365
chr	134854	134855	-6.2478
chr	134855	134856	-6.2946
chr	134856	134857	-6.4467
chr	134857	134858	-6.4818
chr	134858	134860	-6.4935
chr	134860	134861	-6.5169
chr	134861	134862	-6.5286
chr	134862	134863	-6.786
chr	134863	134864	-6.8328
chr	134864	134865	-6.8445
chr	134865	134867	-6.8328
chr	134867	134869	-6.8562
chr	134869	134870	-4.7502
chr	134870	134872	-4.2471
chr	134872	134874	-4.2003
chr	134874	134875	-4.1652
chr	134875	134876	-4.0482
chr	134876	134877	-0.819
chr	134877	134878	-0.7254
chr	134878	134879	-0.2457
chr	134879	134881	-0.1755
chr	134881	134882	-0.0468
chr	134882	134884	-0.0234
chr	134884	134895	-0.0351
chr	134895	134900	-0.0468
chr	134900	134906	-0.0585
chr	134906	134911	-0.0468
chr	134911	134922	-0.0117
chr	134996	135016	-0.0234
chr	135029	135050	-0.0234
chr	135069	135075	-0.0117
chr	135075	135078	-0.0585
chr	135078	135079	-0.0702
chr	135079	135080	-0.1989
chr	135080	135091	-0.2223
chr	135091	135101	-0.2106
chr	135107	135108	-0.0117
chr	135108	135111	-0.0351
chr	135111	135123	-0.0468
chr	135123	135128	-0.0585
chr	135128	135129	-0.1287
chr	135129	135130	-0.1404
chr	135130	135131	-0.1521
chr	135131	135134	-0.1404
chr	135134	135148	-0.1521
chr	135148	135150	-0.2457
chr	135150	135151	-0.1521
chr	135151	135153	-0.1638
chr	135153	135155	-0.2691
chr	135155	135156	-0.3042
chr	135156	135165	-0.3276
chr	135165	135166	-0.3393
chr	135166	135168	-0.3276
chr	135168	135169	-0.3159
chr	135169	135170	-0.3393
chr	135170	135171	-0.2925
chr	135171	135172	-0.3276
chr	135172	135173	-0.3393
chr	135173	135174	-0.3978
chr	135174	135175	-0.4095
chr	135175	135176	-0.3159
chr	135176	135177	-0.6669
chr	135177	135178	-1.7199
chr	135178	135179	-1.872
chr	135179	135180	-2.223
chr	135180	135181	-2.2815
chr	135181	135188	-2.34
chr	135188	135196	-2.3283
chr	135196	135197	-2.0358
chr	135197	135198	-1.9539
chr	135198	135199	-1.521
chr	135199	135200	-0.1053
chr	135200	135202	-0.0117
chr	135213	135218	-0.0117
chr	135218	135219	-0.0819
chr	135219	135232	-0.1053
chr	135232	135240	-0.0936
chr	135251	135253	-0.0117
chr	135253	135254	-0.0351
chr	135254	135267	-0.0585
chr	135267	135270	-0.0702
chr	135270	135273	-0.0819
chr	135273	135274	-0.0702
chr	135274	135276	-0.0819
chr	135276	135277	-2.1528
chr	135277	135278	-2.8197
chr	135278	135279	-3.0303
chr	135279	135281	-3.0888
chr	135281	135290	-3.1239
chr	135290	135297	-3.1005
chr	135297	135298	-3.0888
chr	135298	135299	-0.2574
chr	135299	135300	-0.0819
chr	135300	135302	-0.0117
chr	135341	135342	-0.0117
chr	135342	135343	-0.0234
chr	135343	135345	-0.0702
chr	135345	135350	-0.0819
chr	135350	135352	-0.1755
chr	135352	135357	-0.2457
chr	135357	135362	-0.2574
chr	135362	135363	-0.2691
chr	135363	135364	-0.2808
chr	135364	135365	-0.2691
chr	135365	135366	-0.3627
chr	135366	135367	-0.3978
chr	135367	135368	-0.4095
chr	135368	135369	-0.5031
chr	135369	135370	-0.6786
chr	135370	135371	-0.9945
chr	135371	135372	-1.0413
chr	135372	135373	-1.053
chr	135373	135374	-1.0647
chr	135374	135386	-0.9126
chr	135386	135388	-0.6318
chr	135388	135389	-0.6201
chr	135389	135390	-0.5967
chr	135390	135391	-0.5616
chr	135391	135392	-0.0468
chr	135392	135395	-0.0117
chr	135428	135431	-0.0117
chr	135431	135436	-0.0234
chr	135436	135444	-0.0468
chr	135444	135451	-0.0702
chr	135451	135453	-0.0585
chr	135453	135465	-0.0234
chr	135465	135466	-0.0702
chr	135466	135468	-0.0819
chr	135468	135480	-0.0585
chr	135480	135481	-0.0936
chr	135481	135487	-0.1521
chr	135487	135495	-0.0936
chr	135495	135496	-0.1053
chr	135496	135503	-0.1287
chr	135503	135504	-0.0819
chr	135504	135505	-0.0702
chr	135505	135517	-0.0819
chr	135517	135525	-0.0585
chr	135525	135526	-0.0234
chr	135526	135540	-0.0117
chr	135579	135589	-0.0117
chr	135589	135600	-0.0234
chr	135600	135605	-0.0351
chr	135605	135609	-0.0234
chr	135609	135610	-0.0702
chr	135610	135620	-0.0819
chr	135620	135623	-0.0585
chr	135623	135631	-0.0702
chr	135631	135644	-0.0117
chr	135654	135656	-0.0117
chr	135656	135674	-0.0234
chr	135674	135676	-0.0117
chr	135679	135680	-0.0468
chr	135680	135681	-0.0585
chr	135681	135684	-0.0936
chr	135684	135685	-0.1287
chr	135685	135701	-0.1404
chr	135719	135724	-0.0117
chr	135724	135728	-0.0351
chr	135728	135729	-0.1053
chr	135729	135736	-0.1521
chr	135736	135746	-0.1638
chr	135746	135749	-0.117
chr	135749	135751	-0.0234
chr	135751	135758	-0.0117
chr	135768	135782	-0.0117
chr	135782	135784	-0.1053
chr	135784	135785	-0.117
chr	135785	135787	-0.1053
chr	135787	135800	-0.117
chr	135800	135801	-0.1053
chr	135801	135804	-0.117
chr	135804	135827	-0.0117
chr	135827	135828	-0.0585
chr	135828	135829	-0.0702
chr	135829	135834	-0.0819
chr	135834	135837	-0.117
chr	135837	135842	-0.1287
chr	135842	135852	-0.1404
chr	135852	135854	-0.1287
chr	135854	135864	-0.0117
chr	135902	135903	-0.0234
chr	135903	135925	-0.0585
chr	135954	135959	-0.0117
chr	135959	135971	-0.0234
chr	135971	135979	-0.0351
chr	135979	135980	-0.0234
chr	135980	135994	-0.0117
chr	136037	136058	-0.0351
chr	136058	136059	-0.0234
chr	136065	136073	-0.0117
chr	136073	136076	-0.0234
chr	136076	136078	-0.0702
chr	136078	136093	-0.0819
chr	136093	136095	-0.0702
chr	136095	136098	-0.0351
chr	136098	136099	-0.0117
chr	136109	136131	-0.0234
chr	136131	136136	-0.0117
chr	136171	136178	-0.0117
chr	136178	136180	-0.0234
chr	136180	136181	-0.0351
chr	136181	136193	-0.0468
chr	136193	136202	-0.0351
chr	136219	136225	-0.0117
chr	136225	136226	-0.4563
chr	136226	136227	-0.5265
chr	136227	136228	-0.6084
chr	136228	136229	-0.6435
chr	136229	136230	-0.7605
chr	136230	136231	-1.1583
chr	136231	136232	-1.1934
chr	136232	136234	-1.404
chr	136234	136238	-1.4157
chr	136238	136246	-1.4508
chr	136246	136247	-1.4391
chr	136247	136248	-1.0179
chr	136248	136249	-0.9477
chr	136249	136250	-0.819
chr	136250	136251	-0.8073
chr	136251	136252	-0.2691
chr	136252	136254	-0.2457
chr	136254	136256	-0.1521
chr	136256	136259	-0.0819
chr	136259	136265	-0.0117
chr	136277	136278	-0.0117
chr	136278	136279	-0.2808
chr	136279	136280	-0.4095
chr	136280	136281	-0.4212
chr	136281	136282	-0.6318
chr	136282	136283	-1.6731
chr	136283	136284	-1.6965
chr	136284	136285	-2.3166
chr	136285	136287	-2.457
chr	136287	136288	-2.4687
chr	136288	136299	-2.5155
chr	136299	136300	-2.4804
chr	136300	136302	-2.4921
chr	136302	136304	-2.4804
chr	136304	136305	-0.5499
chr	136305	136306	-0.1053
chr	136306	136311	-0.1755
chr	136311	136327	-0.1638
chr	136327	136328	-0.0585
chr	136328	136332	-0.0117
chr	136332	136346	-0.0468
chr	136346	136349	-0.0585
chr	136349	136367	-0.0117
chr	136417	136437	-0.1287
chr	136437	136438	-0.0936
chr	136438	136439	-0.0702
chr	136450	136451	-0.0234
chr	136451	136453	-0.0702
chr	136453	136454	-0.2808
chr	136454	136455	-2.5857
chr	136455	136456	-4.3992
chr	136456	136457	-4.5396
chr	136457	136458	-4.6332
chr	136458	136459	-4.6683
chr	136459	136475	-4.9257
chr	136475	136476	-4.914
chr	136476	136478	-0.0936
chr	136478	136480	-0.0819
chr	136480	136481	-0.0117
chr	136506	136508	-0.0351
chr	136508	136510	-0.0819
chr	136510	136515	-0.0936
chr	136515	136516	-0.1053
chr	136516	136520	-0.1287
chr	136520	136529	-0.2106
chr	136529	136539	-0.117
chr	136539	136540	-0.0702
chr	136540	136541	-0.0468
chr	136569	136570	-0.0351
chr	136570	136571	-0.117
chr	136571	136572	-0.1287
chr	136572	136573	-0.1404
chr	136573	136574	-0.1872
chr	136574	136575	-2.7495
chr	136575	136576	-2.8314
chr	136576	136577	-2.8782
chr	136577	136578	-2.8899
chr	136578	136579	-2.925
chr	136579	136586	-2.9367
chr	136586	136588	-2.9484
chr	136588	136589	-3.0186
chr	136589	136590	-3.0888
chr	136590	136591	-3.5685
chr	136591	136592	-5.3937
chr	136592	136593	-5.5692
chr	136593	136594	-5.616
chr	136594	136595	-5.7447
chr	136595	136596	-5.4639
chr	136596	136597	-6.4935
chr	136597	136598	-6.7041
chr	136598	136600	-6.903
chr	136600	136601	-7.0785
chr	136601	136611	-7.0902
chr	136611	136612	-7.0434
chr	136612	136613	-4.2588
chr	136613	136616	-4.2471
chr	136616	136617	-4.1769
chr	136617	136618	-0.7137
chr	136618	136621	-0.0117
chr	136622	136623	-0.0351
chr	136623	136624	-0.0819
chr	136624	136625	-0.1521
chr	136625	136633	-0.5616
chr	136633	136645	-0.6084
chr	136645	136646	-0.0468
chr	136646	136655	-0.0702
chr	136655	136657	-0.0351
chr	136657	136658	-0.0234
chr	136658	136660	-0.0585
chr	136660	136661	-0.0702
chr	136661	136662	-0.6435
chr	136662	136663	-0.6786
chr	136663	136666	-0.6669
chr	136666	136682	-0.6786
chr	136682	136683	-0.6669
chr	136699	136704	-0.0117
chr	136704	136718	-0.0468
chr	136718	136724	-0.0351
chr	136730	136738	-0.0234
chr	136738	136751	-0.0351
chr	136751	136752	-0.0234
chr	136752	136757	-0.0117
chr	136765	136771	-0.0117
chr	136771	136772	-0.0234
chr	136772	136787	-0.0468
chr	136787	136793	-0.0351
chr	136793	136794	-0.0234
chr	136817	136823	-0.0468
chr	136823	136826	-0.0585
chr	136826	136834	-0.0702
chr	136834	136835	-0.1638
chr	136835	136836	-0.2691
chr	136836	136837	-0.5499
chr	136837	136838	-0.5967
chr	136838	136839	-1.0296
chr	136839	136841	-1.0413
chr	136841	136844	-1.0647
chr	136844	136854	-1.0062
chr	136854	136855	-1.0296
chr	136855	136856	-1.053
chr	136856	136857	-1.3221
chr	136857	136858	-1.1232
chr	136858	136859	-1.5678
chr	136859	136860	-32.1165
chr	136860	136861	-33.3333
chr	136861	136862	-33.4035
chr	136862	136863	-33.462
chr	136863	136864	-33.8364
chr	136864	136865	-35.0064
chr	136865	136866	-35.1117
chr	136866	136868	-35.2989
chr	136868	136869	-35.3106
chr	136869	136871	-35.4159
chr	136871	136872	-35.4042
chr	136872	136876	-35.4159
chr	136876	136877	-35.3925
chr	136877	136878	-35.3808
chr	136878	136879	-35.3457
chr	136879	136880	-35.1117
chr	136880	136881	-1.8252
chr	136881	136884	-1.755
chr	136884	136885	-1.7433
chr	136885	136886	-0.8541
chr	136886	136887	-0.2808
chr	136887	136888	-0.1287
chr	136888	136889	-0.117
chr	136889	136891	-0.0819
chr	136891	136892	-0.0585
chr	136892	136893	-0.0351
chr	136893	136897	-0.0234
chr	136897	136899	-0.0117
chr	136913	136914	-0.0117
chr	136914	136915	-0.3627
chr	136915	136918	-0.3744
chr	136918	136919	-0.3978
chr	136919	136934	-0.4095
chr	136934	136935	-0.3978
chr	136935	136936	-0.3627
chr	136936	136939	-0.0351
chr	136939	136941	-0.0234
chr	136941	136942	-0.0117
chr	136947	136950	-0.0936
chr	136950	136951	-0.1053
chr	136951	136952	-0.1638
chr	136952	136953	-0.2808
chr	136953	136954	-0.351
chr	136954	136955	-0.4095
chr	136955	136959	-0.4212
chr	136959	136969	-0.4329
chr	136969	136972	-0.351
chr	136972	136975	-0.3393
chr	136975	136978	-0.0117
chr	136994	136996	-0.0234
chr	136996	137017	-0.0351
chr	137017	137020	-0.0234
chr	137104	137105	-0.0117
chr	137105	137106	-0.0234
chr	137106	137109	-0.0351
chr	137109	137110	-0.0468
chr	137110	137111	-0.0585
chr	137111	137126	-0.1053
chr	137126	137131	-0.0702
chr	137131	137132	-0.0585
chr	137132	137133	-0.0468
chr	137156	137158	-0.0117
chr	137158	137159	-0.0234
chr	137159	137179	-0.0351
chr	137179	137184	-0.0117
chr	137232	137233	-0.0117
chr	137233	137254	-0.0234
chr	137266	137276	-0.0117
chr	137276	137277	-0.4797
chr	137277	137278	-0.5031
chr	137278	137280	-0.5382
chr	137280	137288	-0.5499
chr	137288	137292	-0.5382
chr	137292	137293	-0.5733
chr	137293	137294	-0.585
chr	137294	137296	-0.5967
chr	137296	137298	-0.6084
chr	137298	137300	-0.0819
chr	137300	137314	-0.0936
chr	137314	137319	-0.0234
chr	137319	137322	-0.0117
chr	137324	137337	-0.0117
chr	137337	137341	-0.0234
chr	137341	137354	-0.0117
chr	137414	137436	-0.0117
chr	137522	137539	-0.0117
chr	137539	137563	-0.0234
chr	137563	137566	-0.0117
chr	137648	137650	-0.0468
chr	137650	137669	-0.0585
chr	137669	137670	-0.0117
chr	137680	137681	-0.0117
chr	137681	137698	-0.0234
chr	137698	137699	-0.0117
chr	137759	137760	-0.0585
chr	137760	137765	-0.1521
chr	137765	137766	-0.1638
chr	137766	137768	-0.1755
chr	137768	137769	-0.1872
chr	137769	137781	-0.1989
chr	137781	137787	-0.0468
chr	137848	137849	-0.0117
chr	137849	137870	-0.0234
chr	137885	137901	-0.0117
chr	137901	137902	-0.0234
chr	137902	137906	-0.0702
chr	137906	137923	-0.0585
chr	137978	137990	-0.0234
chr	137990	137998	-0.0351
chr	137998	138011	-0.0117
chr	138047	138049	-0.0117
chr	138049	138050	-0.0234
chr	138050	138051	-0.1404
chr	138051	138052	-0.1638
chr	138052	138064	-0.1989
chr	138064	138071	-0.1872
chr	138071	138072	-0.0351
chr	138084	138128	-0.0234
chr	138139	138140	-0.0117
chr	138140	138141	-0.0234
chr	138141	138143	-0.0702
chr	138143	138160	-0.0819
chr	138160	138161	-0.0702
chr	138161	138163	-0.0351
chr	138163	138168	-0.0117
chr	138197	138199	-0.0117
chr	138199	138218	-0.0351
chr	138218	138219	-0.0117
chr	138242	138264	-0.0117
chr	138340	138347	-0.0117
chr	138347	138357	-0.0234
chr	138357	138368	-0.0117
chr	138382	138388	-0.1287
chr	138388	138397	-0.1404
chr	138397	138401	-0.1521
chr	138401	138402	-0.1638
chr	138402	138411	-0.0351
chr	138411	138413	-0.0234
chr	138413	138422	-0.0468
chr	138422	138436	-0.0234
chr	138459	138471	-0.0117
chr	138471	138476	-0.0234
chr	138476	138487	-0.0117
chr	138691	138692	-0.0117
chr	138692	138693	-0.0234
chr	138693	138695	-0.1053
chr	138695	138696	-0.1872
chr	138696	138698	-0.2106
chr	138698	138712	-0.2223
chr	138712	138713	-0.2106
chr	138713	138715	-0.1404
chr	138715	138717	-0.1287
chr	138836	138844	-0.0117
chr	138844	138860	-0.0234
chr	138860	138861	-0.0117
chr	138884	138889	-0.0117
chr	138889	138890	-0.0468
chr	138890	138907	-0.1872
chr	138907	138911	-0.1989
chr	138911	138917	-0.0234
chr	138917	138926	-0.0117
chr	138954	138955	-0.0702
chr	138955	138957	-0.2691
chr	138957	138976	-0.2808
chr	138976	138977	-0.0585
chr	138977	138978	-0.0351
chr	138978	138997	-0.0234
chr	138998	139016	-0.0234
chr	139052	139074	-0.0117
chr	139117	139122	-0.0117
chr	139122	139124	-0.0234
chr	139124	139142	-0.0351
chr	139142	139143	-0.0468
chr	139143	139148	-0.0351
chr	139148	139159	-0.0234
chr	139159	139165	-0.0117
chr	139206	139209	-0.0117
chr	139209	139211	-0.1053
chr	139211	139231	-0.1638
chr	139231	139233	-0.0117
chr	139294	139296	-0.0117
chr	139296	139297	-0.0234
chr	139297	139316	-0.0585
chr	139316	139318	-0.0468
chr	139318	139324	-0.0351
chr	139336	139345	-0.0117
chr	139345	139354	-0.0234
chr	139354	139356	-0.0819
chr	139356	139357	-0.0936
chr	139357	139358	-0.117
chr	139358	139360	-0.1404
chr	139360	139368	-0.1755
chr	139368	139374	-0.1638
chr	139374	139378	-0.1404
chr	139378	139380	-0.117
chr	139453	139454	-0.0117
chr	139454	139456	-0.0234
chr	139456	139458	-0.0351
chr	139458	139473	-0.0468
chr	139473	139474	-0.0585
chr	139474	139475	-0.0702
chr	139475	139476	-0.0936
chr	139476	139477	-0.0819
chr	139477	139488	-0.0936
chr	139488	139495	-0.0819
chr	139512	139520	-0.0117
chr	139520	139529	-0.0234
chr	139529	139531	-0.0117
chr	139531	139532	-0.0351
chr	139532	139537	-0.0468
chr	139537	139542	-0.0585
chr	139542	139553	-0.0468
chr	139553	139556	-0.0117
chr	139559	139565	-0.0351
chr	139565	139581	-0.0468
chr	139581	139586	-0.0117
chr	139712	139735	-0.0117
chr	139784	139785	-0.0351
chr	139785	139786	-0.2925
chr	139786	139789	-0.3276
chr	139789	139806	-0.3744
chr	139855	139873	-0.0117
chr	139873	139874	-0.0351
chr	139874	139875	-0.0234
chr	139875	139876	-0.0468
chr	139876	139877	-0.0702
chr	139877	139878	-0.0936
chr	139878	139888	-0.1053
chr	139888	139897	-0.117
chr	139897	139899	-0.0351
chr	139899	139906	-0.0117
chr	139911	139912	-0.0117
chr	139912	139914	-0.0585
chr	139914	139915	-0.0702
chr	139915	139933	-0.0819
chr	139933	139934	-0.0702
chr	139934	139936	-0.0234
chr	139936	139939	-0.0117
chr	139942	139952	-0.0117
chr	139952	139963	-0.0468
chr	139963	139971	-0.0351
chr	139971	139975	-0.0468
chr	139975	139980	-0.0351
chr	139980	139987	-0.0468
chr	139987	139991	-0.0702
chr	139991	139993	-0.0819
chr	139993	139996	-0.0936
chr	139996	139997	-0.1287
chr	139997	140001	-0.1053
chr	140001	140003	-0.2691
chr	140003	140006	-0.2808
chr	140006	140012	-0.2925
chr	140012	140016	-0.2808
chr	140016	140018	-0.2457
chr	140018	140023	-0.1989
chr	140023	140028	-0.0117
chr	140037	140062	-0.0117
chr	140073	140097	-0.0117
chr	140098	140099	-0.0234
chr	140099	140100	-0.3159
chr	140100	140102	-0.3276
chr	140102	140117	-0.351
chr	140117	140119	-0.3627
chr	140119	140121	-0.2223
chr	140121	140122	-0.2691
chr	140122	140125	-0.2808
chr	140125	140137	-0.3744
chr	140137	140142	-0.3861
chr	140142	140144	-0.117
chr	140144	140147	-0.1287
chr	140147	140157	-0.0351
chr	140157	140161	-0.0234
chr	140161	140164	-0.0117
chr	140198	140201	-0.0117
chr	140201	140205	-0.0234
chr	140205	140206	-0.0468
chr	140206	140207	-0.0585
chr	140207	140208	-0.0702
chr	140208	140227	-0.0819
chr	140227	140229	-0.0234
chr	140234	140255	-0.0117
chr	140349	140351	-0.0234
chr	140351	140352	-0.0351
chr	140352	140353	-0.0585
chr	140353	140354	-0.0702
chr	140354	140358	-0.0819
chr	140358	140359	-0.0936
chr	140359	140362	-0.117
chr	140362	140364	-0.1755
chr	140364	140372	-0.1989
chr	140372	140379	-0.1287
chr	140379	140381	-0.1053
chr	140381	140383	-0.0936
chr	140383	140384	-0.0468
chr	140391	140416	-0.0117
chr	140416	140418	-0.2574
chr	140418	140419	-0.2691
chr	140419	140423	-0.2925
chr	140423	140436	-0.3042
chr	140436	140438	-0.2925
chr	140438	140441	-0.1404
chr	140441	140442	-0.1287
chr	140442	140443	-0.1053
chr	140443	140444	-0.0468
chr	140444	140445	-0.0117
chr	140485	140486	-0.0117
chr	140486	140509	-0.0234
chr	140509	140511	-0.0117
chr	140515	140519	-0.0117
chr	140519	140523	-0.0234
chr	140523	140524	-0.0351
chr	140524	140536	-0.0468
chr	140536	140537	-0.0585
chr	140537	140540	-0.0702
chr	140540	140541	-0.3276
chr	140541	140542	-0.3393
chr	140542	140543	-0.3861
chr	140543	140544	-0.3744
chr	140544	140545	-0.3861
chr	140545	140546	-0.4095
chr	140546	140549	-0.4212
chr	140549	140558	-0.4095
chr	140558	140559	-0.3861
chr	140559	140560	-0.3978
chr	140560	140561	-0.3861
chr	140561	140562	-0.3276
chr	140562	140565	-0.0234
chr	140565	140580	-0.0117
chr	140589	140590	-0.0117
chr	140590	140609	-0.0351
chr	140609	140610	-0.0234
chr	140642	140659	-0.0117
chr	140698	140700	-0.0117
chr	140700	140702	-0.0234
chr	140702	140705	-0.0585
chr	140705	140706	-0.6084
chr	140706	140707	-0.6201
chr	140707	140708	-0.6318
chr	140708	140709	-0.6552
chr	140709	140711	-0.6669
chr	140711	140715	-0.6786
chr	140715	140716	-0.702
chr	140716	140718	-0.7137
chr	140718	140719	-0.7254
chr	140719	140726	-0.7371
chr	140726	140731	-0.0936
chr	140731	140733	-0.0702
chr	140733	140734	-0.0585
chr	140734	140738	-0.0702
chr	140738	140741	-0.0585
chr	140741	140754	-0.0468
chr	140754	140755	-0.2457
chr	140755	140756	-0.5382
chr	140756	140757	-0.702
chr	140757	140759	-0.7254
chr	140759	140762	-0.7137
chr	140762	140763	-0.7254
chr	140763	140775	-0.702
chr	140775	140776	-0.6552
chr	140776	140777	-0.5265
chr	140777	140778	-0.0819
chr	140778	140782	-0.0351
chr	140782	140786	-0.0234
chr	140786	140802	-0.0117
chr	140878	140879	-0.0585
chr	140879	140880	-0.0702
chr	140880	140891	-0.0936
chr	140891	140900	-0.117
chr	140900	140905	-0.0234
chr	140905	140909	-0.0819
chr	140909	140922	-0.0936
chr	140922	140923	-0.0468
chr	140923	140926	-0.0351
chr	140926	140930	-0.0117
chr	140945	140946	-0.0702
chr	140946	140947	-0.1053
chr	140947	140948	-0.2808
chr	140948	140949	-0.4446
chr	140949	140950	-0.468
chr	140950	140951	-0.4914
chr	140951	140952	-0.585
chr	140952	140954	-0.6435
chr	140954	140966	-0.6552
chr	140966	140968	-0.6084
chr	140968	140969	-0.5733
chr	140969	140972	-0.2574
chr	140972	140974	-0.2691
chr	140974	140975	-0.0117
chr	140975	140996	-0.0351
chr	141010	141028	-0.0117
chr	141028	141032	-0.0234
chr	141032	141045	-0.0117
chr	141045	141049	-0.0234
chr	141049	141063	-0.0117
chr	141063	141065	-0.0351
chr	141065	141078	-0.0234
chr	141078	141079	-0.0585
chr	141079	141080	-0.0936
chr	141080	141082	-0.1053
chr	141082	141087	-0.0936
chr	141087	141089	-0.1053
chr	141089	141090	-0.1638
chr	141090	141091	-0.2691
chr	141091	141092	-0.3159
chr	141092	141093	-0.3276
chr	141093	141094	-0.3627
chr	141094	141095	-0.6552
chr	141095	141096	-1.1583
chr	141096	141097	-1.2519
chr	141097	141098	-1.2636
chr	141098	141100	-1.2753
chr	141100	141101	-1.2636
chr	141101	141102	-1.2519
chr	141102	141105	-1.2402
chr	141105	141112	-1.1934
chr	141112	141113	-1.0062
chr	141113	141114	-1.0179
chr	141114	141115	-1.0296
chr	141115	141116	-1.0179
chr	141116	141117	-0.9477
chr	141117	141119	-0.0702
chr	141119	141121	-0.0819
chr	141121	141123	-0.0936
chr	141123	141124	-0.1053
chr	141124	141133	-0.117
chr	141133	141136	-0.1053
chr	141136	141138	-0.0702
chr	141138	141139	-0.0585
chr	141139	141146	-0.0351
chr	141146	141162	-0.0117
chr	141169	141170	-0.0117
chr	141170	141184	-0.0234
chr	141184	141185	-0.117
chr	141185	141186	-0.1638
chr	141186	141187	-0.2223
chr	141187	141188	-0.2457
chr	141188	141189	-0.2691
chr	141189	141191	-0.2925
chr	141191	141210	-0.2691
chr	141221	141222	-0.0585
chr	141222	141244	-0.0702
chr	141354	141368	-0.0117
chr	141368	141369	-0.0585
chr	141369	141370	-0.0819
chr	141370	141371	-0.0936
chr	141371	141374	-0.117
chr	141374	141375	-0.1638
chr	141375	141376	-0.1872
chr	141376	141377	-0.2457
chr	141377	141378	-0.3393
chr	141378	141379	-1.053
chr	141379	141380	-1.9188
chr	141380	141381	-2.1177
chr	141381	141382	-2.1294
chr	141382	141383	-2.1528
chr	141383	141384	-2.3283
chr	141384	141390	-2.3634
chr	141390	141392	-2.2815
chr	141392	141399	-2.2698
chr	141399	141400	-2.1294
chr	141400	141403	-0.2691
chr	141403	141404	-0.2574
chr	141404	141405	-0.117
chr	141405	141406	-0.0351
chr	141406	141409	-0.0117
chr	141410	141431	-0.0117
chr	141443	141444	-0.0117
chr	141444	141445	-0.0234
chr	141445	141448	-0.0468
chr	141448	141449	-0.0819
chr	141449	141451	-0.1287
chr	141451	141470	-0.1404
chr	141470	141471	-0.0117
chr	141471	141472	-0.3042
chr	141472	141474	-0.4095
chr	141474	141475	-0.4446
chr	141475	141476	-0.4797
chr	141476	141477	-0.5148
chr	141477	141481	-0.5265
chr	141481	141482	-0.5616
chr	141482	141484	-0.6552
chr	141484	141487	-0.6669
chr	141487	141488	-0.6786
chr	141488	141492	-0.6903
chr	141492	141493	-0.6552
chr	141493	141496	-0.3042
chr	141496	141498	-0.2457
chr	141498	141503	-0.1872
chr	141503	141505	-0.0234
chr	141505	141506	-0.0117
chr	141510	141511	-0.0936
chr	141511	141512	-0.1053
chr	141512	141513	-0.117
chr	141513	141515	-0.1287
chr	141515	141516	-0.2457
chr	141516	141517	-0.351
chr	141517	141518	-0.3978
chr	141518	141519	-0.4914
chr	141519	141520	-0.7722
chr	141520	141521	-1.3923
chr	141521	141522	-1.5678
chr	141522	141523	-1.6497
chr	141523	141525	-1.7199
chr	141525	141526	-1.8018
chr	141526	141527	-1.8252
chr	141527	141528	-1.9071
chr	141528	141529	-1.9188
chr	141529	141530	-1.9773
chr	141530	141531	-5.5575
chr	141531	141532	-5.7798
chr	141532	141533	-9.4068
chr	141533	141534	-10.6119
chr	141534	141535	-11.1969
chr	141535	141536	-11.349
chr	141536	141537	-11.5362
chr	141537	141538	-11.3139
chr	141538	141539	-11.3373
chr	141539	141540	-11.349
chr	141540	141541	-11.1735
chr	141541	141542	-11.1618
chr	141542	141543	-11.0916
chr	141543	141544	-11.3607
chr	141544	141545	-11.4426
chr	141545	141546	-11.466
chr	141546	141547	-11.7234
chr	141547	141549	-10.7055
chr	141549	141551	-10.7874
chr	141551	141552	-10.764
chr	141552	141553	-10.3311
chr	141553	141554	-2.0592
chr	141554	141555	-0.9477
chr	141555	141556	-0.936
chr	141556	141560	-0.9009
chr	141560	141565	-0.8892
chr	141565	141566	-0.3978
chr	141566	141567	-0.4212
chr	141567	141568	-0.4563
chr	141568	141569	-0.4329
chr	141569	141570	-1.872
chr	141570	141571	-2.0241
chr	141571	141573	-2.1177
chr	141573	141575	-2.4453
chr	141575	141576	-2.7612
chr	141576	141577	-2.7963
chr	141577	141579	-2.8314
chr	141579	141580	-2.8431
chr	141580	141582	-2.8665
chr	141582	141583	-2.8431
chr	141583	141587	-2.8548
chr	141587	141589	-2.8197
chr	141589	141591	-2.808
chr	141591	141592	-0.8658
chr	141592	141594	-0.8307
chr	141594	141595	-0.5499
chr	141595	141596	-0.4446
chr	141596	141597	-0.4329
chr	141597	141598	-0.0585
chr	141598	141600	-0.0351
chr	141600	141605	-0.0234
chr	141605	141612	-0.0117
chr	141612	141615	-0.0234
chr	141615	141616	-0.1287
chr	141616	141617	-0.1638
chr	141617	141618	-0.6903
chr	141618	141619	-0.9945
chr	141619	141620	-1.0998
chr	141620	141621	-1.1349
chr	141621	141622	-1.1583
chr	141622	141625	-1.1817
chr	141625	141634	-1.1934
chr	141634	141635	-1.1817
chr	141635	141637	-1.2753
chr	141637	141639	-1.287
chr	141639	141640	-0.1287
chr	141640	141641	-0.117
chr	141641	141642	-0.1287
chr	141642	141643	-0.1404
chr	141643	141644	-0.1521
chr	141644	141646	-0.7254
chr	141646	141647	-1.2753
chr	141647	141648	-1.3221
chr	141648	141649	-1.3338
chr	141649	141650	-1.3923
chr	141650	141653	-1.404
chr	141653	141656	-1.3338
chr	141656	141659	-1.3104
chr	141659	141666	-1.287
chr	141666	141668	-1.2519
chr	141668	141674	-0.0117
chr	141688	141696	-0.0117
chr	141696	141697	-0.0351
chr	141697	141698	-0.0468
chr	141698	141699	-0.1638
chr	141699	141700	-0.2106
chr	141700	141701	-0.2223
chr	141701	141703	-0.234
chr	141703	141709	-0.2457
chr	141709	141714	-0.234
chr	141714	141718	-0.2223
chr	141718	141719	-0.2106
chr	141719	141720	-0.0936
chr	141720	141721	-0.0351
chr	141721	141722	-0.0234
chr	141722	141737	-0.0117
chr	141737	141742	-0.0234
chr	141742	141755	-0.0117
chr	141770	141771	-0.0234
chr	141771	141772	-0.0351
chr	141772	141773	-0.0702
chr	141773	141784	-0.5616
chr	141784	141793	-0.5733
chr	141793	141794	-0.0234
chr	141794	141806	-0.0117
chr	141815	141816	-0.0585
chr	141816	141817	-0.1521
chr	141817	141818	-0.2223
chr	141818	141822	-0.234
chr	141822	141834	-0.2457
chr	141834	141837	-0.3276
chr	141837	141839	-0.2574
chr	141839	141840	-0.0936
chr	141840	141855	-0.0819
chr	141867	141871	-0.0117
chr	141871	141877	-0.0234
chr	141877	141878	-0.0468
chr	141878	141879	-0.0585
chr	141879	141880	-0.1053
chr	141880	141881	-0.1872
chr	141881	141882	-1.872
chr	141882	141883	-2.1528
chr	141883	141884	-2.4804
chr	141884	141885	-2.5857
chr	141885	141886	-2.7144
chr	141886	141887	-2.7846
chr	141887	141888	-2.8665
chr	141888	141901	-2.8548
chr	141901	141903	-2.8431
chr	141903	141904	-0.2808
chr	141904	141909	-0.0234
chr	141909	141910	-0.0117
chr	141910	141916	-0.0234
chr	141916	141927	-0.0351
chr	141927	141931	-0.0234
chr	141931	141934	-0.0117
chr	141934	141937	-0.0234
chr	141937	141938	-0.0351
chr	141938	141946	-0.0234
chr	141946	141955	-0.0351
chr	141955	141961	-0.0234
chr	141961	141962	-0.0351
chr	141962	141963	-0.0468
chr	141963	141969	-0.0585
chr	141969	141972	-0.0468
chr	141972	141973	-0.0585
chr	141973	141976	-0.0819
chr	141976	141980	-0.0936
chr	141980	141981	-0.1638
chr	141981	141982	-0.1989
chr	141982	141983	-0.2106
chr	141983	141984	-0.4446
chr	141984	141985	-0.4914
chr	141985	141986	-0.9126
chr	141986	141987	-0.9243
chr	141987	141989	-0.9711
chr	141989	141994	-1.0179
chr	141994	142004	-0.9711
chr	142004	142005	-0.936
chr	142005	142006	-0.7839
chr	142006	142007	-0.2457
chr	142007	142008	-0.0468
chr	142008	142009	-0.2457
chr	142009	142010	-0.3042
chr	142010	142011	-0.3744
chr	142011	142012	-0.351
chr	142012	142013	-0.5148
chr	142013	142019	-0.5265
chr	142019	142023	-0.5616
chr	142023	142028	-0.585
chr	142028	142030	-0.5499
chr	142030	142034	-0.234
chr	142034	142036	-0.2223
chr	142036	142037	-0.2691
chr	142037	142038	-0.2808
chr	142038	142039	-0.351
chr	142039	142040	-0.234
chr	142040	142041	-0.4797
chr	142041	142042	-1.3455
chr	142042	142043	-1.7901
chr	142043	142044	-2.0475
chr	142044	142045	-2.1996
chr	142045	142046	-3.0654
chr	142046	142047	-3.2409
chr	142047	142048	-3.276
chr	142048	142049	-3.3345
chr	142049	142051	-3.3579
chr	142051	142052	-3.3696
chr	142052	142053	-3.3579
chr	142053	142054	-3.3813
chr	142054	142055	-3.4164
chr	142055	142056	-3.4281
chr	142056	142059	-3.4515
chr	142059	142061	-3.4398
chr	142061	142062	-3.4281
chr	142062	142063	-3.3696
chr	142063	142064	-1.3806
chr	142064	142065	-0.6552
chr	142065	142066	-0.5265
chr	142066	142067	-0.5733
chr	142067	142068	-0.6435
chr	142068	142069	-0.6552
chr	142069	142070	-0.6201
chr	142070	142071	-0.6084
chr	142071	142072	-0.8775
chr	142072	142073	-1.1583
chr	142073	142074	-1.3689
chr	142074	142075	-2.0943
chr	142075	142076	-10.9512
chr	142076	142077	-11.5947
chr	142077	142078	-15.7716
chr	142078	142079	-16.0641
chr	142079	142080	-18.0648
chr	142080	142081	-18.1935
chr	142081	142082	-18.2169
chr	142082	142085	-18.252
chr	142085	142086	-18.1818
chr	142086	142087	-18.1467
chr	142087	142088	-18.1701
chr	142088	142089	-18.1584
chr	142089	142090	-18.1701
chr	142090	142091	-18.1584
chr	142091	142092	-18.018
chr	142092	142093	-18.0882
chr	142093	142095	-18.0297
chr	142095	142096	-17.2224
chr	142096	142097	-4.9725
chr	142097	142098	-12.402
chr	142098	142099	-13.8996
chr	142099	142100	-22.2534
chr	142100	142101	-22.4991
chr	142101	142102	-22.4406
chr	142102	142103	-22.5927
chr	142103	142104	-22.6044
chr	142104	142105	-22.5927
chr	142105	142106	-22.6044
chr	142106	142107	-22.5927
chr	142107	142108	-22.6278
chr	142108	142112	-22.6863
chr	142112	142114	-22.7097
chr	142114	142115	-23.517
chr	142115	142116	-23.8095
chr	142116	142117	-25.0848
chr	142117	142118	-64.7478
chr	142118	142119	-85.1292
chr	142119	142120	-205.23
chr	142120	142121	-211.758
chr	142121	142122	-212.355
chr	142122	142123	-212.472
chr	142123	142124	-215.935
chr	142124	142125	-218.217
chr	142125	142126	-218.31
chr	142126	142127	-220.604
chr	142127	142128	-220.954
chr	142128	142129	-221.341
chr	142129	142130	-221.633
chr	142130	142131	-221.902
chr	142131	142132	-222.019
chr	142132	142134	-221.984
chr	142134	142135	-222.007
chr	142135	142136	-221.996
chr	142136	142137	-221.89
chr	142137	142138	-221.82
chr	142138	142139	-220.206
chr	142139	142140	-220.054
chr	142140	142141	-43.5006
chr	142141	142142	-14.0283
chr	142142	142143	-13.1274
chr	142143	142144	-12.753
chr	142144	142145	-10.6002
chr	142145	142146	-4.2471
chr	142146	142147	-4.2354
chr	142147	142148	-4.1769
chr	142148	142149	-2.0241
chr	142149	142150	-1.9656
chr	142150	142151	-1.2051
chr	142151	142152	-1.0998
chr	142152	142153	-0.9945
chr	142153	142154	-0.5967
chr	142154	142155	-0.2457
chr	142155	142156	-0.2808
chr	142156	142157	-0.2457
chr	142157	142158	-0.234
chr	142158	142159	-0.2223
chr	142159	142161	-0.234
chr	142161	142163	-0.1521
chr	142163	142164	-0.2106
chr	142164	142165	-0.2223
chr	142165	142166	-0.2106
chr	142166	142170	-0.1872
chr	142170	142171	-0.2106
chr	142171	142172	-0.2223
chr	142172	142173	-0.702
chr	142173	142174	-1.404
chr	142174	142175	-1.5678
chr	142175	142176	-1.9422
chr	142176	142177	-8.1315
chr	142177	142178	-18.3222
chr	142178	142179	-52.7553
chr	142179	142180	-55.5516
chr	142180	142181	-61.2027
chr	142181	142182	-62.8173
chr	142182	142183	-63.5661
chr	142183	142184	-69.8607
chr	142184	142185	-74.4588
chr	142185	142186	-75.2778
chr	142186	142187	-75.7692
chr	142187	142188	-75.9564
chr	142188	142189	-76.5414
chr	142189	142190	-76.5999
chr	142190	142192	-76.5882
chr	142192	142193	-76.5999
chr	142193	142194	-76.5882
chr	142194	142196	-76.5414
chr	142196	142197	-76.518
chr	142197	142198	-76.4595
chr	142198	142199	-43.9335
chr	142199	142200	-18.369
chr	142200	142202	-14.9175
chr	142202	142203	-14.8941
chr	142203	142204	-14.8707
chr	142204	142205	-14.8122
chr	142205	142206	-0.2106
chr	142206	142207	-0.1989
chr	142207	142212	-0.0351
chr	142212	142222	-0.0468
chr	142222	142225	-0.0351
chr	142225	142227	-0.0117
chr	142227	142228	-0.0702
chr	142228	142229	-0.1521
chr	142229	142230	-0.351
chr	142230	142231	-29.5542
chr	142231	142232	-32.7483
chr	142232	142233	-36.2349
chr	142233	142234	-36.4572
chr	142234	142235	-39.312
chr	142235	142236	-39.9321
chr	142236	142237	-40.248
chr	142237	142238	-40.4586
chr	142238	142239	-40.5171
chr	142239	142241	-40.6692
chr	142241	142242	-41.535
chr	142242	142243	-45.7821
chr	142243	142244	-45.8757
chr	142244	142245	-45.9459
chr	142245	142246	-45.9576
chr	142246	142247	-45.981
chr	142247	142248	-49.8303
chr	142248	142250	-49.4091
chr	142250	142251	-49.374
chr	142251	142252	-48.6252
chr	142252	142253	-14.4729
chr	142253	142254	-14.4612
chr	142254	142255	-12.2148
chr	142255	142256	-12.1095
chr	142256	142257	-9.8514
chr	142257	142263	-9.6408
chr	142263	142264	-1.9422
chr	142264	142265	-0.0585
chr	142265	142266	-0.0351
chr	142266	142274	-0.0468
chr	142274	142277	-0.0351
chr	142277	142279	-0.0702
chr	142279	142281	-0.0819
chr	142281	142282	-0.1053
chr	142282	142283	-0.117
chr	142283	142284	-0.1287
chr	142284	142292	-0.1053
chr	142292	142293	-0.2808
chr	142293	142294	-0.2925
chr	142294	142296	-0.3276
chr	142296	142297	-0.4914
chr	142297	142298	-1.7901
chr	142298	142299	-2.1645
chr	142299	142300	-2.5506
chr	142300	142301	-2.6325
chr	142301	142302	-4.095
chr	142302	142304	-4.3524
chr	142304	142311	-4.3641
chr	142311	142314	-4.3758
chr	142314	142316	-4.2588
chr	142316	142317	-4.2354
chr	142317	142318	-4.2471
chr	142318	142319	-3.1356
chr	142319	142320	-2.8899
chr	142320	142321	-2.6442
chr	142321	142322	-1.9305
chr	142322	142323	-1.6731
chr	142323	142324	-0.1638
chr	142324	142328	-0.2106
chr	142328	142335	-0.1989
chr	142335	142342	-0.1872
chr	142342	142344	-0.1521
chr	142344	142345	-0.0936
chr	142345	142346	-0.0117
chr	142346	142350	-0.0234
chr	142350	142352	-0.0351
chr	142352	142353	-0.3042
chr	142353	142354	-0.3159
chr	142354	142357	-0.3861
chr	142357	142365	-0.4329
chr	142365	142366	-0.4212
chr	142366	142367	-0.4446
chr	142367	142368	-0.5148
chr	142368	142371	-0.7371
chr	142371	142372	-0.7956
chr	142372	142373	-0.5616
chr	142373	142374	-0.5733
chr	142374	142375	-0.6084
chr	142375	142376	-0.585
chr	142376	142378	-0.5733
chr	142378	142382	-0.5031
chr	142382	142384	-0.4914
chr	142384	142387	-0.5031
chr	142387	142388	-0.3393
chr	142388	142389	-0.3276
chr	142389	142392	-0.1638
chr	142392	142393	-0.1287
chr	142393	142395	-0.0234
chr	142395	142409	-0.0351
chr	142409	142411	-0.0585
chr	142411	142414	-0.0702
chr	142414	142420	-0.0936
chr	142420	142424	-0.117
chr	142424	142426	-0.1053
chr	142426	142427	-0.0936
chr	142427	142429	-0.1287
chr	142429	142430	-0.1404
chr	142430	142432	-0.1521
chr	142432	142433	-0.3276
chr	142433	142434	-2.1996
chr	142434	142435	-2.223
chr	142435	142437	-2.2347
chr	142437	142438	-2.2698
chr	142438	142440	-2.3166
chr	142440	142444	-2.3517
chr	142444	142447	-2.3634
chr	142447	142448	-2.4687
chr	142448	142449	-2.6091
chr	142449	142452	-2.8431
chr	142452	142453	-2.925
chr	142453	142454	-2.8665
chr	142454	142455	-0.9594
chr	142455	142456	-0.8307
chr	142456	142459	-0.7956
chr	142459	142461	-0.8073
chr	142461	142462	-0.8307
chr	142462	142465	-0.8658
chr	142465	142466	-1.0413
chr	142466	142467	-1.2285
chr	142467	142468	-1.2987
chr	142468	142469	-1.3104
chr	142469	142470	-1.2636
chr	142470	142471	-1.2753
chr	142471	142472	-1.2987
chr	142472	142473	-1.3221
chr	142473	142474	-1.3338
chr	142474	142476	-1.2636
chr	142476	142477	-1.2753
chr	142477	142478	-1.2636
chr	142478	142479	-1.2753
chr	142479	142480	-1.2519
chr	142480	142481	-1.2402
chr	142481	142482	-1.2636
chr	142482	142483	-1.638
chr	142483	142484	-2.2347
chr	142484	142485	-2.3049
chr	142485	142486	-5.7564
chr	142486	142487	-6.318
chr	142487	142488	-10.4481
chr	142488	142489	-15.4674
chr	142489	142490	-15.4908
chr	142490	142492	-17.4564
chr	142492	142493	-17.6436
chr	142493	142494	-17.6904
chr	142494	142495	-17.6787
chr	142495	142496	-17.6904
chr	142496	142501	-17.7021
chr	142501	142502	-17.7255
chr	142502	142504	-17.7489
chr	142504	142505	-17.7021
chr	142505	142506	-17.784
chr	142506	142507	-14.8356
chr	142507	142508	-14.8473
chr	142508	142509	-14.6952
chr	142509	142510	-4.7619
chr	142510	142511	-4.0482
chr	142511	142512	-0.8307
chr	142512	142521	-0.1872
chr	142521	142523	-0.1521
chr	142523	142524	-0.3276
chr	142524	142526	-0.3393
chr	142526	142527	-0.4914
chr	142527	142530	-0.5265
chr	142530	142531	-0.5616
chr	142531	142535	-0.5967
chr	142535	142540	-0.585
chr	142540	142543	-0.4563
chr	142543	142544	-0.4446
chr	142544	142545	-0.4563
chr	142545	142546	-0.2574
chr	142546	142547	-0.2691
chr	142547	142548	-0.3861
chr	142548	142549	-0.5382
chr	142549	142550	-0.6903
chr	142550	142551	-0.702
chr	142551	142553	-0.7137
chr	142553	142554	-2.0124
chr	142554	142556	-2.1996
chr	142556	142557	-2.223
chr	142557	142558	-2.2347
chr	142558	142560	-2.2113
chr	142560	142565	-2.223
chr	142565	142566	-2.2347
chr	142566	142567	-2.2581
chr	142567	142568	-2.6091
chr	142568	142569	-2.7378
chr	142569	142570	-2.9133
chr	142570	142571	-3.159
chr	142571	142572	-3.1707
chr	142572	142573	-3.1824
chr	142573	142574	-3.1707
chr	142574	142575	-1.7433
chr	142575	142588	-1.6965
chr	142588	142589	-1.6614
chr	142589	142590	-0.9243
chr	142590	142591	-0.3159
chr	142591	142592	-0.9711
chr	142592	142593	-1.4859
chr	142593	142594	-1.7199
chr	142594	142595	-1.8603
chr	142595	142596	-1.9305
chr	142596	142599	-1.9539
chr	142599	142600	-1.9656
chr	142600	142601	-2.0007
chr	142601	142602	-2.0943
chr	142602	142603	-2.1528
chr	142603	142605	-2.1645
chr	142605	142607	-2.2113
chr	142607	142608	-2.6091
chr	142608	142610	-2.6442
chr	142610	142611	-2.6559
chr	142611	142612	-2.5272
chr	142612	142613	-1.1349
chr	142613	142615	-0.7722
chr	142615	142618	-0.7605
chr	142618	142620	-0.7371
chr	142620	142621	-0.7254
chr	142621	142622	-0.6552
chr	142622	142623	-0.6318
chr	142623	142625	-0.5148
chr	142625	142627	-0.5733
chr	142627	142628	-0.5967
chr	142628	142629	-0.2925
chr	142629	142630	-0.3042
chr	142630	142631	-0.3276
chr	142631	142632	-0.351
chr	142632	142633	-0.3861
chr	142633	142634	-0.4095
chr	142634	142635	-1.7901
chr	142635	142636	-3.4398
chr	142636	142637	-3.978
chr	142637	142638	-4.0248
chr	142638	142639	-4.1886
chr	142639	142640	-4.2354
chr	142640	142641	-4.2939
chr	142641	142642	-4.3173
chr	142642	142643	-4.3641
chr	142643	142644	-4.3758
chr	142644	142645	-4.3992
chr	142645	142646	-4.563
chr	142646	142647	-4.68
chr	142647	142648	-4.6917
chr	142648	142650	-4.6683
chr	142650	142652	-4.6332
chr	142652	142654	-4.6449
chr	142654	142655	-4.6215
chr	142655	142656	-4.5396
chr	142656	142657	-0.9828
chr	142657	142660	-0.7956
chr	142660	142662	-1.1934
chr	142662	142664	-1.3104
chr	142664	142666	-1.3455
chr	142666	142667	-1.3104
chr	142667	142668	-1.7199
chr	142668	142669	-1.8486
chr	142669	142670	-1.8369
chr	142670	142672	-1.8252
chr	142672	142682	-1.8369
chr	142682	142688	-1.17
chr	142688	142689	-1.1583
chr	142689	142690	-0.0117
chr	142690	142692	-0.0468
chr	142692	142700	-0.0585
chr	142700	142704	-0.0702
chr	142704	142705	-0.0936
chr	142705	142706	-0.1287
chr	142706	142707	-0.1638
chr	142707	142708	-0.1872
chr	142708	142709	-0.234
chr	142709	142710	-0.2574
chr	142710	142711	-0.4446
chr	142711	142712	-23.5521
chr	142712	142713	-24.6987
chr	142713	142714	-25.3188
chr	142714	142715	-25.4241
chr	142715	142716	-25.506
chr	142716	142718	-25.7283
chr	142718	142719	-25.7517
chr	142719	142720	-25.7634
chr	142720	142722	-25.7868
chr	142722	142729	-25.7634
chr	142729	142731	-25.7517
chr	142731	142732	-25.6581
chr	142732	142733	-20.1474
chr	142733	142734	-0.1989
chr	142734	142735	-0.1755
chr	142735	142736	-0.1521
chr	142736	142737	-0.1053
chr	142737	142738	-0.0936
chr	142738	142739	-0.0585
chr	142739	142741	-0.0702
chr	142741	142743	-0.0468
chr	142743	142745	-0.0351
chr	142745	142758	-0.0234
chr	142809	142810	-0.117
chr	142810	142811	-0.1872
chr	142811	142812	-0.1989
chr	142812	142813	-0.2691
chr	142813	142814	-0.4212
chr	142814	142817	-0.5382
chr	142817	142819	-0.5499
chr	142819	142820	-0.5616
chr	142820	142821	-0.6201
chr	142821	142822	-0.6786
chr	142822	142827	-0.7839
chr	142827	142828	-0.9126
chr	142828	142829	-0.9243
chr	142829	142830	-0.9477
chr	142830	142831	-0.9594
chr	142831	142832	-0.4563
chr	142832	142836	-0.4329
chr	142836	142841	-0.4446
chr	142841	142843	-0.3861
chr	142843	142850	-0.1404
chr	142850	142853	-0.0234
chr	142853	142873	-0.0117
chr	142873	142874	-0.0234
chr	142874	142875	-0.0702
chr	142875	142876	-0.5616
chr	142876	142881	-0.6903
chr	142881	142897	-0.702
chr	142945	142946	-0.0234
chr	142946	142947	-0.0585
chr	142947	142948	-0.117
chr	142948	142949	-0.1755
chr	142949	142950	-0.2925
chr	142950	142951	-0.6318
chr	142951	142952	-0.8424
chr	142952	142953	-0.9009
chr	142953	142955	-0.9711
chr	142955	142956	-0.9828
chr	142956	142966	-0.9945
chr	142966	142972	-0.9828
chr	142972	142973	-0.0585
chr	142973	142974	-0.0351
chr	143010	143012	-0.0117
chr	143012	143016	-0.0234
chr	143016	143017	-0.0936
chr	143017	143018	-0.3627
chr	143018	143023	-0.4797
chr	143023	143032	-0.4914
chr	143032	143038	-0.468
chr	143038	143039	-0.3744
chr	143039	143040	-0.3627
chr	143040	143041	-0.0117
chr	143093	143094	-0.0117
chr	143094	143111	-0.0234
chr	143211	143232	-0.0117
chr	143250	143251	-0.0117
chr	143251	143253	-0.0234
chr	143253	143255	-0.0351
chr	143255	143256	-0.0468
chr	143256	143258	-0.0585
chr	143258	143273	-0.2808
chr	143273	143275	-0.2691
chr	143275	143278	-0.2223
chr	143278	143279	-0.1989
chr	143353	143372	-0.0117
chr	143372	143375	-0.0234
chr	143375	143393	-0.0117
chr	143403	143422	-0.0234
chr	143422	143424	-0.0117
chr	143435	143444	-0.0117
chr	143444	143451	-0.0234
chr	143451	143452	-0.0117
chr	143452	143462	-0.0234
chr	143462	143469	-0.0117
chr	143566	143570	-0.0234
chr	143570	143591	-0.0468
chr	143634	143654	-0.0234
chr	143681	143702	-0.0117
chr	143763	143764	-0.0585
chr	143764	143766	-0.0819
chr	143766	143767	-0.1053
chr	143767	143770	-0.117
chr	143770	143772	-0.3978
chr	143772	143774	-0.468
chr	143774	143775	-0.4797
chr	143775	143776	-0.4914
chr	143776	143778	-0.5031
chr	143778	143779	-0.5148
chr	143779	143780	-0.5265
chr	143780	143782	-0.5616
chr	143782	143783	-0.5967
chr	143783	143784	-0.6084
chr	143784	143786	-0.6318
chr	143786	143789	-0.5382
chr	143789	143791	-0.5265
chr	143791	143799	-0.1755
chr	143799	143800	-0.1404
chr	143800	143801	-0.1287
chr	143839	143850	-0.0117
chr	143850	143856	-0.0468
chr	143856	143872	-0.0351
chr	143876	143878	-0.0117
chr	143878	143879	-0.0234
chr	143879	143880	-0.0702
chr	143880	143881	-0.1053
chr	143881	143883	-0.117
chr	143883	143884	-0.1287
chr	143884	143885	-0.1404
chr	143885	143886	-0.1521
chr	143886	143900	-0.1638
chr	143900	143901	-0.1404
chr	143901	143903	-0.1287
chr	143903	143918	-0.0234
chr	143918	143923	-0.0351
chr	143923	143926	-0.0468
chr	143926	143928	-0.0585
chr	143928	143930	-0.0351
chr	143930	143940	-0.0468
chr	143940	143949	-0.0351
chr	143950	143975	-0.0117
chr	143977	143978	-0.0117
chr	143978	143979	-0.0468
chr	143979	143981	-0.0585
chr	143981	143982	-0.0702
chr	143982	143983	-0.0819
chr	143983	143986	-0.0936
chr	143986	143987	-0.1053
chr	143987	143988	-0.1287
chr	143988	143989	-0.1755
chr	143989	143990	-0.2106
chr	143990	143995	-0.234
chr	143995	144001	-0.2223
chr	144001	144002	-0.1638
chr	144002	144007	-0.1404
chr	144007	144009	-0.117
chr	144009	144011	-0.0468
chr	144019	144021	-0.0117
chr	144021	144023	-0.0234
chr	144023	144026	-0.0351
chr	144026	144027	-0.0468
chr	144027	144031	-0.0585
chr	144031	144034	-0.0702
chr	144034	144042	-0.0819
chr	144042	144049	-0.0468
chr	144049	144054	-0.0234
chr	144054	144056	-0.0117
chr	144101	144103	-0.0117
chr	144103	144104	-0.0351
chr	144104	144111	-0.0468
chr	144111	144113	-0.0585
chr	144113	144123	-0.0819
chr	144123	144128	-0.0468
chr	144128	144133	-0.0351
chr	144133	144134	-0.0234
chr	144134	144136	-0.0351
chr	144136	144155	-0.0468
chr	144173	144191	-0.0117
chr	144192	144197	-0.0117
chr	144197	144198	-0.0234
chr	144198	144202	-0.0351
chr	144202	144208	-0.0585
chr	144208	144211	-0.0702
chr	144211	144213	-0.0819
chr	144213	144223	-0.0702
chr	144223	144224	-0.0585
chr	144224	144230	-0.0234
chr	144245	144246	-0.0117
chr	144246	144265	-0.0234
chr	144265	144266	-0.0468
chr	144266	144267	-0.0351
chr	144267	144268	-0.0234
chr	144268	144274	-0.0351
chr	144274	144286	-0.0468
chr	144286	144287	-0.0585
chr	144287	144288	-0.0819
chr	144288	144292	-0.0936
chr	144292	144293	-0.117
chr	144293	144294	-0.1638
chr	144294	144296	-0.1755
chr	144296	144298	-0.2106
chr	144298	144299	-0.2574
chr	144299	144309	-0.2925
chr	144309	144314	-0.2457
chr	144314	144315	-0.234
chr	144315	144321	-0.1287
chr	144327	144332	-0.0117
chr	144332	144333	-0.0585
chr	144333	144336	-0.0702
chr	144336	144337	-0.0819
chr	144337	144339	-0.1521
chr	144339	144340	-0.1638
chr	144340	144342	-0.1755
chr	144342	144343	-0.2691
chr	144343	144344	-0.351
chr	144344	144345	-0.4212
chr	144345	144346	-0.4563
chr	144346	144347	-0.468
chr	144347	144354	-0.4797
chr	144354	144358	-0.4095
chr	144358	144359	-0.351
chr	144359	144362	-0.3393
chr	144362	144363	-0.3159
chr	144363	144364	-0.234
chr	144364	144365	-0.1872
chr	144365	144379	-0.0117
chr	144381	144383	-0.0117
chr	144383	144388	-0.0234
chr	144388	144390	-0.1053
chr	144390	144391	-0.117
chr	144391	144407	-0.1287
chr	144407	144408	-0.1053
chr	144408	144409	-0.0702
chr	144426	144444	-0.0117
chr	144444	144445	-0.0234
chr	144445	144446	-0.1287
chr	144446	144447	-0.1521
chr	144447	144451	-0.1638
chr	144451	144467	-0.1755
chr	144467	144473	-0.0117
chr	144477	144479	-0.0117
chr	144479	144480	-0.0936
chr	144480	144481	-0.117
chr	144481	144486	-0.1287
chr	144486	144489	-0.1404
chr	144489	144490	-0.1755
chr	144490	144502	-0.2457
chr	144502	144504	-0.1287
chr	144504	144511	-0.117
chr	144565	144566	-0.0351
chr	144566	144586	-0.0468
chr	144586	144587	-0.0351
chr	144587	144592	-0.0117
chr	144593	144595	-0.0351
chr	144595	144596	-0.0702
chr	144596	144597	-0.1404
chr	144597	144598	-0.1989
chr	144598	144599	-0.2223
chr	144599	144600	-0.3042
chr	144600	144601	-1.0881
chr	144601	144602	-1.1232
chr	144602	144603	-1.1583
chr	144603	144604	-1.17
chr	144604	144605	-1.1817
chr	144605	144607	-1.2285
chr	144607	144613	-1.2402
chr	144613	144615	-1.2285
chr	144615	144618	-1.1349
chr	144618	144619	-1.1232
chr	144619	144620	-0.6786
chr	144620	144621	-0.5382
chr	144621	144622	-0.5265
chr	144622	144623	-0.5031
chr	144623	144624	-0.4563
chr	144624	144625	-0.2925
chr	144625	144627	-0.0585
chr	144627	144636	-0.0351
chr	144636	144637	-0.0234
chr	144637	144645	-0.0117
chr	144645	144646	-0.0351
chr	144646	144647	-0.0468
chr	144647	144649	-0.0585
chr	144649	144651	-0.1287
chr	144651	144653	-0.1404
chr	144653	144654	-0.4095
chr	144654	144655	-0.5382
chr	144655	144656	-4.0248
chr	144656	144657	-11.349
chr	144657	144658	-14.7069
chr	144658	144659	-29.1564
chr	144659	144660	-34.6671
chr	144660	144661	-35.8371
chr	144661	144662	-35.8605
chr	144662	144663	-35.9775
chr	144663	144667	-36.0009
chr	144667	144668	-35.9892
chr	144668	144670	-36.0009
chr	144670	144672	-35.9892
chr	144672	144675	-35.9658
chr	144675	144676	-35.9424
chr	144676	144677	-35.8488
chr	144677	144678	-22.3938
chr	144678	144679	-22.2885
chr	144679	144680	-4.8321
chr	144680	144681	-0.6903
chr	144681	144682	-0.2574
chr	144682	144697	-0.2457
chr	144697	144699	-0.234
chr	144699	144700	-0.702
chr	144700	144701	-0.8073
chr	144701	144702	-1.0179
chr	144702	144703	-1.0296
chr	144703	144704	-1.287
chr	144704	144705	-1.3455
chr	144705	144711	-1.3806
chr	144711	144713	-1.3923
chr	144713	144717	-1.404
chr	144717	144718	-1.3923
chr	144718	144719	-1.404
chr	144719	144720	-1.4274
chr	144720	144721	-1.404
chr	144721	144725	-0.5967
chr	144725	144726	-0.2223
chr	144726	144727	-0.0585
chr	144727	144733	-0.0468
chr	144733	144747	-0.0234
chr	144747	144748	-0.1053
chr	144748	144762	-0.117
chr	144762	144763	-0.1755
chr	144763	144764	-0.2808
chr	144764	144765	-0.3159
chr	144765	144766	-0.5499
chr	144766	144767	-1.0998
chr	144767	144768	-2.2815
chr	144768	144769	-4.0482
chr	144769	144770	-12.1212
chr	144770	144771	-12.7998
chr	144771	144772	-13.0689
chr	144772	144773	-15.5142
chr	144773	144774	-15.6312
chr	144774	144775	-15.678
chr	144775	144784	-15.7248
chr	144784	144786	-15.7131
chr	144786	144787	-15.678
chr	144787	144788	-15.6546
chr	144788	144789	-15.6429
chr	144789	144790	-15.3972
chr	144790	144791	-0.4563
chr	144791	144792	-0.1521
chr	144792	144795	-0.0468
chr	144795	144800	-0.0351
chr	144843	144863	-0.0117
chr	144863	144865	-0.0234
chr	144865	144887	-0.0117
chr	144887	144903	-0.0234
chr	144924	144925	-0.1053
chr	144925	144926	-0.1404
chr	144926	144929	-0.2574
chr	144929	144931	-0.2691
chr	144931	144935	-0.3159
chr	144935	144944	-0.3393
chr	144944	144946	-0.234
chr	144946	144947	-0.1053
chr	144947	144951	-0.0819
chr	144951	144952	-0.0936
chr	144952	144953	-0.0585
chr	144953	144972	-0.0117
chr	145003	145025	-0.0117
chr	145094	145100	-0.0117
chr	145100	145106	-0.0468
chr	145106	145116	-0.0585
chr	145116	145119	-0.0936
chr	145119	145120	-0.1053
chr	145120	145121	-1.0179
chr	145121	145122	-1.1583
chr	145122	145123	-2.106
chr	145123	145124	-2.5974
chr	145124	145125	-2.6091
chr	145125	145126	-2.6559
chr	145126	145127	-2.8782
chr	145127	145128	-3.2175
chr	145128	145129	-3.2526
chr	145129	145130	-3.3111
chr	145130	145134	-3.3228
chr	145134	145137	-3.3345
chr	145137	145141	-3.3462
chr	145141	145143	-0.8541
chr	145143	145145	-0.7488
chr	145145	145146	-0.7254
chr	145146	145147	-0.7137
chr	145147	145148	-0.702
chr	145148	145149	-0.6669
chr	145149	145151	-0.4212
chr	145151	145153	-0.4095
chr	145153	145154	-0.3978
chr	145154	145156	-0.0702
chr	145156	145157	-0.0468
chr	145157	145166	-0.0351
chr	145166	145168	-0.0468
chr	145168	145171	-0.0234
chr	145171	145187	-0.0117
chr	145187	145188	-0.0234
chr	145188	145193	-0.0117
chr	145193	145194	-0.0234
chr	145194	145195	-0.1521
chr	145195	145197	-0.1638
chr	145197	145198	-0.1755
chr	145198	145199	-0.1872
chr	145199	145200	-0.2574
chr	145200	145201	-0.351
chr	145201	145202	-0.4095
chr	145202	145203	-0.8307
chr	145203	145204	-0.8775
chr	145204	145205	-0.936
chr	145205	145206	-0.9477
chr	145206	145210	-1.0062
chr	145210	145211	-0.9945
chr	145211	145213	-1.0647
chr	145213	145214	-1.17
chr	145214	145215	-1.1349
chr	145215	145216	-1.1466
chr	145216	145219	-1.1115
chr	145219	145220	-1.1232
chr	145220	145221	-1.1115
chr	145221	145222	-1.053
chr	145222	145223	-0.8658
chr	145223	145224	-0.3159
chr	145224	145226	-0.2925
chr	145226	145233	-0.3159
chr	145233	145235	-0.2691
chr	145235	145237	-0.0936
chr	145237	145238	-0.0468
chr	145238	145242	-0.0585
chr	145242	145244	-0.0117
chr	145244	145245	-0.0351
chr	145245	145258	-0.0468
chr	145258	145264	-0.0351
chr	145264	145265	-0.0117
chr	145311	145316	-0.0117
chr	145316	145318	-0.0585
chr	145318	145319	-0.2574
chr	145319	145320	-0.585
chr	145320	145321	-0.6084
chr	145321	145335	-0.6201
chr	145335	145337	-0.6084
chr	145337	145338	-0.5967
chr	145338	145340	-0.5733
chr	145340	145342	-0.0234
chr	145342	145343	-0.0351
chr	145343	145344	-0.0468
chr	145344	145346	-0.0585
chr	145346	145362	-0.1521
chr	145362	145367	-0.1638
chr	145367	145368	-0.0351
chr	145368	145369	-0.0234
chr	145369	145380	-0.0351
chr	145380	145390	-0.0234
chr	145414	145417	-0.0117
chr	145417	145419	-0.3744
chr	145419	145423	-0.4563
chr	145423	145426	-0.468
chr	145426	145427	-0.4797
chr	145427	145428	-0.5499
chr	145428	145429	-0.7137
chr	145429	145430	-1.1349
chr	145430	145431	-1.1583
chr	145431	145433	-1.2051
chr	145433	145437	-1.2285
chr	145437	145438	-1.2402
chr	145438	145439	-0.8658
chr	145439	145440	-0.8424
chr	145440	145443	-0.7956
chr	145443	145446	-0.7839
chr	145446	145447	-0.7722
chr	145447	145450	-0.819
chr	145450	145451	-0.1872
chr	145451	145452	-0.1287
chr	145452	145458	-0.1755
chr	145458	145469	-0.1638
chr	145469	145472	-0.117
chr	145526	145528	-0.0234
chr	145528	145529	-0.0351
chr	145529	145530	-0.0585
chr	145530	145531	-0.0819
chr	145531	145532	-0.1404
chr	145532	145553	-0.1755
chr	145575	145577	-0.0351
chr	145577	145578	-0.0702
chr	145578	145579	-0.117
chr	145579	145600	-0.1404
chr	145654	145676	-0.0234
chr	145681	145691	-0.0117
chr	145691	145694	-0.0234
chr	145694	145696	-0.0819
chr	145696	145700	-0.1053
chr	145700	145701	-0.1755
chr	145701	145702	-0.3042
chr	145702	145710	-0.3276
chr	145710	145711	-0.3393
chr	145711	145712	-0.351
chr	145712	145713	-0.3276
chr	145713	145714	-0.3393
chr	145714	145715	-1.2285
chr	145715	145716	-1.2402
chr	145716	145717	-1.4625
chr	145717	145718	-1.4859
chr	145718	145721	-1.5327
chr	145721	145722	-1.4976
chr	145722	145723	-1.4625
chr	145723	145724	-1.3338
chr	145724	145735	-1.3689
chr	145735	145736	-0.117
chr	145736	145745	-0.0702
chr	145759	145765	-0.0117
chr	145765	145767	-0.0234
chr	145767	145770	-0.1755
chr	145770	145771	-0.2106
chr	145771	145772	-1.1583
chr	145772	145773	-1.17
chr	145773	145774	-1.2402
chr	145774	145781	-1.2519
chr	145781	145789	-1.2402
chr	145789	145791	-1.0647
chr	145791	145793	-1.053
chr	145802	145803	-0.0234
chr	145803	145804	-0.0468
chr	145804	145807	-0.0585
chr	145807	145808	-0.1053
chr	145808	145809	-0.1755
chr	145809	145823	-0.2106
chr	145823	145825	-0.1989
chr	145825	145829	-0.1638
chr	145829	145830	-0.1521
chr	145847	145848	-0.0234
chr	145848	145849	-0.0351
chr	145849	145867	-0.0468
chr	145867	145868	-0.0351
chr	145868	145870	-0.0234
chr	145889	145890	-0.0234
chr	145890	145891	-0.1053
chr	145891	145892	-0.1638
chr	145892	145895	-0.1989
chr	145895	145911	-0.2106
chr	145911	145912	-0.1989
chr	145912	145917	-0.0117
chr	145968	145969	-0.0117
chr	145969	145970	-0.0234
chr	145970	145990	-0.0351
chr	146006	146025	-0.0117
chr	146027	146047	-0.0117
chr	146058	146079	-0.0117
chr	146079	146080	-0.0234
chr	146080	146104	-0.0117
chr	146135	146136	-0.0117
chr	146136	146140	-0.0468
chr	146140	146141	-0.0819
chr	146141	146142	-0.1053
chr	146142	146147	-0.117
chr	146147	146161	-0.1521
chr	146161	146162	-0.0702
chr	146162	146163	-0.0351
chr	146163	146172	-0.0468
chr	146172	146174	-0.0702
chr	146174	146175	-0.0468
chr	146175	146194	-0.5265
chr	146194	146195	-0.2574
chr	146195	146199	-0.0117
chr	146249	146252	-0.0117
chr	146252	146256	-0.0234
chr	146256	146257	-0.0585
chr	146257	146260	-0.0819
chr	146260	146261	-0.0936
chr	146261	146262	-0.1053
chr	146262	146263	-0.1521
chr	146263	146264	-0.351
chr	146264	146265	-0.4446
chr	146265	146266	-0.5031
chr	146266	146267	-1.3806
chr	146267	146268	-1.6029
chr	146268	146269	-1.7784
chr	146269	146270	-1.7901
chr	146270	146271	-1.8018
chr	146271	146279	-1.8252
chr	146279	146280	-1.8369
chr	146280	146284	-1.8486
chr	146284	146285	-2.0943
chr	146285	146286	-2.1645
chr	146286	146287	-2.2698
chr	146287	146288	-3.3345
chr	146288	146289	-3.8259
chr	146289	146290	-4.6215
chr	146290	146291	-4.9608
chr	146291	146292	-5.031
chr	146292	146293	-5.0895
chr	146293	146294	-5.1363
chr	146294	146297	-5.1714
chr	146297	146299	-5.1597
chr	146299	146304	-5.1714
chr	146304	146305	-5.1597
chr	146305	146306	-5.1012
chr	146306	146308	-5.0895
chr	146308	146309	-4.9608
chr	146309	146310	-2.9133
chr	146310	146312	-2.7729
chr	146312	146313	-2.6676
chr	146313	146314	-2.4336
chr	146314	146315	-0.234
chr	146315	146316	-0.2106
chr	146316	146317	-0.1521
chr	146317	146318	-0.0585
chr	146318	146321	-0.0351
chr	146321	146327	-0.0117
chr	146368	146369	-0.0585
chr	146369	146370	-0.117
chr	146370	146371	-0.2574
chr	146371	146372	-0.3042
chr	146372	146373	-0.3744
chr	146373	146374	-0.4212
chr	146374	146377	-0.468
chr	146377	146378	-0.5265
chr	146378	146380	-0.5382
chr	146380	146381	-0.5967
chr	146381	146382	-0.6084
chr	146382	146383	-0.6201
chr	146383	146384	-0.6318
chr	146384	146385	-0.6552
chr	146385	146386	-0.7605
chr	146386	146387	-1.3923
chr	146387	146391	-1.4508
chr	146391	146392	-1.0881
chr	146392	146396	-1.0647
chr	146396	146397	-0.9594
chr	146397	146401	-0.9477
chr	146401	146404	-0.9243
chr	146404	146405	-0.9477
chr	146405	146406	-0.9594
chr	146406	146407	-0.9711
chr	146407	146408	-1.0413
chr	146408	146409	-2.3166
chr	146409	146410	-2.4219
chr	146410	146411	-2.808
chr	146411	146413	-2.8548
chr	146413	146414	-2.8665
chr	146414	146415	-2.8782
chr	146415	146417	-3.042
chr	146417	146418	-3.0537
chr	146418	146420	-3.1005
chr	146420	146423	-3.1239
chr	146423	146427	-3.1356
chr	146427	146428	-3.1239
chr	146428	146429	-3.0186
chr	146429	146432	-3.0069
chr	146432	146435	-2.9835
chr	146435	146437	-0.1053
chr	146437	146439	-0.117
chr	146439	146440	-0.1053
chr	146440	146441	-0.0819
chr	146441	146442	-0.0468
chr	146442	146449	-0.0351
chr	146449	146450	-0.0468
chr	146450	146451	-0.0819
chr	146451	146452	-0.0936
chr	146452	146457	-0.1053
chr	146457	146458	-0.1521
chr	146458	146459	-0.3159
chr	146459	146460	-0.4797
chr	146460	146461	-1.8252
chr	146461	146462	-2.7378
chr	146462	146463	-6.2595
chr	146463	146464	-6.3063
chr	146464	146465	-6.3414
chr	146465	146466	-6.7041
chr	146466	146467	-6.7392
chr	146467	146472	-6.7275
chr	146472	146477	-6.6807
chr	146477	146478	-6.669
chr	146478	146482	-6.6339
chr	146482	146483	-3.0537
chr	146483	146484	-0.7956
chr	146484	146485	-0.6318
chr	146485	146486	-0.585
chr	146486	146487	-0.5031
chr	146487	146488	-0.1755
chr	146488	146489	-0.1053
chr	146489	146490	-0.0702
chr	146490	146493	-0.0351
chr	146493	146494	-0.0234
chr	146501	146511	-0.0819
chr	146511	146512	-0.1053
chr	146512	146517	-0.117
chr	146517	146523	-0.1287
chr	146523	146526	-0.0585
chr	146526	146527	-0.0936
chr	146527	146531	-0.1053
chr	146531	146533	-0.2223
chr	146533	146534	-0.2574
chr	146534	146535	-0.3393
chr	146535	146536	-0.4563
chr	146536	146541	-0.5031
chr	146541	146553	-0.5265
chr	146553	146554	-0.4446
chr	146554	146558	-0.4563
chr	146558	146560	-0.3978
chr	146560	146576	-0.0117
chr	146576	146580	-0.1404
chr	146580	146593	-0.1521
chr	146593	146596	-0.1638
chr	146596	146597	-0.0585
chr	146597	146601	-0.0468
chr	146601	146602	-0.0351
chr	146602	146603	-0.0585
chr	146603	146605	-0.0468
chr	146605	146606	-0.0585
chr	146606	146614	-0.1755
chr	146614	146615	-0.1872
chr	146615	146619	-0.1755
chr	146619	146623	-0.1638
chr	146623	146626	-0.1287
chr	146626	146627	-0.117
chr	146627	146630	-0.0117
chr	146630	146636	-0.0234
chr	146636	146642	-0.0351
chr	146642	146647	-0.0234
chr	146647	146648	-0.0351
chr	146648	146650	-0.0468
chr	146650	146651	-0.1053
chr	146651	146652	-0.1404
chr	146652	146653	-0.1521
chr	146653	146654	-0.1872
chr	146654	146655	-0.3861
chr	146655	146656	-1.5912
chr	146656	146657	-1.7433
chr	146657	146658	-1.8018
chr	146658	146659	-1.8135
chr	146659	146664	-1.8603
chr	146664	146666	-1.872
chr	146666	146669	-1.8954
chr	146669	146670	-2.2464
chr	146670	146675	-2.2698
chr	146675	146676	-0.5031
chr	146676	146677	-0.4797
chr	146677	146682	-0.4329
chr	146682	146683	-0.4212
chr	146683	146686	-0.4329
chr	146686	146690	-0.4212
chr	146690	146691	-0.3978
chr	146691	146700	-0.0234
chr	146700	146702	-0.0351
chr	146702	146709	-0.0234
chr	146709	146717	-0.0117
chr	146717	146721	-0.0234
chr	146721	146734	-0.0117
chr	146866	146882	-0.0117
chr	146937	146954	-0.0234
chr	146968	146988	-0.117
chr	146988	146989	-0.1053
chr	147162	147172	-0.0117
chr	147172	147183	-0.0234
chr	147183	147193	-0.0117
chr	147227	147251	-0.0117
chr	147272	147293	-0.0117
chr	147296	147297	-0.0936
chr	147297	147298	-0.2574
chr	147298	147299	-0.4329
chr	147299	147317	-0.4446
chr	147317	147318	-0.4329
chr	147318	147319	-0.0585
chr	147325	147326	-0.0234
chr	147326	147327	-0.0585
chr	147327	147328	-0.0936
chr	147328	147329	-0.1053
chr	147329	147330	-0.1287
chr	147330	147331	-0.1521
chr	147331	147332	-0.2106
chr	147332	147346	-0.2574
chr	147346	147348	-0.2457
chr	147348	147349	-0.1521
chr	147349	147350	-0.1404
chr	147350	147353	-0.1287
chr	147353	147370	-0.0117
chr	147374	147375	-0.0117
chr	147375	147376	-0.0351
chr	147376	147379	-0.0468
chr	147379	147389	-0.0819
chr	147389	147390	-0.117
chr	147390	147391	-0.1404
chr	147391	147392	-0.5967
chr	147392	147393	-0.8424
chr	147393	147395	-0.8541
chr	147395	147400	-0.8658
chr	147400	147409	-0.7839
chr	147409	147410	-0.7956
chr	147410	147413	-0.7839
chr	147413	147414	-0.2223
chr	147414	147415	-0.3393
chr	147415	147416	-0.3744
chr	147416	147418	-0.3627
chr	147418	147421	-0.3744
chr	147421	147425	-0.3861
chr	147425	147426	-0.3627
chr	147426	147434	-0.3861
chr	147434	147435	-0.3393
chr	147435	147442	-0.0117
chr	147469	147490	-0.0117
chr	147514	147535	-0.0117
chr	147539	147540	-0.0234
chr	147540	147541	-0.0351
chr	147541	147543	-0.117
chr	147543	147555	-0.1287
chr	147555	147562	-0.1521
chr	147562	147564	-0.0702
chr	147564	147578	-0.0351
chr	147579	147600	-0.0234
chr	147606	147608	-0.2691
chr	147608	147612	-0.2925
chr	147612	147628	-0.3042
chr	147628	147630	-0.0585
chr	147630	147631	-0.0468
chr	147631	147632	-0.0351
chr	147647	147658	-0.0117
chr	147658	147661	-0.0234
chr	147661	147663	-0.0351
chr	147663	147664	-0.0702
chr	147664	147667	-0.0936
chr	147667	147668	-0.1404
chr	147668	147669	-0.2223
chr	147669	147671	-0.2457
chr	147671	147672	-0.2574
chr	147672	147673	-0.2808
chr	147673	147675	-0.2925
chr	147675	147678	-0.3042
chr	147678	147679	-0.3159
chr	147679	147680	-0.351
chr	147680	147681	-0.3744
chr	147681	147682	-0.4095
chr	147682	147683	-0.5382
chr	147683	147684	-0.6903
chr	147684	147685	-2.7495
chr	147685	147686	-3.0888
chr	147686	147687	-3.1239
chr	147687	147688	-3.2526
chr	147688	147689	-3.6621
chr	147689	147690	-4.212
chr	147690	147691	-4.2588
chr	147691	147692	-4.7385
chr	147692	147693	-4.7619
chr	147693	147696	-4.8204
chr	147696	147700	-4.8555
chr	147700	147705	-4.8438
chr	147705	147706	-4.8321
chr	147706	147709	-1.8369
chr	147709	147710	-1.8135
chr	147710	147711	-1.755
chr	147711	147712	-1.0647
chr	147712	147713	-1.0413
chr	147713	147714	-0.1287
chr	147714	147715	-0.117
chr	147715	147716	-0.0351
chr	147716	147726	-0.0117
chr	147726	147727	-0.1287
chr	147727	147728	-0.1521
chr	147728	147729	-0.4329
chr	147729	147730	-0.4797
chr	147730	147740	-0.5265
chr	147740	147747	-0.5382
chr	147747	147748	-0.5148
chr	147748	147749	-0.4212
chr	147749	147750	-0.3978
chr	147750	147752	-0.0351
chr	147752	147755	-0.0117
chr	147755	147758	-0.0351
chr	147758	147759	-0.0585
chr	147759	147764	-0.0819
chr	147764	147780	-0.0936
chr	147780	147782	-0.0117
chr	147782	147787	-0.0234
chr	147787	147792	-0.0117
chr	147792	147796	-0.0234
chr	147796	147800	-0.0468
chr	147800	147802	-0.0585
chr	147802	147803	-0.0702
chr	147803	147814	-0.0585
chr	147814	147818	-0.0351
chr	147818	147822	-0.0234
chr	147822	147823	-0.0117
chr	147852	147865	-0.0117
chr	147865	147872	-0.0234
chr	147872	147881	-0.0117
chr	147881	147883	-0.0468
chr	147883	147884	-0.0702
chr	147884	147886	-0.0819
chr	147886	147901	-0.0702
chr	147901	147902	-0.0819
chr	147902	147903	-0.0936
chr	147903	147905	-0.0702
chr	147905	147906	-0.0819
chr	147906	147910	-0.0936
chr	147910	147917	-0.1053
chr	147917	147918	-0.0936
chr	147918	147919	-0.1404
chr	147919	147921	-0.1755
chr	147921	147922	-0.1872
chr	147922	147924	-0.1989
chr	147924	147925	-0.1638
chr	147925	147926	-0.1521
chr	147926	147927	-0.1989
chr	147927	147930	-0.2574
chr	147930	147933	-0.2457
chr	147933	147934	-0.2691
chr	147934	147935	-0.2808
chr	147935	147936	-0.3042
chr	147936	147937	-0.3159
chr	147937	147938	-0.3744
chr	147938	147939	-0.6786
chr	147939	147940	-1.4274
chr	147940	147941	-3.0186
chr	147941	147942	-4.0833
chr	147942	147943	-4.8321
chr	147943	147944	-4.8789
chr	147944	147945	-4.8906
chr	147945	147946	-4.9023
chr	147946	147947	-4.7619
chr	147947	147957	-4.7736
chr	147957	147960	-4.7619
chr	147960	147961	-4.4811
chr	147961	147962	-4.0482
chr	147962	147963	-3.0303
chr	147963	147964	-0.1989
chr	147964	147965	-0.2223
chr	147965	147966	-0.234
chr	147966	147967	-0.2925
chr	147967	147968	-0.3159
chr	147968	147969	-0.3744
chr	147969	147971	-0.5265
chr	147971	147972	-0.5616
chr	147972	147980	-0.585
chr	147980	147981	-0.6552
chr	147981	147982	-0.702
chr	147982	147983	-0.7254
chr	147983	147984	-0.7371
chr	147984	147985	-0.9243
chr	147985	147986	-3.3696
chr	147986	147987	-3.6504
chr	147987	147988	-4.0014
chr	147988	147989	-4.1301
chr	147989	147990	-4.4928
chr	147990	147991	-4.6683
chr	147991	147992	-4.5279
chr	147992	147993	-4.5396
chr	147993	148002	-4.5513
chr	148002	148003	-4.4109
chr	148003	148005	-4.3992
chr	148005	148006	-3.2994
chr	148006	148007	-2.5155
chr	148007	148008	-1.2987
chr	148008	148009	-0.7137
chr	148009	148021	-0.0351
chr	148021	148029	-0.0234
chr	148029	148038	-0.0117
chr	148038	148040	-0.0234
chr	148040	148042	-0.0468
chr	148042	148043	-0.0585
chr	148043	148051	-0.0702
chr	148051	148058	-0.0585
chr	148058	148062	-0.0468
chr	148062	148064	-0.0351
chr	148064	148065	-0.0117
chr	148065	148067	-0.3978
chr	148067	148069	-0.4329
chr	148069	148070	-0.5148
chr	148070	148071	-4.8438
chr	148071	148072	-6.435
chr	148072	148073	-6.5052
chr	148073	148074	-6.552
chr	148074	148089	-6.5754
chr	148089	148090	-6.5637
chr	148090	148091	-6.3648
chr	148091	148092	-0.0936
chr	148092	148093	-0.0819
chr	148093	148100	-0.0702
chr	148100	148113	-0.0585
chr	148113	148114	-0.0234
chr	148123	148124	-0.0117
chr	148124	148125	-0.0234
chr	148125	148126	-0.0351
chr	148126	148127	-0.0468
chr	148127	148128	-0.0585
chr	148128	148129	-0.7488
chr	148129	148130	-0.9126
chr	148130	148135	-0.9477
chr	148135	148140	-0.9594
chr	148140	148143	-0.9711
chr	148143	148144	-0.9828
chr	148144	148146	-1.0881
chr	148146	148147	-1.0998
chr	148147	148148	-1.1934
chr	148148	148150	-1.4976
chr	148150	148151	-1.1934
chr	148151	148152	-1.3455
chr	148152	148153	-1.3806
chr	148153	148154	-1.5444
chr	148154	148155	-1.5327
chr	148155	148157	-1.638
chr	148157	148165	-1.6263
chr	148165	148170	-1.638
chr	148170	148171	-1.5093
chr	148171	148172	-1.4625
chr	148172	148173	-1.4157
chr	148173	148174	-1.3806
chr	148174	148175	-1.2636
chr	148175	148176	-0.6669
chr	148176	148177	-0.117
chr	148177	148178	-0.0702
chr	148178	148182	-0.0468
chr	148182	148187	-0.0585
chr	148187	148193	-0.0468
chr	148193	148194	-0.0585
chr	148194	148195	-0.0936
chr	148195	148196	-0.1053
chr	148196	148197	-0.0936
chr	148197	148198	-0.1053
chr	148198	148199	-0.117
chr	148199	148200	-0.1287
chr	148200	148201	-0.1404
chr	148201	148202	-0.1638
chr	148202	148204	-0.1755
chr	148204	148206	-0.1872
chr	148206	148218	-0.1989
chr	148218	148220	-0.1638
chr	148220	148222	-0.0819
chr	148222	148223	-0.0585
chr	148223	148227	-0.0117
chr	148227	148229	-0.0234
chr	148229	148230	-0.1053
chr	148230	148231	-0.1404
chr	148231	148247	-0.1521
chr	148247	148250	-0.1404
chr	148250	148251	-0.0585
chr	148256	148257	-0.0117
chr	148257	148267	-0.0234
chr	148267	148274	-0.0351
chr	148274	148280	-0.0234
chr	148280	148282	-0.0351
chr	148282	148290	-0.0234
chr	148290	148292	-0.0351
chr	148292	148295	-0.0468
chr	148295	148302	-0.0351
chr	148302	148305	-0.0234
chr	148305	148309	-0.0351
chr	148309	148310	-0.0468
chr	148310	148311	-0.1404
chr	148311	148312	-1.2402
chr	148312	148313	-6.5169
chr	148313	148314	-7.0083
chr	148314	148315	-7.3242
chr	148315	148316	-7.371
chr	148316	148317	-7.4646
chr	148317	148330	-7.4763
chr	148330	148331	-7.4646
chr	148331	148332	-7.4295
chr	148332	148333	-6.6456
chr	148333	148334	-0.2925
chr	148334	148335	-0.0468
chr	148344	148345	-0.0117
chr	148345	148346	-0.0468
chr	148346	148347	-0.8775
chr	148347	148351	-1.4391
chr	148351	148352	-1.4625
chr	148352	148354	-1.5093
chr	148354	148355	-1.521
chr	148355	148356	-1.5678
chr	148356	148357	-1.6497
chr	148357	148358	-1.7316
chr	148358	148359	-1.8369
chr	148359	148360	-1.9188
chr	148360	148361	-1.9773
chr	148361	148364	-2.0124
chr	148364	148368	-2.0241
chr	148368	148369	-0.6786
chr	148369	148371	-0.5616
chr	148371	148374	-0.5499
chr	148374	148379	-0.5265
chr	148379	148380	-0.5148
chr	148380	148381	-0.3159
chr	148381	148383	-0.0702
chr	148383	148384	-0.0351
chr	148384	148387	-0.0117
chr	148392	148412	-0.0117
chr	148412	148418	-0.0351
chr	148418	148424	-0.0585
chr	148424	148425	-0.1053
chr	148425	148426	-0.117
chr	148426	148427	-0.1755
chr	148427	148428	-0.1989
chr	148428	148429	-0.234
chr	148429	148433	-0.2457
chr	148433	148434	-0.2223
chr	148434	148440	-0.2106
chr	148440	148447	-0.1755
chr	148447	148448	-0.1872
chr	148448	148450	-0.117
chr	148450	148451	-0.9828
chr	148451	148452	-1.3455
chr	148452	148453	-1.6614
chr	148453	148454	-1.6731
chr	148454	148455	-1.7433
chr	148455	148456	-1.7784
chr	148456	148457	-1.7901
chr	148457	148464	-1.8018
chr	148464	148470	-1.8486
chr	148470	148471	-1.8135
chr	148471	148472	-1.7901
chr	148472	148473	-0.2691
chr	148473	148474	-0.2106
chr	148474	148476	-0.1638
chr	148476	148477	-0.1755
chr	148477	148479	-0.1638
chr	148479	148484	-0.1521
chr	148484	148492	-0.117
chr	148492	148494	-0.1053
chr	148494	148496	-0.0468
chr	148496	148506	-0.0117
chr	148512	148515	-0.0702
chr	148515	148533	-0.0819
chr	148545	148546	-0.0234
chr	148546	148547	-0.0702
chr	148547	148548	-0.2574
chr	148548	148551	-0.2808
chr	148551	148558	-0.2925
chr	148558	148559	-0.3744
chr	148559	148562	-0.4095
chr	148562	148564	-0.4212
chr	148564	148568	-0.4329
chr	148568	148579	-0.1404
chr	148579	148580	-0.0234
chr	148580	148581	-0.0702
chr	148581	148585	-0.0819
chr	148585	148592	-0.0702
chr	148592	148594	-0.0936
chr	148594	148595	-0.1053
chr	148595	148597	-0.1404
chr	148597	148598	-0.2106
chr	148598	148599	-0.5616
chr	148599	148600	-0.585
chr	148600	148601	-0.5967
chr	148601	148602	-0.6084
chr	148602	148603	-0.585
chr	148603	148606	-0.6084
chr	148606	148607	-0.6318
chr	148607	148609	-0.6201
chr	148609	148618	-0.6318
chr	148618	148619	-0.5382
chr	148619	148624	-0.1053
chr	148624	148626	-0.0702
chr	148626	148631	-0.0234
chr	148635	148637	-0.0117
chr	148637	148638	-0.0234
chr	148638	148639	-0.0351
chr	148639	148640	-0.0585
chr	148640	148641	-0.0936
chr	148641	148642	-0.1404
chr	148642	148643	-0.1521
chr	148643	148644	-0.1872
chr	148644	148645	-0.1989
chr	148645	148647	-0.2574
chr	148647	148648	-0.351
chr	148648	148649	-0.3861
chr	148649	148650	-0.4095
chr	148650	148651	-0.4329
chr	148651	148655	-0.4914
chr	148655	148658	-0.5031
chr	148658	148659	-0.5265
chr	148659	148660	-0.5148
chr	148660	148661	-0.5616
chr	148661	148663	-0.5499
chr	148663	148665	-0.5382
chr	148665	148666	-0.5148
chr	148666	148667	-0.5031
chr	148667	148668	-0.3393
chr	148668	148669	-0.234
chr	148669	148670	-0.1872
chr	148670	148671	-0.1755
chr	148671	148672	-0.1287
chr	148672	148674	-0.117
chr	148674	148677	-0.0819
chr	148677	148679	-0.0936
chr	148679	148680	-0.1404
chr	148680	148682	-0.1521
chr	148682	148683	-0.1755
chr	148683	148685	-0.1872
chr	148685	148686	-0.3042
chr	148686	148692	-0.3276
chr	148692	148695	-0.3393
chr	148695	148699	-0.351
chr	148699	148700	-0.3627
chr	148700	148701	-0.3744
chr	148701	148703	-0.3627
chr	148703	148704	-0.2574
chr	148704	148705	-0.2925
chr	148705	148707	-0.3042
chr	148707	148708	-0.2808
chr	148708	148709	-0.2223
chr	148709	148710	-0.2457
chr	148710	148716	-0.2574
chr	148716	148721	-0.234
chr	148721	148725	-0.2457
chr	148725	148727	-0.1521
chr	148727	148729	-0.0585
chr	148729	148742	-0.0234
chr	148755	148756	-0.0117
chr	148756	148757	-0.0234
chr	148757	148760	-0.0351
chr	148760	148761	-0.0468
chr	148761	148763	-0.0585
chr	148763	148764	-0.0936
chr	148764	148765	-0.1404
chr	148765	148767	-0.1755
chr	148767	148770	-0.2223
chr	148770	148772	-0.234
chr	148772	148782	-0.2457
chr	148782	148784	-0.2106
chr	148784	148785	-0.117
chr	148785	148786	-0.0936
chr	148786	148787	-0.117
chr	148787	148789	-0.0936
chr	148789	148792	-0.0819
chr	148792	148796	-0.1053
chr	148796	148806	-0.0936
chr	148806	148810	-0.0702
chr	148810	148811	-0.0585
chr	148811	148832	-0.0234
chr	148832	148834	-0.0702
chr	148834	148839	-0.0936
chr	148839	148853	-0.0819
chr	148920	148921	-0.0117
chr	148921	148922	-0.0351
chr	148922	148923	-0.0468
chr	148923	148939	-0.0585
chr	148939	148942	-0.0468
chr	148942	148943	-0.2223
chr	148943	148944	-0.4329
chr	148944	148952	-0.4563
chr	148952	148954	-0.468
chr	148954	148955	-0.4914
chr	148955	148960	-0.5031
chr	148960	148962	-0.5265
chr	148962	148963	-0.5499
chr	148963	148964	-0.5616
chr	148964	148965	-0.4212
chr	148965	148966	-0.7722
chr	148966	148967	-0.819
chr	148967	148969	-0.8424
chr	148969	148970	-0.8892
chr	148970	148971	-0.9126
chr	148971	148972	-0.936
chr	148972	148973	-0.9594
chr	148973	148974	-1.0764
chr	148974	148975	-1.1115
chr	148975	148978	-1.1817
chr	148978	148982	-1.1583
chr	148982	148984	-1.1466
chr	148984	148985	-1.1583
chr	148985	148986	-0.8424
chr	148986	148987	-0.8307
chr	148987	148991	-0.3861
chr	148991	148992	-0.351
chr	148992	148993	-0.2925
chr	148993	148997	-0.2106
chr	148997	148998	-0.1053
chr	148998	148999	-0.0819
chr	148999	149000	-0.0234
chr	149000	149003	-0.0117
chr	149003	149005	-0.0468
chr	149005	149006	-0.0702
chr	149006	149009	-0.0936
chr	149009	149025	-0.1053
chr	149025	149027	-0.0351
chr	149027	149031	-0.0234
chr	149039	149054	-0.0234
chr	149054	149057	-0.0351
chr	149057	149060	-0.0468
chr	149060	149072	-0.0234
chr	149072	149076	-0.0351
chr	149076	149078	-0.0468
chr	149078	149089	-0.0234
chr	149089	149094	-0.0351
chr	149094	149095	-0.1287
chr	149095	149099	-0.1404
chr	149099	149101	-0.1521
chr	149101	149103	-0.1404
chr	149103	149107	-0.1521
chr	149107	149116	-0.1638
chr	149116	149117	-0.0468
chr	149117	149119	-0.0585
chr	149119	149122	-0.0351
chr	149122	149124	-0.0468
chr	149124	149125	-0.0351
chr	149125	149128	-0.0468
chr	149128	149142	-0.0585
chr	149142	149145	-0.0702
chr	149145	149146	-0.0819
chr	149146	149147	-0.0936
chr	149147	149148	-0.0702
chr	149148	149150	-0.0468
chr	149150	149164	-0.0351
chr	149164	149165	-0.0234
chr	149201	149204	-0.0117
chr	149204	149205	-0.0351
chr	149205	149206	-0.0702
chr	149206	149207	-0.1872
chr	149207	149208	-0.1989
chr	149208	149209	-0.2457
chr	149209	149219	-0.351
chr	149219	149226	-0.3627
chr	149226	149228	-0.3393
chr	149228	149229	-0.2808
chr	149229	149230	-0.2574
chr	149230	149235	-0.0234
chr	149235	149236	-0.0117
chr	149236	149237	-0.0234
chr	149237	149238	-0.0702
chr	149238	149239	-0.0936
chr	149239	149240	-0.2223
chr	149240	149241	-0.2808
chr	149241	149242	-0.3627
chr	149242	149243	-0.5148
chr	149243	149244	-0.5382
chr	149244	149260	-0.5499
chr	149260	149261	-0.5382
chr	149261	149263	-0.2925
chr	149263	149264	-0.0585
chr	149264	149265	-0.0351
chr	149265	149267	-0.0117
chr	149267	149268	-0.0234
chr	149268	149271	-0.0468
chr	149271	149273	-0.0702
chr	149273	149274	-0.4446
chr	149274	149287	-0.4797
chr	149287	149289	-0.468
chr	149289	149293	-0.4563
chr	149293	149294	-0.4329
chr	149294	149295	-0.0117
chr	149313	149314	-0.0117
chr	149314	149334	-0.0351
chr	149343	149347	-0.0117
chr	149347	149348	-0.0351
chr	149348	149349	-0.0585
chr	149349	149350	-0.1989
chr	149350	149351	-0.3627
chr	149351	149361	-0.3744
chr	149361	149363	-0.3861
chr	149363	149365	-0.3978
chr	149365	149367	-0.3861
chr	149367	149369	-0.3978
chr	149369	149371	-0.3042
chr	149371	149378	-0.0468
chr	149378	149379	-0.0585
chr	149379	149380	-0.0702
chr	149380	149381	-0.0819
chr	149381	149383	-0.1053
chr	149383	149384	-0.1287
chr	149384	149385	-0.1404
chr	149385	149386	-0.1872
chr	149386	149389	-0.1755
chr	149389	149390	-0.1872
chr	149390	149391	-0.1638
chr	149391	149399	-0.1989
chr	149399	149404	-0.1755
chr	149404	149405	-0.0702
chr	149405	149407	-0.0468
chr	149407	149408	-0.0585
chr	149408	149413	-0.0468
chr	149413	149415	-0.0585
chr	149415	149417	-0.0468
chr	149417	149418	-0.0234
chr	149418	149423	-0.0585
chr	149423	149424	-0.0468
chr	149424	149426	-0.0585
chr	149426	149431	-0.0936
chr	149431	149432	-0.1053
chr	149432	149433	-0.117
chr	149433	149434	-0.2691
chr	149434	149435	-0.3042
chr	149435	149436	-0.351
chr	149436	149437	-0.4095
chr	149437	149438	-0.4212
chr	149438	149440	-0.4329
chr	149440	149441	-0.3978
chr	149441	149445	-0.4212
chr	149445	149447	-0.4095
chr	149447	149451	-0.3861
chr	149451	149453	-0.3978
chr	149453	149454	-0.4095
chr	149454	149456	-0.3861
chr	149456	149458	-0.351
chr	149458	149460	-0.0585
chr	149460	149461	-0.0819
chr	149461	149462	-0.1521
chr	149462	149463	-0.1638
chr	149463	149474	-0.1521
chr	149474	149481	-0.1287
chr	149481	149482	-0.1053
chr	149482	149483	-0.0702
chr	149496	149503	-0.0234
chr	149503	149518	-0.0351
chr	149518	149523	-0.0117
chr	149523	149524	-0.0468
chr	149524	149525	-0.0702
chr	149525	149526	-0.0819
chr	149526	149527	-0.0936
chr	149527	149544	-0.1404
chr	149544	149546	-0.1287
chr	149546	149547	-0.117
chr	149547	149548	-0.0702
chr	149548	149549	-0.0585
chr	149549	149551	-0.0468
chr	149551	149553	-0.0117
chr	149572	149575	-0.0117
chr	149575	149577	-0.234
chr	149577	149580	-0.2691
chr	149580	149582	-0.2925
chr	149582	149583	-0.3042
chr	149583	149584	-0.3393
chr	149584	149585	-0.3627
chr	149585	149596	-0.3744
chr	149596	149597	-0.3159
chr	149597	149598	-0.1755
chr	149598	149601	-0.1053
chr	149601	149602	-0.0936
chr	149602	149606	-0.0585
chr	149606	149607	-0.0351
chr	149607	149613	-0.0468
chr	149613	149630	-0.0351
chr	149638	149643	-0.0117
chr	149643	149654	-0.0468
chr	149654	149665	-0.0351
chr	149666	149670	-0.0117
chr	149670	149687	-0.0351
chr	149687	149690	-0.0468
chr	149690	149701	-0.0234
chr	149701	149709	-0.0351
chr	149709	149722	-0.0117
chr	149729	149764	-0.0117
chr	149807	149829	-0.0117
chr	149843	149873	-0.0117
chr	149946	149949	-0.0117
chr	149949	149968	-0.0234
chr	149968	149971	-0.0117
chr	149973	149980	-0.0117
chr	149980	149985	-0.0234
chr	149985	149986	-0.0819
chr	149986	149997	-0.0936
chr	149997	150006	-0.0819
chr	150006	150011	-0.0234
chr	150011	150013	-0.0117
chr	150098	150114	-0.0117
chr	150166	150182	-0.0117
chr	150217	150239	-0.0234
chr	150266	150288	-0.0117
chr	150533	150537	-0.0117
chr	150537	150547	-0.0234
chr	150547	150558	-0.0351
chr	150558	150560	-0.0468
chr	150560	150561	-0.0702
chr	150561	150565	-0.0936
chr	150565	150574	-0.0819
chr	150574	150577	-0.1053
chr	150577	150578	-0.1755
chr	150578	150581	-0.1872
chr	150581	150582	-0.2106
chr	150582	150583	-0.1521
chr	150583	150595	-0.1638
chr	150595	150596	-0.1521
chr	150596	150597	-0.1404
chr	150597	150598	-0.1287
chr	150598	150600	-0.0585
chr	150600	150602	-0.0234
chr	150602	150603	-0.0351
chr	150603	150619	-0.0117
chr	150627	150628	-0.0468
chr	150628	150629	-0.0585
chr	150629	150647	-0.0819
chr	150647	150648	-0.0351
chr	150648	150649	-0.0117
chr	150703	150724	-0.0234
chr	150739	150750	-0.0117
chr	150750	150752	-0.0234
chr	150752	150753	-0.0468
chr	150753	150762	-0.0585
chr	150762	150774	-0.0468
chr	150808	150809	-0.0234
chr	150809	150813	-0.0468
chr	150813	150819	-0.0585
chr	150819	150830	-0.0819
chr	150830	150840	-0.0234
chr	151049	151064	-0.0117
chr	151163	151185	-0.0117
chr	151314	151316	-0.0351
chr	151316	151334	-0.0468
chr	151334	151336	-0.0117
chr	151346	151367	-0.0117
chr	151701	151723	-0.0468
chr	151723	151724	-0.0117
chr	151798	151799	-0.0117
chr	151799	151801	-0.0351
chr	151801	151820	-0.0468
chr	151820	151822	-0.0351
chr	151822	151824	-0.0117
chr	151835	151839	-0.0234
chr	151839	151840	-0.0585
chr	151840	151856	-0.0702
chr	151856	151861	-0.0585
chr	151861	151862	-0.819
chr	151862	151863	-0.8307
chr	151863	151864	-0.8541
chr	151864	151879	-0.8658
chr	151879	151882	-0.8775
chr	151882	151883	-0.8892
chr	151883	151884	-0.4914
chr	151884	151885	-0.7137
chr	151885	151886	-0.7722
chr	151886	151900	-0.7839
chr	151900	151903	-0.7722
chr	151903	151904	-0.7605
chr	151904	151905	-0.6201
chr	151905	151906	-0.1287
chr	151906	151909	-0.0234
chr	151909	151910	-0.0351
chr	151910	151914	-0.0936
chr	151914	151915	-0.117
chr	151915	151917	-0.1287
chr	151917	151926	-0.1638
chr	151926	151931	-0.1521
chr	151931	151937	-0.0702
chr	151937	151938	-0.0468
chr	151954	151959	-0.1053
chr	151959	151974	-0.117
chr	151974	151975	-0.0936
chr	151975	151977	-0.0234
chr	151977	151978	-0.0117
chr	152006	152027	-0.0117
chr	152079	152100	-0.0117
chr	152153	152172	-0.0117
chr	152254	152255	-0.0117
chr	152255	152256	-0.0234
chr	152256	152259	-0.0351
chr	152259	152266	-0.0468
chr	152266	152276	-0.0585
chr	152276	152278	-0.0819
chr	152278	152286	-0.0585
chr	152286	152297	-0.0468
chr	152297	152298	-0.0234
chr	152355	152356	-0.0117
chr	152356	152358	-0.0234
chr	152358	152377	-0.0351
chr	152377	152379	-0.0117
chr	152490	152511	-0.0117
chr	152517	152539	-0.0117
chr	152542	152546	-0.0117
chr	152546	152553	-0.0585
chr	152553	152563	-0.0819
chr	152563	152568	-0.0702
chr	152568	152574	-0.0234
chr	152810	152831	-0.0117
chr	153134	153155	-0.0117
chr	153197	153219	-0.0117
chr	153301	153318	-0.0117
chr	153324	153342	-0.0117
chr	153679	153700	-0.0117
chr	153735	153756	-0.0117
chr	154314	154316	-0.0234
chr	154316	154336	-0.0936
chr	154336	154338	-0.0117
chr	154584	154589	-0.0117
chr	154589	154611	-0.0819
chr	154619	154622	-0.0117
chr	154622	154624	-0.0234
chr	154624	154642	-0.0351
chr	154642	154645	-0.0234
chr	154645	154647	-0.0351
chr	154647	154667	-0.0117
chr	154687	154689	-0.0117
chr	154689	154708	-0.0234
chr	154708	154710	-0.0351
chr	154710	154730	-0.0117
chr	154769	154791	-0.0117
chr	154953	154974	-0.0117
chr	155058	155059	-0.0117
chr	155059	155062	-0.0234
chr	155062	155079	-0.0351
chr	155079	155090	-0.0234
chr	155136	155158	-0.0117
chr	155367	155382	-0.0234
chr	155382	155383	-0.0468
chr	155383	155392	-0.1638
chr	155392	155393	-0.1755
chr	155393	155401	-0.1521
chr	155401	155403	-0.1053
chr	155403	155404	-0.0819
chr	155404	155408	-0.0117
chr	155609	155644	-0.0117
chr	155982	156003	-0.0117
chr	156087	156104	-0.0117
chr	156303	156305	-0.0117
chr	156305	156325	-0.0234
chr	156353	156354	-0.0234
chr	156354	156357	-0.0351
chr	156357	156375	-0.0585
chr	156375	156379	-0.0234
chr	156411	156430	-0.0117
chr	156431	156432	-0.0117
chr	156432	156452	-0.0234
chr	156452	156454	-0.0117
chr	156504	156505	-0.0468
chr	156505	156524	-0.0585
chr	156588	156589	-0.0117
chr	156589	156610	-0.0234
chr	156654	156655	-0.0117
chr	156655	156675	-0.0468
chr	156675	156676	-0.0351
chr	156832	156833	-1.2519
chr	156833	156849	-1.2753
chr	156849	156850	-1.1466
chr	156850	156851	-0.0585
chr	156851	156853	-0.0117
chr	157295	157313	-0.0117
chr	157313	157323	-0.0234
chr	157323	157337	-0.0117
chr	157337	157339	-0.0234
chr	157339	157340	-0.0351
chr	157340	157341	-0.0234
chr	157341	157342	-0.0468
chr	157342	157361	-0.0819
chr	157361	157363	-0.0585
chr	157363	157364	-0.0117
chr	157382	157400	-0.0117
chr	157433	157437	-0.0117
chr	157437	157438	-0.0351
chr	157438	157440	-0.0468
chr	157440	157441	-0.7839
chr	157441	157442	-0.8658
chr	157442	157447	-0.8775
chr	157447	157449	-0.9009
chr	157449	157451	-0.9594
chr	157451	157460	-0.9711
chr	157460	157462	-0.117
chr	157462	157469	-0.1053
chr	157469	157472	-0.0819
chr	157472	157476	-0.0117
chr	157476	157477	-0.0234
chr	157477	157492	-0.0351
chr	157492	157498	-0.0234
chr	157498	157499	-0.0117
chr	157526	157545	-0.0117
chr	157545	157546	-0.0351
chr	157546	157548	-0.0585
chr	157548	157550	-0.1053
chr	157550	157551	-0.1404
chr	157551	157552	-0.1521
chr	157552	157557	-0.1755
chr	157557	157569	-0.1872
chr	157569	157570	-0.0468
chr	157570	157574	-0.0117
chr	157589	157590	-0.0117
chr	157590	157591	-0.0351
chr	157591	157606	-0.0468
chr	157606	157613	-0.0351
chr	157613	157614	-0.0117
chr	157640	157662	-0.0117
chr	157662	157665	-0.0234
chr	157665	157666	-0.0819
chr	157666	157667	-0.1053
chr	157667	157669	-0.117
chr	157669	157675	-0.1404
chr	157675	157683	-0.1638
chr	157683	157684	-0.1404
chr	157684	157685	-0.1521
chr	157685	157686	-0.1755
chr	157686	157687	-0.1638
chr	157687	157688	-0.0936
chr	157688	157689	-0.1404
chr	157689	157693	-0.1521
chr	157693	157695	-0.1287
chr	157695	157706	-0.1053
chr	157706	157710	-0.0702
chr	157710	157712	-0.0351
chr	157718	157719	-0.0351
chr	157719	157720	-0.2691
chr	157720	157721	-0.5265
chr	157721	157722	-0.7488
chr	157722	157723	-10.0269
chr	157723	157724	-13.104
chr	157724	157725	-13.4667
chr	157725	157726	-13.7475
chr	157726	157727	-13.8177
chr	157727	157728	-13.9815
chr	157728	157729	-14.0283
chr	157729	157732	-14.1102
chr	157732	157733	-14.1453
chr	157733	157734	-14.157
chr	157734	157735	-14.1687
chr	157735	157736	-14.2623
chr	157736	157737	-14.3208
chr	157737	157739	-14.3676
chr	157739	157740	-14.4378
chr	157740	157741	-14.6133
chr	157741	157742	-14.5899
chr	157742	157743	-14.6016
chr	157743	157744	-14.625
chr	157744	157745	-3.0771
chr	157745	157746	-3.1824
chr	157746	157747	-3.5451
chr	157747	157748	-3.3345
chr	157748	157749	-3.6153
chr	157749	157750	-3.7089
chr	157750	157751	-3.6504
chr	157751	157752	-3.6621
chr	157752	157753	-3.6738
chr	157753	157755	-3.6855
chr	157755	157756	-3.6972
chr	157756	157758	-3.4866
chr	157758	157760	-3.5217
chr	157760	157761	-3.4749
chr	157761	157763	-3.744
chr	157763	157764	-3.7908
chr	157764	157765	-3.8961
chr	157765	157766	-3.861
chr	157766	157768	-3.1122
chr	157768	157770	-3.0888
chr	157770	157771	-3.0654
chr	157771	157773	-0.936
chr	157773	157774	-1.0764
chr	157774	157776	-1.1232
chr	157776	157777	-1.1466
chr	157777	157778	-1.8135
chr	157778	157779	-2.5506
chr	157779	157782	-2.925
chr	157782	157783	-2.9484
chr	157783	157784	-2.0592
chr	157784	157786	-2.0475
chr	157786	157787	-2.0709
chr	157787	157792	-2.0826
chr	157792	157795	-2.0709
chr	157795	157796	-2.0943
chr	157796	157797	-2.0007
chr	157797	157798	-1.9305
chr	157798	157799	-0.5382
chr	157799	157800	-0.1287
chr	157800	157801	-0.1053
chr	157801	157802	-0.0819
chr	157802	157807	-0.0702
chr	157807	157819	-0.0585
chr	157819	157821	-0.0468
chr	157822	157825	-0.0117
chr	157825	157826	-0.1638
chr	157826	157828	-0.3159
chr	157828	157829	-0.3276
chr	157829	157830	-0.3393
chr	157830	157841	-0.3627
chr	157841	157842	-0.351
chr	157842	157843	-0.3627
chr	157843	157844	-0.3744
chr	157844	157846	-0.3978
chr	157846	157847	-0.4095
chr	157847	157848	-0.1638
chr	157848	157851	-0.0819
chr	157851	157864	-0.0585
chr	157864	157865	-0.0819
chr	157865	157866	-0.0468
chr	157866	157867	-0.117
chr	157867	157868	-0.1287
chr	157868	157885	-0.1521
chr	157885	157887	-0.1404
chr	157887	157888	-0.0702
chr	157888	157889	-0.0468
chr	157898	157913	-0.0117
chr	157913	157915	-0.0234
chr	157915	157916	-0.0351
chr	157916	157918	-0.0468
chr	157918	157919	-0.1404
chr	157919	157921	-0.1287
chr	157921	157937	-0.1404
chr	157937	157938	-0.117
chr	157938	157939	-0.0351
chr	157939	157940	-0.0234
chr	157940	157941	-0.0117
chr	157941	157942	-0.0351
chr	157942	157951	-0.0819
chr	157951	157956	-0.0936
chr	157956	157958	-0.1053
chr	157958	157959	-0.117
chr	157959	157964	-0.1053
chr	157964	157965	-0.0585
chr	157965	157966	-0.0702
chr	157966	157968	-0.117
chr	157968	157971	-0.1287
chr	157971	157973	-0.1755
chr	157973	157974	-0.1872
chr	157974	157978	-0.1989
chr	157978	157989	-0.1755
chr	157989	157990	-0.1638
chr	157990	157995	-0.1521
chr	157995	157996	-0.1404
chr	157996	158003	-0.1521
chr	158003	158005	-0.1638
chr	158005	158009	-0.1755
chr	158009	158011	-0.1872
chr	158011	158012	-0.1521
chr	158012	158018	-0.0468
chr	158018	158025	-0.0351
chr	158025	158028	-0.0117
chr	158028	158037	-0.0234
chr	158037	158038	-0.0351
chr	158038	158039	-0.0936
chr	158039	158042	-0.117
chr	158042	158043	-0.1404
chr	158043	158044	-0.1638
chr	158044	158045	-0.1872
chr	158045	158046	-0.4329
chr	158046	158047	-0.4446
chr	158047	158048	-0.4563
chr	158048	158049	-0.4797
chr	158049	158050	-0.4914
chr	158050	158056	-0.5031
chr	158056	158060	-0.5265
chr	158060	158063	-0.4446
chr	158063	158065	-0.4329
chr	158065	158066	-0.4095
chr	158066	158069	-0.0468
chr	158069	158072	-0.1404
chr	158072	158078	-0.117
chr	158078	158079	-0.1287
chr	158079	158081	-0.1872
chr	158081	158083	-0.1989
chr	158083	158090	-0.2223
chr	158090	158095	-0.117
chr	158095	158097	-0.1053
chr	158097	158098	-0.1521
chr	158098	158099	-0.1872
chr	158099	158101	-0.1755
chr	158101	158102	-0.2223
chr	158102	158103	-0.3393
chr	158103	158110	-0.351
chr	158110	158114	-0.3627
chr	158114	158116	-0.351
chr	158116	158117	-0.3159
chr	158117	158118	-0.4563
chr	158118	158119	-0.5499
chr	158119	158120	-0.7839
chr	158120	158121	-0.819
chr	158121	158122	-1.0998
chr	158122	158123	-1.1583
chr	158123	158124	-0.9594
chr	158124	158132	-0.936
chr	158132	158137	-0.9243
chr	158137	158142	-0.9126
chr	158142	158147	-0.0117
chr	158147	158155	-0.0234
chr	158155	158159	-0.0351
chr	158159	158163	-0.0468
chr	158163	158164	-0.0351
chr	158164	158169	-0.0234
chr	158169	158170	-0.0585
chr	158170	158172	-0.0702
chr	158172	158173	-0.0936
chr	158173	158174	-0.1053
chr	158174	158175	-0.2574
chr	158175	158176	-0.3042
chr	158176	158177	-0.3159
chr	158177	158179	-0.3627
chr	158179	158181	-0.3744
chr	158181	158182	-0.3627
chr	158182	158189	-0.3744
chr	158189	158194	-0.3627
chr	158194	158196	-0.1989
chr	158196	158199	-0.1638
chr	158199	158200	-0.1521
chr	158200	158202	-0.0819
chr	158240	158243	-0.0234
chr	158243	158245	-0.0468
chr	158245	158252	-0.0702
chr	158252	158254	-0.0819
chr	158254	158257	-0.0936
chr	158257	158261	-0.1053
chr	158261	158264	-0.0819
chr	158264	158271	-0.0351
chr	158271	158273	-0.0468
chr	158273	158274	-0.0234
chr	158274	158276	-0.0468
chr	158276	158286	-0.0351
chr	158286	158289	-0.0585
chr	158289	158291	-0.0936
chr	158291	158292	-0.117
chr	158292	158293	-0.1872
chr	158293	158294	-0.1989
chr	158294	158297	-0.1872
chr	158297	158298	-0.1755
chr	158298	158310	-0.1638
chr	158310	158312	-0.1755
chr	158312	158314	-0.0936
chr	158314	158317	-0.0819
chr	158317	158318	-0.0468
chr	158318	158322	-0.0702
chr	158322	158323	-0.1287
chr	158323	158324	-0.1404
chr	158324	158332	-0.1521
chr	158332	158339	-0.1404
chr	158339	158340	-0.1287
chr	158340	158341	-0.702
chr	158341	158342	-0.7371
chr	158342	158343	-0.7488
chr	158343	158344	-0.6903
chr	158344	158345	-0.7371
chr	158345	158346	-0.7488
chr	158346	158347	-0.7839
chr	158347	158348	-0.9243
chr	158348	158349	-1.3923
chr	158349	158350	-1.4859
chr	158350	158351	-1.7199
chr	158351	158352	-1.8954
chr	158352	158353	-1.989
chr	158353	158361	-2.2347
chr	158361	158362	-2.1411
chr	158362	158370	-1.5561
chr	158370	158371	-1.5093
chr	158371	158372	-0.0819
chr	158372	158373	-0.0234
chr	158383	158384	-0.0234
chr	158384	158385	-0.1287
chr	158385	158386	-0.3627
chr	158386	158387	-1.0647
chr	158387	158388	-1.4625
chr	158388	158390	-1.5327
chr	158390	158391	-1.638
chr	158391	158397	-1.6497
chr	158397	158402	-1.6614
chr	158402	158404	-1.6731
chr	158404	158406	-1.6614
chr	158406	158407	-1.4391
chr	158407	158408	-1.053
chr	158408	158409	-0.2808
chr	158409	158411	-0.1989
chr	158411	158412	-0.1638
chr	158412	158413	-0.0351
chr	158413	158414	-0.1755
chr	158414	158415	-0.2808
chr	158415	158416	-0.351
chr	158416	158417	-1.17
chr	158417	158418	-1.2636
chr	158418	158419	-1.2753
chr	158419	158420	-1.3221
chr	158420	158421	-1.3806
chr	158421	158423	-1.3923
chr	158423	158426	-1.3806
chr	158426	158427	-1.4508
chr	158427	158428	-1.4625
chr	158428	158430	-1.4976
chr	158430	158435	-1.5444
chr	158435	158436	-1.5327
chr	158436	158438	-1.5444
chr	158438	158439	-0.6318
chr	158439	158440	-0.6552
chr	158440	158441	-1.2168
chr	158441	158442	-1.2285
chr	158442	158443	-1.3455
chr	158443	158444	-1.4157
chr	158444	158445	-1.9188
chr	158445	158446	-17.4564
chr	158446	158447	-20.943
chr	158447	158448	-23.9148
chr	158448	158449	-24.6519
chr	158449	158450	-25.1433
chr	158450	158451	-25.2954
chr	158451	158455	-25.3422
chr	158455	158459	-25.3305
chr	158459	158461	-24.921
chr	158461	158463	-24.2307
chr	158463	158464	-24.219
chr	158464	158466	-24.1722
chr	158466	158467	-24.1137
chr	158467	158468	-0.0234
chr	158468	158469	-0.0819
chr	158469	158470	-0.1287
chr	158470	158471	-0.1521
chr	158471	158472	-0.2106
chr	158472	158473	-0.2925
chr	158473	158474	-0.5148
chr	158474	158475	-1.1466
chr	158475	158476	-1.4625
chr	158476	158477	-1.8369
chr	158477	158478	-1.9188
chr	158478	158479	-3.6621
chr	158479	158480	-4.446
chr	158480	158481	-7.1253
chr	158481	158482	-9.1143
chr	158482	158483	-10.1673
chr	158483	158484	-10.881
chr	158484	158486	-10.9512
chr	158486	158487	-11.0331
chr	158487	158489	-11.0448
chr	158489	158499	-11.0214
chr	158499	158501	-11.0097
chr	158501	158502	-10.998
chr	158502	158503	-10.9746
chr	158503	158505	-0.0351
chr	158505	158510	-0.0234
chr	158510	158515	-0.0117
chr	158515	158517	-0.0234
chr	158517	158518	-0.1053
chr	158518	158519	-0.585
chr	158519	158520	-0.819
chr	158520	158521	-1.2285
chr	158521	158530	-1.2402
chr	158530	158531	-1.2519
chr	158531	158539	-1.2636
chr	158539	158548	-0.0351
chr	158548	158549	-0.0234
chr	158549	158561	-0.0117
chr	158562	158563	-0.0351
chr	158563	158564	-0.117
chr	158564	158567	-0.2574
chr	158567	158568	-0.2691
chr	158568	158571	-0.2808
chr	158571	158573	-0.2925
chr	158573	158583	-0.3042
chr	158583	158584	-0.3159
chr	158584	158585	-0.2925
chr	158585	158586	-0.0468
chr	158586	158587	-0.0585
chr	158587	158599	-0.0936
chr	158599	158606	-0.0702
chr	158606	158607	-0.0117
chr	158609	158615	-0.0117
chr	158615	158618	-0.0585
chr	158618	158619	-0.1287
chr	158619	158621	-0.1404
chr	158621	158630	-0.1872
chr	158630	158631	-0.2223
chr	158631	158632	-0.2574
chr	158632	158633	-0.2691
chr	158633	158634	-0.3159
chr	158634	158635	-0.351
chr	158635	158637	-0.4329
chr	158637	158638	-0.8892
chr	158638	158639	-1.3338
chr	158639	158640	-1.5327
chr	158640	158641	-2.1645
chr	158641	158642	-2.808
chr	158642	158643	-3.3813
chr	158643	158644	-3.4398
chr	158644	158645	-3.6855
chr	158645	158646	-3.7908
chr	158646	158651	-4.7736
chr	158651	158654	-4.7619
chr	158654	158656	-4.7385
chr	158656	158657	-4.7736
chr	158657	158659	-4.7151
chr	158659	158660	-4.6566
chr	158660	158661	-4.3524
chr	158661	158662	-4.329
chr	158662	158663	-1.3806
chr	158663	158664	-0.2691
chr	158664	158665	-0.117
chr	158665	158666	-0.1287
chr	158666	158672	-0.117
chr	158672	158674	-0.0936
chr	158674	158678	-0.117
chr	158678	158681	-0.1755
chr	158681	158684	-0.1989
chr	158684	158686	-0.1404
chr	158686	158688	-0.1287
chr	158688	158689	-0.1638
chr	158689	158690	-0.2574
chr	158690	158692	-0.2808
chr	158692	158693	-1.2987
chr	158693	158694	-1.3689
chr	158694	158695	-1.5678
chr	158695	158696	-1.5795
chr	158696	158697	-1.6965
chr	158697	158698	-1.8135
chr	158698	158699	-1.9539
chr	158699	158700	-4.1652
chr	158700	158701	-6.8913
chr	158701	158702	-7.8273
chr	158702	158703	-7.956
chr	158703	158704	-8.0613
chr	158704	158705	-10.2492
chr	158705	158706	-11.1267
chr	158706	158707	-12.0159
chr	158707	158708	-12.2382
chr	158708	158709	-12.6828
chr	158709	158710	-13.1508
chr	158710	158711	-14.1804
chr	158711	158712	-16.5555
chr	158712	158713	-18.1701
chr	158713	158714	-37.1826
chr	158714	158715	-61.6941
chr	158715	158716	-72.0369
chr	158716	158717	-73.7919
chr	158717	158718	-75.9213
chr	158718	158719	-80.2854
chr	158719	158720	-81.5841
chr	158720	158721	-81.7596
chr	158721	158722	-79.1037
chr	158722	158723	-79.2558
chr	158723	158724	-79.8291
chr	158724	158725	-79.7238
chr	158725	158726	-78.2496
chr	158726	158728	-78.1911
chr	158728	158729	-78.0975
chr	158729	158730	-78.0858
chr	158730	158731	-78.0741
chr	158731	158732	-77.6061
chr	158732	158733	-77.4657
chr	158733	158734	-77.3838
chr	158734	158735	-77.337
chr	158735	158736	-8.7867
chr	158736	158737	-9.0792
chr	158737	158738	-9.828
chr	158738	158739	-9.8514
chr	158739	158740	-9.8631
chr	158740	158742	-2.3985
chr	158742	158743	-2.3166
chr	158743	158744	-2.2698
chr	158744	158745	-2.6325
chr	158745	158746	-2.8665
chr	158746	158747	-4.2822
chr	158747	158748	-5.2533
chr	158748	158749	-5.5107
chr	158749	158750	-5.5224
chr	158750	158751	-5.5809
chr	158751	158755	-5.7213
chr	158755	158756	-5.616
chr	158756	158757	-5.4756
chr	158757	158763	-4.1886
chr	158763	158764	-4.1769
chr	158764	158765	-4.1652
chr	158765	158768	-4.1535
chr	158768	158770	-0.0936
chr	158770	158771	-0.0819
chr	158771	158772	-0.0351
chr	158772	158774	-0.2808
chr	158774	158775	-0.3159
chr	158775	158776	-0.3276
chr	158776	158777	-0.3393
chr	158777	158778	-0.351
chr	158778	158784	-0.3393
chr	158784	158785	-0.351
chr	158785	158786	-0.4797
chr	158786	158788	-0.6201
chr	158788	158789	-0.6552
chr	158789	158790	-0.6669
chr	158790	158791	-0.8541
chr	158791	158792	-0.9126
chr	158792	158793	-0.9711
chr	158793	158794	-0.936
chr	158794	158795	-0.7605
chr	158795	158796	-0.8541
chr	158796	158798	-0.8658
chr	158798	158799	-0.9009
chr	158799	158800	-0.9594
chr	158800	158801	-1.0179
chr	158801	158803	-1.0998
chr	158803	158806	-1.1349
chr	158806	158807	-0.9243
chr	158807	158808	-0.936
chr	158808	158810	-0.9828
chr	158810	158811	-0.9945
chr	158811	158812	-1.0179
chr	158812	158813	-0.6786
chr	158813	158814	-0.9009
chr	158814	158815	-0.9243
chr	158815	158816	-0.9009
chr	158816	158817	-0.9126
chr	158817	158820	-0.9243
chr	158820	158821	-0.8658
chr	158821	158822	-0.9243
chr	158822	158823	-0.9594
chr	158823	158825	-0.9711
chr	158825	158826	-0.9945
chr	158826	158827	-1.0062
chr	158827	158829	-0.8073
chr	158829	158834	-0.8307
chr	158834	158836	-0.4914
chr	158836	158837	-0.468
chr	158837	158838	-0.4797
chr	158838	158841	-0.468
chr	158841	158842	-0.4563
chr	158842	158843	-0.4212
chr	158843	158844	-0.0936
chr	158844	158845	-0.0819
chr	158845	158846	-0.0585
chr	158846	158847	-0.1404
chr	158847	158848	-0.5382
chr	158848	158849	-0.7488
chr	158849	158850	-0.819
chr	158850	158851	-1.7199
chr	158851	158852	-1.9539
chr	158852	158853	-2.1645
chr	158853	158854	-2.4219
chr	158854	158855	-4.8906
chr	158855	158856	-7.137
chr	158856	158857	-8.7516
chr	158857	158858	-35.5797
chr	158858	158859	-39.078
chr	158859	158860	-39.3705
chr	158860	158861	-40.7277
chr	158861	158862	-40.8096
chr	158862	158863	-41.1372
chr	158863	158864	-41.1489
chr	158864	158867	-41.2308
chr	158867	158869	-41.1021
chr	158869	158870	-40.9851
chr	158870	158871	-40.6341
chr	158871	158872	-40.5288
chr	158872	158873	-39.5109
chr	158873	158874	-39.429
chr	158874	158876	-39.0546
chr	158876	158877	-39.0312
chr	158877	158878	-38.961
chr	158878	158879	-38.7621
chr	158879	158880	-0.9828
chr	158880	158881	-0.9594
chr	158881	158882	-0.6552
chr	158882	158883	-0.5616
chr	158883	158884	-0.5499
chr	158884	158885	-0.5382
chr	158885	158886	-0.3276
chr	158886	158887	-0.1287
chr	158887	158888	-0.0117
chr	158900	158901	-0.0234
chr	158901	158902	-0.1638
chr	158902	158905	-0.1755
chr	158905	158909	-0.1989
chr	158909	158910	-0.2106
chr	158910	158911	-0.2457
chr	158911	158919	-0.2808
chr	158919	158921	-0.3042
chr	158921	158922	-0.3159
chr	158922	158923	-0.3393
chr	158923	158924	-0.1872
chr	158924	158926	-0.1638
chr	158926	158928	-0.2106
chr	158928	158930	-0.2223
chr	158930	158931	-0.234
chr	158931	158932	-0.2457
chr	158932	158933	-0.2808
chr	158933	158934	-0.234
chr	158934	158935	-0.8541
chr	158935	158936	-0.936
chr	158936	158938	-0.9243
chr	158938	158944	-0.936
chr	158944	158945	-0.9477
chr	158945	158947	-0.8658
chr	158947	158949	-0.8775
chr	158949	158950	-0.8892
chr	158950	158954	-0.8775
chr	158954	158955	-0.7722
chr	158955	158958	-0.0702
chr	158958	158967	-0.0819
chr	158967	158968	-0.0468
chr	158968	158971	-0.0234
chr	158971	158979	-0.0351
chr	158979	158989	-0.0234
chr	158990	159002	-0.2457
chr	159002	159003	-0.2574
chr	159003	159004	-0.2808
chr	159004	159005	-0.2925
chr	159005	159010	-0.3159
chr	159010	159011	-0.3042
chr	159011	159012	-0.1521
chr	159012	159013	-0.2925
chr	159013	159014	-0.4095
chr	159014	159015	-0.6318
chr	159015	159016	-1.1934
chr	159016	159017	-1.8603
chr	159017	159018	-2.2581
chr	159018	159019	-4.7151
chr	159019	159020	-8.7399
chr	159020	159021	-23.4351
chr	159021	159022	-25.4475
chr	159022	159023	-26.9451
chr	159023	159024	-28.4193
chr	159024	159025	-36.5976
chr	159025	159026	-87.9255
chr	159026	159027	-89.0253
chr	159027	159028	-172.774
chr	159028	159029	-173.183
chr	159029	159030	-182.637
chr	159030	159033	-182.707
chr	159033	159034	-182.684
chr	159034	159035	-182.66
chr	159035	159036	-182.637
chr	159036	159037	-183.479
chr	159037	159038	-185.117
chr	159038	159039	-186.908
chr	159039	159040	-203.954
chr	159040	159041	-209.605
chr	159041	159042	-199.391
chr	159042	159043	-202.328
chr	159043	159044	-203.533
chr	159044	159045	-203.369
chr	159045	159046	-203.486
chr	159046	159047	-46.566
chr	159047	159048	-46.4607
chr	159048	159049	-46.5192
chr	159049	159050	-46.5309
chr	159050	159052	-46.6479
chr	159052	159053	-46.6713
chr	159053	159054	-46.6947
chr	159054	159056	-46.7298
chr	159056	159057	-46.7532
chr	159057	159058	-46.8
chr	159058	159059	-46.7532
chr	159059	159060	-17.1288
chr	159060	159061	-16.8714
chr	159061	159062	-17.1054
chr	159062	159063	-12.4254
chr	159063	159064	-5.2533
chr	159064	159065	-5.0427
chr	159065	159067	-1.521
chr	159067	159068	-1.4508
chr	159068	159069	-1.404
chr	159069	159071	-1.3806
chr	159071	159072	-1.3923
chr	159072	159073	-1.404
chr	159073	159074	-1.4976
chr	159074	159075	-1.9071
chr	159075	159076	-2.3868
chr	159076	159077	-5.2416
chr	159077	159078	-4.914
chr	159078	159079	-5.3352
chr	159079	159080	-5.382
chr	159080	159081	-5.5692
chr	159081	159082	-5.6745
chr	159082	159083	-5.8266
chr	159083	159084	-5.9787
chr	159084	159085	-5.5926
chr	159085	159092	-5.5809
chr	159092	159093	-5.5575
chr	159093	159094	-5.5107
chr	159094	159095	-5.4873
chr	159095	159096	-5.4522
chr	159096	159097	-5.4171
chr	159097	159098	-3.4866
chr	159098	159099	-2.0007
chr	159099	159100	-0.7371
chr	159100	159102	-0.7605
chr	159102	159103	-0.7371
chr	159103	159104	-0.2925
chr	159104	159106	-0.0468
chr	159106	159115	-0.0585
chr	159115	159117	-0.0702
chr	159117	159118	-0.117
chr	159118	159119	-0.1521
chr	159119	159120	-0.1755
chr	159120	159121	-0.2691
chr	159121	159122	-0.2808
chr	159122	159123	-0.3276
chr	159123	159124	-0.4329
chr	159124	159127	-0.468
chr	159127	159133	-0.4563
chr	159133	159136	-0.4797
chr	159136	159137	-0.5499
chr	159137	159139	-0.5616
chr	159139	159141	-0.5733
chr	159141	159142	-0.5616
chr	159142	159143	-0.1989
chr	159143	159144	-0.1521
chr	159144	159148	-0.1404
chr	159148	159154	-0.1638
chr	159154	159155	-0.1404
chr	159155	159156	-0.117
chr	159156	159157	-0.1287
chr	159157	159160	-0.0702
chr	159160	159164	-0.0585
chr	159164	159172	-0.0234
chr	159172	159179	-0.0117
chr	159179	159180	-0.1521
chr	159180	159200	-0.1638
chr	159219	159221	-0.0117
chr	159221	159223	-0.0234
chr	159223	159230	-0.0351
chr	159230	159244	-0.0585
chr	159244	159245	-0.0468
chr	159245	159252	-0.0351
chr	159252	159257	-0.0117
chr	159257	159261	-0.0234
chr	159261	159270	-0.0351
chr	159270	159272	-0.0585
chr	159272	159277	-0.0468
chr	159277	159281	-0.0234
chr	159281	159283	-0.0351
chr	159283	159284	-0.0468
chr	159284	159286	-0.0819
chr	159286	159287	-0.1989
chr	159287	159288	-0.2925
chr	159288	159289	-0.3393
chr	159289	159290	-0.3276
chr	159290	159291	-0.3393
chr	159291	159292	-0.3627
chr	159292	159308	-0.351
chr	159308	159309	-0.5031
chr	159309	159310	-0.5265
chr	159310	159318	-0.5616
chr	159318	159328	-0.5733
chr	159328	159329	-0.1872
chr	159329	159330	-0.1989
chr	159330	159333	-0.0585
chr	159333	159335	-0.0468
chr	159335	159336	-0.1287
chr	159336	159337	-0.2223
chr	159337	159338	-0.4914
chr	159338	159339	-3.7089
chr	159339	159340	-5.4522
chr	159340	159341	-6.0489
chr	159341	159342	-6.2127
chr	159342	159343	-6.3648
chr	159343	159344	-6.552
chr	159344	159356	-6.5754
chr	159356	159358	-6.5637
chr	159358	159359	-6.5403
chr	159359	159360	-6.2829
chr	159360	159361	-0.2808
chr	159361	159362	-0.2691
chr	159362	159363	-0.3627
chr	159363	159364	-0.3978
chr	159364	159365	-0.3627
chr	159365	159366	-0.7254
chr	159366	159367	-0.7722
chr	159367	159381	-0.8775
chr	159381	159382	-0.8541
chr	159382	159383	-0.7254
chr	159383	159385	-0.6903
chr	159385	159386	-0.6552
chr	159386	159387	-0.6318
chr	159387	159388	-0.0936
chr	159388	159391	-0.0351
chr	159391	159393	-0.0234
chr	159393	159407	-0.0117
chr	159407	159408	-0.0351
chr	159408	159409	-0.2574
chr	159409	159410	-0.5382
chr	159410	159411	-9.1494
chr	159411	159412	-13.6305
chr	159412	159413	-15.8535
chr	159413	159414	-16.965
chr	159414	159415	-17.2926
chr	159415	159416	-17.7489
chr	159416	159417	-17.8074
chr	159417	159420	-17.8191
chr	159420	159421	-17.8074
chr	159421	159422	-17.8191
chr	159422	159427	-17.8308
chr	159427	159429	-17.7723
chr	159429	159430	-17.7606
chr	159430	159431	-17.7021
chr	159431	159432	-17.667
chr	159432	159434	-0.0468
chr	159434	159437	-0.0351
chr	159437	159439	-0.0234
chr	159439	159442	-0.0117
chr	159455	159457	-0.0117
chr	159457	159461	-0.0234
chr	159461	159476	-0.0468
chr	159476	159479	-0.0351
chr	159479	159480	-0.0234
chr	159480	159481	-0.0351
chr	159481	159487	-0.0234
chr	159487	159488	-0.0117
chr	159488	159496	-0.0234
chr	159496	159497	-0.0468
chr	159497	159498	-0.117
chr	159498	159499	-0.2691
chr	159499	159500	-0.819
chr	159500	159501	-0.9477
chr	159501	159502	-1.2519
chr	159502	159503	-4.914
chr	159503	159504	-5.6628
chr	159504	159505	-5.8266
chr	159505	159506	-5.85
chr	159506	159507	-5.8617
chr	159507	159516	-5.8734
chr	159516	159520	-5.8617
chr	159520	159521	-5.0544
chr	159521	159522	-5.031
chr	159522	159523	-3.3813
chr	159523	159524	-0.3393
chr	159524	159543	-0.0117
chr	159543	159544	-0.0234
chr	159544	159546	-0.117
chr	159546	159548	-0.1287
chr	159548	159550	-0.1404
chr	159550	159565	-0.1638
chr	159565	159569	-0.0819
chr	159569	159570	-0.0936
chr	159570	159572	-0.1287
chr	159572	159573	-0.117
chr	159573	159591	-0.1404
chr	159591	159594	-0.1053
chr	159594	159596	-0.0585
chr	159597	159599	-0.0234
chr	159599	159619	-0.0351
chr	159621	159622	-0.0117
chr	159622	159624	-0.0351
chr	159624	159625	-0.0468
chr	159625	159627	-0.0702
chr	159627	159628	-0.0819
chr	159628	159631	-0.0936
chr	159631	159632	-0.117
chr	159632	159633	-0.1755
chr	159633	159634	-0.3159
chr	159634	159635	-0.4212
chr	159635	159636	-0.4329
chr	159636	159637	-0.4563
chr	159637	159638	-0.4914
chr	159638	159649	-0.5499
chr	159649	159650	-0.5031
chr	159650	159651	-0.5148
chr	159651	159652	-0.4914
chr	159652	159653	-0.4797
chr	159653	159654	-0.4563
chr	159654	159655	-0.2925
chr	159655	159656	-0.1287
chr	159656	159658	-0.0936
chr	159658	159659	-0.0702
chr	159659	159661	-0.0117
chr	159661	159662	-0.0585
chr	159662	159666	-0.0819
chr	159666	159667	-0.1287
chr	159667	159668	-0.1638
chr	159668	159678	-0.1872
chr	159678	159679	-0.1755
chr	159679	159681	-0.1989
chr	159681	159683	-0.234
chr	159683	159687	-0.2574
chr	159687	159688	-0.1755
chr	159688	159689	-0.2223
chr	159689	159690	-0.2925
chr	159690	159692	-0.3276
chr	159692	159693	-0.3393
chr	159693	159696	-0.3978
chr	159696	159699	-0.4212
chr	159699	159701	-0.4329
chr	159701	159702	-0.4446
chr	159702	159703	-0.351
chr	159703	159704	-0.3159
chr	159704	159705	-0.3276
chr	159705	159707	-0.4329
chr	159707	159708	-0.3978
chr	159708	159709	-0.3744
chr	159709	159710	-0.4095
chr	159710	159711	-0.4563
chr	159711	159712	-0.5382
chr	159712	159713	-0.5499
chr	159713	159714	-0.8658
chr	159714	159715	-83.3859
chr	159715	159716	-90.2655
chr	159716	159717	-91.0845
chr	159717	159718	-91.2717
chr	159718	159719	-91.611
chr	159719	159720	-92.6172
chr	159720	159723	-92.6406
chr	159723	159725	-92.6289
chr	159725	159729	-92.5119
chr	159729	159730	-92.5002
chr	159730	159732	-92.4651
chr	159732	159733	-92.4066
chr	159733	159734	-92.3598
chr	159734	159735	-92.313
chr	159735	159736	-91.9152
chr	159736	159737	-0.1287
chr	159737	159738	-0.117
chr	159738	159744	-0.0117
chr	159753	159756	-0.0117
chr	159756	159757	-0.0702
chr	159757	159758	-0.117
chr	159758	159759	-0.234
chr	159759	159760	-0.2691
chr	159760	159761	-0.4563
chr	159761	159762	-0.4797
chr	159762	159763	-0.4914
chr	159763	159764	-0.7956
chr	159764	159765	-0.819
chr	159765	159766	-0.8424
chr	159766	159768	-1.2051
chr	159768	159769	-1.1934
chr	159769	159770	-1.2168
chr	159770	159771	-1.1934
chr	159771	159778	-1.2051
chr	159778	159779	-1.1817
chr	159779	159780	-1.17
chr	159780	159782	-1.0647
chr	159782	159784	-1.053
chr	159784	159785	-1.0296
chr	159785	159786	-0.936
chr	159786	159789	-0.0234
chr	159789	159791	-0.0117
chr	159791	159800	-0.0234
chr	159800	159801	-0.0117
chr	159801	159802	-0.0234
chr	159802	159804	-0.0819
chr	159804	159805	-0.3978
chr	159805	159807	-0.468
chr	159807	159808	-0.4797
chr	159808	159812	-0.4914
chr	159812	159819	-0.5265
chr	159819	159822	-0.5499
chr	159822	159823	-0.5733
chr	159823	159824	-0.7488
chr	159824	159825	-1.053
chr	159825	159826	-1.4625
chr	159826	159827	-1.8252
chr	159827	159828	-2.0124
chr	159828	159829	-2.106
chr	159829	159830	-2.1411
chr	159830	159831	-2.1528
chr	159831	159832	-2.1645
chr	159832	159834	-2.1528
chr	159834	159844	-2.2113
chr	159844	159845	-2.1762
chr	159845	159846	-1.5444
chr	159846	159847	-1.2987
chr	159847	159849	-1.287
chr	159849	159850	-1.2753
chr	159850	159851	-0.8892
chr	159851	159852	-0.0351
chr	159852	159853	-0.0234
chr	159853	159854	-0.0351
chr	159854	159856	-0.117
chr	159856	159857	-1.1232
chr	159857	159858	-1.1583
chr	159858	159859	-1.2051
chr	159859	159861	-1.2402
chr	159861	159862	-1.2519
chr	159862	159863	-1.2987
chr	159863	159864	-1.4274
chr	159864	159867	-1.4508
chr	159867	159869	-1.4625
chr	159869	159870	-1.5444
chr	159870	159872	-1.5561
chr	159872	159873	-1.5444
chr	159873	159878	-1.5327
chr	159878	159879	-1.521
chr	159879	159881	-0.2925
chr	159881	159882	-0.3627
chr	159882	159883	-0.3744
chr	159883	159885	-0.3861
chr	159885	159888	-0.234
chr	159888	159889	-0.1989
chr	159889	159890	-0.1755
chr	159890	159892	-0.0936
chr	159892	159900	-0.1053
chr	159900	159901	-0.0936
chr	159901	159902	-0.0702
chr	159902	159903	-0.0585
chr	159903	159904	-0.0351
chr	159904	159905	-0.0702
chr	159905	159907	-0.1053
chr	159907	159908	-0.1404
chr	159908	159909	-0.1521
chr	159909	159911	-0.234
chr	159911	159920	-0.2574
chr	159920	159923	-0.2691
chr	159923	159924	-0.2808
chr	159924	159927	-0.3042
chr	159927	159928	-0.3627
chr	159928	159929	-0.6786
chr	159929	159930	-0.7137
chr	159930	159932	-0.702
chr	159932	159939	-0.7254
chr	159939	159945	-0.7137
chr	159945	159947	-0.702
chr	159947	159948	-0.7137
chr	159948	159949	-0.9711
chr	159949	159950	-0.9594
chr	159950	159951	-1.1817
chr	159951	159952	-1.1934
chr	159952	159954	-1.6731
chr	159954	159961	-1.6965
chr	159961	159967	-1.6848
chr	159967	159969	-1.6497
chr	159969	159972	-0.8073
chr	159972	159973	-0.6786
chr	159973	159974	-0.585
chr	159974	159977	-0.0117
chr	159977	159978	-0.0234
chr	159978	159988	-0.0351
chr	159988	159990	-0.0468
chr	159990	159991	-0.0585
chr	159991	159993	-0.2808
chr	159993	159995	-0.4212
chr	159995	160012	-0.4095
chr	160012	160015	-0.0234
chr	160024	160026	-0.0117
chr	160026	160027	-0.0702
chr	160027	160036	-0.0819
chr	160036	160037	-0.0936
chr	160037	160039	-0.1404
chr	160039	160040	-0.1521
chr	160040	160041	-0.1638
chr	160041	160043	-0.1872
chr	160043	160045	-0.1989
chr	160045	160046	-0.2223
chr	160046	160047	-0.2106
chr	160047	160048	-0.1989
chr	160048	160059	-0.1404
chr	160059	160063	-0.0702
chr	160063	160064	-0.0351
chr	160064	160066	-0.0234
chr	160094	160105	-0.0117
chr	160105	160107	-0.0234
chr	160107	160109	-0.0351
chr	160109	160111	-0.0468
chr	160111	160113	-0.0351
chr	160113	160123	-0.0585
chr	160123	160129	-0.0468
chr	160129	160130	-0.0234
chr	160130	160132	-0.0351
chr	160132	160149	-0.0117
chr	160193	160202	-0.0234
chr	160202	160203	-0.0351
chr	160203	160204	-0.0468
chr	160204	160205	-0.0702
chr	160205	160206	-0.0936
chr	160206	160207	-0.1053
chr	160207	160208	-0.1287
chr	160208	160214	-0.1404
chr	160214	160215	-0.1287
chr	160215	160216	-0.1404
chr	160216	160217	-0.1521
chr	160217	160220	-0.1638
chr	160220	160224	-0.1755
chr	160224	160225	-0.1287
chr	160225	160226	-0.0936
chr	160226	160231	-0.0819
chr	160231	160232	-0.0702
chr	160232	160238	-0.0585
chr	160238	160239	-0.0351
chr	160239	160244	-0.0234
chr	160244	160246	-0.0117
chr	160364	160365	-0.0234
chr	160365	160366	-0.0351
chr	160366	160367	-0.0585
chr	160367	160372	-0.0702
chr	160372	160387	-0.0819
chr	160387	160390	-0.0117
chr	160397	160417	-0.0117
chr	160428	160440	-0.0117
chr	160440	160446	-0.0234
chr	160446	160447	-0.0351
chr	160447	160448	-0.0468
chr	160448	160453	-0.0585
chr	160453	160454	-0.0819
chr	160454	160459	-0.1053
chr	160459	160467	-0.0936
chr	160467	160478	-0.0702
chr	160478	160479	-0.0468
chr	160479	160481	-0.0936
chr	160481	160482	-0.1287
chr	160482	160483	-0.1989
chr	160483	160484	-0.2574
chr	160484	160485	-0.351
chr	160485	160486	-0.4329
chr	160486	160489	-0.4797
chr	160489	160492	-0.4914
chr	160492	160503	-0.5031
chr	160503	160504	-0.4563
chr	160504	160507	-0.3042
chr	160507	160508	-0.1053
chr	160508	160509	-0.0234
chr	160509	160510	-0.0351
chr	160510	160511	-0.0702
chr	160511	160512	-0.0936
chr	160512	160513	-0.1053
chr	160513	160515	-0.1404
chr	160515	160517	-0.1755
chr	160517	160522	-0.1872
chr	160522	160523	-0.2457
chr	160523	160528	-0.2691
chr	160528	160529	-0.2808
chr	160529	160530	-0.2691
chr	160530	160531	-0.2574
chr	160531	160532	-0.2457
chr	160532	160533	-0.2925
chr	160533	160534	-1.2402
chr	160534	160535	-14.5665
chr	160535	160536	-15.5376
chr	160536	160537	-38.2824
chr	160537	160538	-40.4469
chr	160538	160539	-40.6692
chr	160539	160540	-40.7394
chr	160540	160541	-40.8798
chr	160541	160542	-41.0085
chr	160542	160543	-40.9968
chr	160543	160544	-41.0202
chr	160544	160545	-41.0319
chr	160545	160546	-40.9734
chr	160546	160553	-41.0319
chr	160553	160554	-41.0085
chr	160554	160555	-40.9617
chr	160555	160556	-39.7566
chr	160556	160557	-21.4227
chr	160557	160558	-20.8143
chr	160558	160560	-0.117
chr	160560	160561	-0.0819
chr	160561	160563	-0.0702
chr	160563	160565	-0.0819
chr	160565	160577	-0.0351
chr	160577	160585	-0.0234
chr	160585	160588	-0.0117
chr	160612	160614	-0.0936
chr	160614	160615	-0.1287
chr	160615	160616	-0.1521
chr	160616	160617	-0.1872
chr	160617	160618	-0.2223
chr	160618	160619	-0.234
chr	160619	160623	-0.2925
chr	160623	160633	-0.3042
chr	160633	160634	-0.2925
chr	160634	160635	-0.1755
chr	160635	160638	-0.1521
chr	160638	160639	-0.1404
chr	160639	160640	-0.117
chr	160640	160641	-0.1053
chr	160641	160649	-0.0234
chr	160649	160651	-0.0117
chr	160711	160731	-0.0117
chr	160733	160734	-0.0117
chr	160734	160735	-0.0234
chr	160735	160736	-0.0351
chr	160736	160737	-0.1053
chr	160737	160738	-0.1287
chr	160738	160743	-0.1755
chr	160743	160756	-0.1872
chr	160756	160758	-0.1287
chr	160758	160760	-0.0702
chr	160760	160761	-0.0351
chr	160761	160763	-0.0117
chr	160778	160783	-0.0117
chr	160783	160785	-0.0351
chr	160785	160786	-0.0468
chr	160786	160787	-0.0702
chr	160787	160802	-0.0819
chr	160802	160803	-0.0702
chr	160803	160805	-0.0351
chr	160805	160807	-0.0117
chr	160807	160808	-0.1404
chr	160808	160809	-0.1521
chr	160809	160823	-0.1404
chr	160823	160829	-0.0702
chr	160847	160849	-0.0117
chr	160849	160850	-0.0936
chr	160850	160852	-0.117
chr	160852	160853	-0.1989
chr	160853	160854	-0.3393
chr	160854	160855	-0.7254
chr	160855	160858	-0.7371
chr	160858	160859	-0.7956
chr	160859	160860	-0.8073
chr	160860	160861	-0.8541
chr	160861	160864	-0.8658
chr	160864	160865	-0.8775
chr	160865	160869	-0.8892
chr	160869	160872	-0.8541
chr	160872	160875	-0.7956
chr	160875	160876	-0.5148
chr	160876	160877	-0.1872
chr	160877	160878	-0.0936
chr	160878	160880	-0.0819
chr	160880	160884	-0.0702
chr	160884	160892	-0.0351
chr	160892	160893	-0.0702
chr	160893	160894	-0.117
chr	160894	160895	-0.3393
chr	160895	160896	-0.7722
chr	160896	160897	-1.1115
chr	160897	160898	-4.2003
chr	160898	160899	-6.9381
chr	160899	160900	-7.488
chr	160900	160901	-7.6635
chr	160901	160902	-7.6752
chr	160902	160903	-7.839
chr	160903	160904	-8.19
chr	160904	160905	-8.8452
chr	160905	160906	-8.9388
chr	160906	160907	-8.9739
chr	160907	160908	-8.9973
chr	160908	160909	-9.009
chr	160909	160910	-9.0324
chr	160910	160913	-9.0441
chr	160913	160914	-9.009
chr	160914	160915	-8.9973
chr	160915	160916	-8.9856
chr	160916	160917	-8.9739
chr	160917	160918	-8.7282
chr	160918	160919	-8.6814
chr	160919	160920	-1.7082
chr	160920	160922	-1.6848
chr	160922	160924	-1.6731
chr	160924	160925	-1.404
chr	160925	160926	-0.6552
chr	160926	160928	-0.1521
chr	160928	160929	-0.1404
chr	160929	160930	-0.1287
chr	160930	160931	-0.1521
chr	160931	160933	-0.1989
chr	160933	160934	-0.3042
chr	160934	160935	-0.3393
chr	160935	160949	-0.351
chr	160949	160951	-0.3627
chr	160951	160954	-0.3042
chr	160954	160956	-0.2691
chr	160956	160957	-0.2574
chr	160957	160958	-0.1989
chr	160958	160959	-0.1755
chr	160959	160960	-0.1521
chr	160960	160963	-0.1287
chr	160963	160964	-0.117
chr	160964	160972	-0.1287
chr	160972	160974	-0.117
chr	160974	160975	-0.1404
chr	160975	160977	-0.1521
chr	160977	160978	-0.1638
chr	160978	160980	-0.117
chr	160980	160981	-0.0702
chr	160981	160984	-0.0585
chr	160984	160994	-0.0819
chr	160994	160997	-0.0936
chr	160997	160998	-0.0819
chr	160998	160999	-0.0702
chr	160999	161000	-0.0468
chr	161000	161001	-0.0234
chr	161001	161012	-0.0117
chr	161012	161013	-0.0234
chr	161013	161014	-1.5093
chr	161014	161015	-2.3634
chr	161015	161017	-2.457
chr	161017	161018	-2.4804
chr	161018	161020	-2.5506
chr	161020	161021	-2.5623
chr	161021	161022	-2.574
chr	161022	161033	-2.5857
chr	161033	161034	-2.574
chr	161034	161035	-2.0475
chr	161035	161036	-1.8018
chr	161036	161038	-0.1053
chr	161038	161040	-0.0702
chr	161040	161041	-0.0585
chr	161041	161042	-0.0468
chr	161042	161043	-0.0117
chr	161043	161046	-0.0234
chr	161046	161057	-0.0117
chr	161057	161058	-0.0234
chr	161058	161066	-0.0351
chr	161066	161077	-0.0234
chr	161077	161078	-0.0117
chr	161092	161096	-0.0117
chr	161096	161097	-0.0351
chr	161097	161108	-0.0585
chr	161108	161109	-0.0702
chr	161109	161114	-0.0819
chr	161114	161117	-0.0702
chr	161117	161118	-0.0468
chr	161118	161119	-0.0351
chr	161119	161122	-0.0234
chr	161122	161130	-0.0351
chr	161130	161132	-0.0117
chr	161132	161142	-0.0234
chr	161142	161152	-0.0117
chr	161159	161161	-0.0117
chr	161161	161162	-0.0234
chr	161162	161164	-0.0468
chr	161164	161168	-0.0702
chr	161168	161169	-0.0936
chr	161169	161170	-0.1053
chr	161170	161183	-0.117
chr	161183	161185	-0.1053
chr	161185	161187	-0.0819
chr	161205	161206	-0.0117
chr	161206	161226	-0.0234
chr	161226	161227	-0.0117
chr	161227	161228	-0.0585
chr	161228	161232	-0.0468
chr	161232	161233	-0.0585
chr	161233	161234	-0.1053
chr	161234	161254	-0.117
chr	161255	161256	-0.0117
chr	161256	161257	-0.0234
chr	161257	161276	-0.0351
chr	161276	161277	-0.0234
chr	161296	161298	-0.0117
chr	161298	161302	-0.0234
chr	161302	161305	-0.0468
chr	161305	161317	-0.0585
chr	161317	161319	-0.0468
chr	161319	161321	-0.0585
chr	161321	161322	-0.0468
chr	161322	161323	-0.0702
chr	161323	161324	-0.117
chr	161324	161325	-0.1404
chr	161325	161329	-0.2223
chr	161329	161330	-0.3042
chr	161330	161331	-1.9305
chr	161331	161332	-10.2726
chr	161332	161333	-10.3662
chr	161333	161334	-10.4598
chr	161334	161335	-10.4832
chr	161335	161336	-10.8576
chr	161336	161337	-10.9278
chr	161337	161342	-11.0565
chr	161342	161346	-11.1033
chr	161346	161347	-11.0916
chr	161347	161348	-11.0799
chr	161348	161349	-11.0448
chr	161349	161351	-11.0331
chr	161351	161352	-9.6174
chr	161352	161353	-5.85
chr	161353	161355	-0.1872
chr	161355	161357	-0.1755
chr	161357	161358	-0.1053
chr	161358	161360	-0.0702
chr	161360	161366	-0.0468
chr	161366	161367	-0.1521
chr	161367	161372	-0.1755
chr	161372	161373	-0.1872
chr	161373	161374	-0.2223
chr	161374	161376	-0.3042
chr	161376	161377	-0.3159
chr	161377	161388	-0.3276
chr	161388	161391	-0.2574
chr	161391	161393	-0.2106
chr	161393	161394	-0.1872
chr	161394	161395	-0.0936
chr	161395	161396	-0.5733
chr	161396	161397	-0.9126
chr	161397	161398	-1.0413
chr	161398	161399	-1.4976
chr	161399	161400	-1.5327
chr	161400	161402	-1.7901
chr	161402	161409	-1.8486
chr	161409	161416	-1.8369
chr	161416	161417	-1.2168
chr	161417	161419	-0.8658
chr	161419	161423	-0.0819
chr	161423	161425	-0.0702
chr	161442	161446	-0.0117
chr	161446	161447	-0.0351
chr	161447	161448	-0.0468
chr	161448	161460	-0.0702
chr	161460	161465	-0.0936
chr	161465	161466	-0.1053
chr	161466	161469	-0.0936
chr	161469	161482	-0.0351
chr	161482	161487	-0.0117
chr	161496	161498	-0.0117
chr	161498	161499	-0.0585
chr	161499	161500	-0.117
chr	161500	161501	-0.3393
chr	161501	161502	-1.2051
chr	161502	161503	-1.2285
chr	161503	161504	-1.2402
chr	161504	161505	-1.2753
chr	161505	161508	-1.287
chr	161508	161518	-1.2987
chr	161518	161520	-1.287
chr	161520	161521	-1.2753
chr	161521	161522	-0.6435
chr	161522	161524	-0.1404
chr	161524	161525	-0.1638
chr	161525	161528	-0.2457
chr	161528	161529	-0.5148
chr	161529	161530	-0.5382
chr	161530	161531	-0.5499
chr	161531	161532	-0.6318
chr	161532	161533	-0.8307
chr	161533	161534	-0.936
chr	161534	161535	-1.7433
chr	161535	161536	-14.5197
chr	161536	161537	-20.4282
chr	161537	161538	-24.8859
chr	161538	161539	-25.1199
chr	161539	161540	-26.9568
chr	161540	161541	-27.1323
chr	161541	161542	-27.2025
chr	161542	161543	-27.1908
chr	161543	161544	-27.1206
chr	161544	161546	-27.1323
chr	161546	161547	-27.0855
chr	161547	161548	-27.0738
chr	161548	161549	-27.0972
chr	161549	161555	-26.793
chr	161555	161556	-26.7813
chr	161556	161557	-26.6058
chr	161557	161558	-0.7605
chr	161558	161559	-0.6786
chr	161559	161560	-0.1404
chr	161560	161565	-0.1287
chr	161565	161568	-0.117
chr	161568	161569	-0.0936
chr	161569	161570	-0.0351
chr	161570	161571	-0.0234
chr	161578	161598	-0.0234
chr	161598	161600	-0.0351
chr	161600	161601	-0.0468
chr	161601	161602	-0.0936
chr	161602	161603	-0.1287
chr	161603	161604	-0.1989
chr	161604	161605	-0.2223
chr	161605	161606	-0.2457
chr	161606	161607	-0.4329
chr	161607	161608	-0.4914
chr	161608	161609	-0.5148
chr	161609	161612	-0.5733
chr	161612	161615	-0.585
chr	161615	161620	-0.6435
chr	161620	161621	-0.6552
chr	161621	161623	-0.5265
chr	161623	161624	-0.4797
chr	161624	161626	-0.4914
chr	161626	161627	-1.8369
chr	161627	161628	-3.0069
chr	161628	161629	-4.4226
chr	161629	161630	-5.2416
chr	161630	161633	-5.4171
chr	161633	161634	-5.4756
chr	161634	161637	-5.499
chr	161637	161638	-5.4288
chr	161638	161642	-5.4405
chr	161642	161648	-5.4171
chr	161648	161649	-5.265
chr	161649	161650	-5.1246
chr	161650	161651	-0.0234
chr	161651	161655	-0.0117
chr	161655	161657	-0.0234
chr	161657	161658	-0.0351
chr	161658	161659	-0.0468
chr	161659	161672	-0.0819
chr	161672	161677	-0.0702
chr	161677	161681	-0.0936
chr	161681	161682	-0.4212
chr	161682	161683	-4.1769
chr	161683	161684	-4.2588
chr	161684	161685	-4.3758
chr	161685	161686	-4.5162
chr	161686	161687	-4.7151
chr	161687	161688	-4.797
chr	161688	161689	-4.8672
chr	161689	161690	-4.9023
chr	161690	161691	-4.9491
chr	161691	161692	-5.148
chr	161692	161693	-5.2299
chr	161693	161694	-5.382
chr	161694	161695	-7.1955
chr	161695	161696	-7.3359
chr	161696	161698	-7.3827
chr	161698	161699	-7.4646
chr	161699	161701	-7.4763
chr	161701	161703	-7.488
chr	161703	161704	-3.1122
chr	161704	161706	-3.1239
chr	161706	161707	-2.9601
chr	161707	161708	-3.1824
chr	161708	161709	-3.3579
chr	161709	161710	-3.4047
chr	161710	161713	-3.4983
chr	161713	161715	-3.5217
chr	161715	161716	-1.1934
chr	161716	161718	-1.0998
chr	161718	161722	-1.0413
chr	161722	161726	-0.9945
chr	161726	161729	-0.9828
chr	161729	161730	-0.1989
chr	161730	161731	-0.1872
chr	161731	161732	-0.0936
chr	161732	161734	-0.0468
chr	161734	161736	-0.0585
chr	161736	161737	-0.0819
chr	161737	161738	-0.1053
chr	161738	161739	-0.1521
chr	161739	161740	-0.8775
chr	161740	161741	-1.0179
chr	161741	161742	-1.1466
chr	161742	161743	-1.17
chr	161743	161744	-1.3923
chr	161744	161745	-1.5093
chr	161745	161746	-1.5912
chr	161746	161747	-1.6731
chr	161747	161748	-1.6848
chr	161748	161752	-1.8954
chr	161752	161753	-1.9071
chr	161753	161754	-5.6394
chr	161754	161755	-5.7798
chr	161755	161756	-6.1542
chr	161756	161757	-6.1776
chr	161757	161758	-6.2127
chr	161758	161759	-6.2244
chr	161759	161760	-5.7681
chr	161760	161761	-5.8032
chr	161761	161762	-5.8149
chr	161762	161763	-5.8266
chr	161763	161764	-5.967
chr	161764	161765	-4.8789
chr	161765	161766	-4.9608
chr	161766	161767	-4.9959
chr	161767	161768	-5.031
chr	161768	161769	-5.0778
chr	161769	161770	-5.9904
chr	161770	161771	-6.2829
chr	161771	161772	-6.3531
chr	161772	161773	-6.4467
chr	161773	161774	-6.5403
chr	161774	161776	-6.3765
chr	161776	161778	-6.2946
chr	161778	161780	-6.2829
chr	161780	161781	-2.1177
chr	161781	161784	-2.1294
chr	161784	161785	-2.106
chr	161785	161786	-2.0475
chr	161786	161787	-1.9773
chr	161787	161789	-2.1645
chr	161789	161790	-2.34
chr	161790	161791	-1.404
chr	161791	161792	-2.1411
chr	161792	161795	-2.0475
chr	161795	161796	-2.0709
chr	161796	161797	-2.0826
chr	161797	161800	-2.0943
chr	161800	161801	-2.106
chr	161801	161802	-2.2698
chr	161802	161803	-2.5272
chr	161803	161804	-2.5623
chr	161804	161805	-2.6208
chr	161805	161806	-2.6676
chr	161806	161807	-2.8665
chr	161807	161808	-2.9016
chr	161808	161809	-2.7144
chr	161809	161810	-2.7027
chr	161810	161812	-2.3985
chr	161812	161813	-1.1115
chr	161813	161814	-1.0881
chr	161814	161816	-0.9711
chr	161816	161817	-0.9594
chr	161817	161818	-0.9711
chr	161818	161820	-0.9594
chr	161820	161821	-0.9477
chr	161821	161822	-0.9945
chr	161822	161823	-2.5272
chr	161823	161824	-2.6208
chr	161824	161825	-2.7261
chr	161825	161826	-2.7027
chr	161826	161827	-2.6091
chr	161827	161828	-2.574
chr	161828	161829	-2.5155
chr	161829	161830	-2.5389
chr	161830	161831	-2.7378
chr	161831	161832	-2.7612
chr	161832	161833	-2.7729
chr	161833	161837	-2.7612
chr	161837	161842	-2.7495
chr	161842	161844	-2.7378
chr	161844	161847	-0.3744
chr	161847	161848	-0.2574
chr	161848	161849	-0.0351
chr	161849	161850	-0.0117
chr	161858	161859	-0.0234
chr	161859	161860	-0.1521
chr	161860	161861	-0.1755
chr	161861	161862	-0.7137
chr	161862	161863	-1.0179
chr	161863	161864	-1.2753
chr	161864	161865	-1.3221
chr	161865	161866	-3.4398
chr	161866	161867	-3.4515
chr	161867	161869	-3.4983
chr	161869	161878	-3.51
chr	161878	161880	-3.5451
chr	161880	161881	-3.5802
chr	161881	161882	-3.6036
chr	161882	161883	-3.3111
chr	161883	161884	-2.574
chr	161884	161885	-2.4804
chr	161885	161886	-2.4687
chr	161886	161887	-0.3159
chr	161887	161890	-0.2457
chr	161890	161891	-0.2574
chr	161891	161893	-0.2925
chr	161893	161897	-0.3042
chr	161897	161898	-0.3159
chr	161898	161899	-0.3744
chr	161899	161901	-0.351
chr	161901	161903	-0.4212
chr	161903	161904	-4.0365
chr	161904	161905	-5.9553
chr	161905	161906	-6.3063
chr	161906	161907	-6.4701
chr	161907	161908	-6.6807
chr	161908	161910	-6.8679
chr	161910	161911	-7.5465
chr	161911	161912	-7.7337
chr	161912	161913	-9.7812
chr	161913	161914	-10.3545
chr	161914	161915	-10.5885
chr	161915	161916	-10.7055
chr	161916	161917	-10.7172
chr	161917	161918	-10.8108
chr	161918	161920	-10.8693
chr	161920	161921	-10.9044
chr	161921	161924	-10.9278
chr	161924	161925	-10.8927
chr	161925	161926	-4.2471
chr	161926	161927	-4.2822
chr	161927	161928	-4.2471
chr	161928	161929	-4.2588
chr	161929	161930	-4.2471
chr	161930	161931	-4.1067
chr	161931	161932	-4.095
chr	161932	161933	-4.0482
chr	161933	161934	-4.0833
chr	161934	161935	-0.3861
chr	161935	161936	-0.4563
chr	161936	161937	-0.6201
chr	161937	161938	-1.638
chr	161938	161939	-1.755
chr	161939	161940	-5.7564
chr	161940	161941	-6.0138
chr	161941	161942	-6.8445
chr	161942	161943	-7.0785
chr	161943	161946	-7.3944
chr	161946	161948	-7.4061
chr	161948	161953	-7.5933
chr	161953	161955	-7.6284
chr	161955	161956	-7.6167
chr	161956	161957	-7.6284
chr	161957	161958	-7.5816
chr	161958	161959	-7.4997
chr	161959	161961	-0.702
chr	161961	161963	-0.7137
chr	161963	161964	-0.4212
chr	161964	161965	-0.3978
chr	161965	161969	-0.3744
chr	161969	161970	-0.3627
chr	161970	161975	-0.1287
chr	161975	161977	-0.0819
chr	161977	161978	-0.1053
chr	161978	161980	-0.0936
chr	161980	161985	-0.1404
chr	161985	161986	-0.1521
chr	161986	161987	-0.1638
chr	161987	161988	-0.3159
chr	161988	161990	-0.3276
chr	161990	161992	-0.3393
chr	161992	161997	-0.3744
chr	161997	162002	-0.3861
chr	162002	162004	-0.3276
chr	162004	162005	-0.3627
chr	162005	162006	-0.4212
chr	162006	162007	-0.4329
chr	162007	162009	-0.3861
chr	162009	162014	-0.3159
chr	162014	162015	-0.6201
chr	162015	162016	-0.7137
chr	162016	162017	-1.1232
chr	162017	162018	-2.7963
chr	162018	162021	-2.808
chr	162021	162022	-2.8314
chr	162022	162023	-2.8431
chr	162023	162024	-2.7495
chr	162024	162025	-2.7378
chr	162025	162027	-2.7495
chr	162027	162028	-2.7612
chr	162028	162030	-2.7027
chr	162030	162032	-2.6325
chr	162032	162033	-2.5857
chr	162033	162035	-2.5389
chr	162035	162036	-2.0943
chr	162036	162041	-2.0826
chr	162041	162043	-0.0351
chr	162043	162045	-0.0234
chr	162045	162047	-0.0117
chr	162082	162096	-0.0117
chr	162096	162097	-0.0351
chr	162097	162099	-0.0468
chr	162099	162100	-0.0585
chr	162100	162101	-0.0819
chr	162101	162103	-0.1053
chr	162103	162104	-0.1404
chr	162104	162105	-0.2223
chr	162105	162106	-0.585
chr	162106	162107	-0.6435
chr	162107	162108	-0.6669
chr	162108	162109	-0.7137
chr	162109	162110	-0.7722
chr	162110	162111	-0.7839
chr	162111	162112	-0.8658
chr	162112	162113	-1.053
chr	162113	162114	-1.0998
chr	162114	162115	-1.1115
chr	162115	162118	-1.1232
chr	162118	162120	-1.1115
chr	162120	162125	-1.053
chr	162125	162126	-1.0296
chr	162126	162127	-1.0179
chr	162127	162129	-0.5382
chr	162129	162130	-0.5148
chr	162130	162132	-0.4212
chr	162132	162134	-0.2457
chr	162134	162137	-0.0234
chr	162137	162152	-0.0117
chr	162152	162153	-0.0234
chr	162153	162154	-0.0936
chr	162154	162155	-0.5148
chr	162155	162156	-0.5382
chr	162156	162174	-0.585
chr	162174	162175	-0.5616
chr	162175	162176	-0.4212
chr	162176	162177	-0.0351
chr	162177	162197	-0.0117
chr	162197	162198	-0.0468
chr	162198	162199	-0.702
chr	162199	162200	-0.8073
chr	162200	162203	-0.8541
chr	162203	162210	-0.8658
chr	162210	162215	-0.8892
chr	162215	162219	-0.8775
chr	162219	162220	-0.2223
chr	162220	162221	-0.2691
chr	162221	162222	-0.0819
chr	162222	162225	-0.1638
chr	162225	162226	-1.287
chr	162226	162227	-1.8603
chr	162227	162228	-1.9773
chr	162228	162229	-2.0124
chr	162229	162230	-2.0241
chr	162230	162231	-2.0358
chr	162231	162245	-2.0124
chr	162245	162246	-2.0007
chr	162246	162247	-1.9656
chr	162247	162248	-0.0117
chr	162248	162249	-0.0351
chr	162249	162250	-0.0702
chr	162250	162253	-0.1053
chr	162253	162254	-0.2223
chr	162254	162272	-0.3042
chr	162272	162274	-0.3159
chr	162274	162275	-0.3276
chr	162275	162277	-0.117
chr	162277	162281	-0.1404
chr	162281	162283	-0.1521
chr	162283	162286	-0.1638
chr	162286	162297	-0.1872
chr	162297	162300	-0.0468
chr	162300	162308	-0.0585
chr	162308	162321	-0.0234
chr	162321	162322	-0.0117
chr	162322	162323	-0.0234
chr	162323	162324	-0.0819
chr	162324	162328	-0.1053
chr	162328	162336	-0.117
chr	162336	162337	-0.1404
chr	162337	162338	-0.1638
chr	162338	162339	-0.1755
chr	162339	162340	-0.1872
chr	162340	162342	-0.2106
chr	162342	162343	-0.2223
chr	162343	162344	-0.2574
chr	162344	162345	-0.3276
chr	162345	162347	-0.351
chr	162347	162348	-0.3627
chr	162348	162350	-0.3744
chr	162350	162356	-0.3627
chr	162356	162360	-0.351
chr	162360	162361	-0.3042
chr	162361	162366	-0.2574
chr	162378	162379	-0.0351
chr	162379	162380	-0.1521
chr	162380	162381	-0.3042
chr	162381	162391	-0.3393
chr	162391	162399	-0.4095
chr	162399	162402	-0.4914
chr	162402	162403	-0.5265
chr	162403	162404	-0.6318
chr	162404	162405	-0.6435
chr	162405	162412	-0.6669
chr	162412	162413	-0.6318
chr	162413	162416	-0.5967
chr	162416	162417	-0.7371
chr	162417	162418	-0.8073
chr	162418	162419	-0.8424
chr	162419	162421	-1.2636
chr	162421	162423	-1.3221
chr	162423	162424	-1.3455
chr	162424	162426	-0.7722
chr	162426	162436	-0.7605
chr	162436	162438	-0.7722
chr	162438	162439	-0.7371
chr	162439	162440	-0.5967
chr	162440	162442	-0.0702
chr	162442	162455	-0.0234
chr	162455	162460	-0.0117
chr	162478	162479	-0.0234
chr	162479	162480	-0.2691
chr	162480	162487	-0.3042
chr	162487	162498	-0.3276
chr	162498	162500	-0.2691
chr	162500	162502	-0.2808
chr	162502	162504	-0.2691
chr	162504	162505	-0.2808
chr	162505	162506	-0.0936
chr	162506	162522	-0.0468
chr	162522	162523	-0.0117
chr	162542	162563	-0.0117
chr	162565	162567	-0.0234
chr	162567	162568	-0.0936
chr	162568	162569	-0.1053
chr	162569	162577	-0.117
chr	162577	162580	-0.1287
chr	162580	162583	-0.1521
chr	162583	162586	-0.1638
chr	162586	162589	-0.1287
chr	162589	162602	-0.0468
chr	162602	162608	-0.0351
chr	162608	162620	-0.0117
chr	162622	162623	-0.117
chr	162623	162624	-0.1287
chr	162624	162629	-0.1404
chr	162629	162630	-0.1521
chr	162630	162632	-0.4797
chr	162632	162633	-0.5031
chr	162633	162644	-0.5148
chr	162644	162650	-0.3744
chr	162650	162651	-0.351
chr	162651	162652	-0.3393
chr	162658	162659	-0.0117
chr	162659	162680	-0.0351
chr	162684	162687	-0.0234
chr	162687	162689	-0.0351
chr	162689	162691	-0.0468
chr	162691	162692	-0.0936
chr	162692	162693	-0.1287
chr	162693	162694	-0.1872
chr	162694	162696	-0.2223
chr	162696	162711	-0.234
chr	162711	162714	-0.0702
chr	162714	162715	-0.0351
chr	162715	162716	-0.0117
chr	162734	162753	-0.0117
chr	162753	162754	-0.0234
chr	162754	162755	-0.0351
chr	162755	162756	-0.0234
chr	162756	162770	-0.0468
chr	162770	162771	-0.0585
chr	162771	162775	-0.0702
chr	162775	162777	-0.0585
chr	162777	162778	-0.0468
chr	162778	162780	-0.0234
chr	162780	162781	-0.0468
chr	162781	162789	-0.0819
chr	162789	162791	-0.0936
chr	162791	162792	-0.1287
chr	162792	162793	-0.117
chr	162793	162794	-0.1404
chr	162794	162795	-0.1287
chr	162795	162796	-0.1521
chr	162796	162797	-0.1989
chr	162797	162798	-0.2106
chr	162798	162799	-0.3276
chr	162799	162800	-0.4329
chr	162800	162802	-0.4446
chr	162802	162804	-0.4563
chr	162804	162806	-0.4212
chr	162806	162809	-0.4797
chr	162809	162813	-0.4914
chr	162813	162818	-0.4095
chr	162818	162820	-0.4212
chr	162820	162821	-0.234
chr	162821	162826	-0.1755
chr	162826	162828	-0.0585
chr	162828	162830	-0.0234
chr	162830	162835	-0.0351
chr	162835	162838	-0.0468
chr	162838	162850	-0.0351
chr	162850	162851	-0.0234
chr	162851	162858	-0.0117
chr	162865	162867	-0.0117
chr	162867	162870	-0.1989
chr	162870	162878	-0.2106
chr	162878	162879	-0.234
chr	162879	162880	-0.2457
chr	162880	162881	-0.2691
chr	162881	162888	-0.2808
chr	162888	162893	-0.0702
chr	162893	162900	-0.0936
chr	162900	162901	-0.117
chr	162901	162902	-0.0819
chr	162902	162915	-0.1053
chr	162915	162921	-0.0819
chr	162921	162922	-0.0468
chr	162922	162929	-0.0117
chr	162973	162974	-0.0585
chr	162974	162975	-0.0819
chr	162975	162976	-0.1053
chr	162976	162977	-0.1989
chr	162977	162979	-0.2106
chr	162979	162993	-0.2223
chr	162993	162995	-0.2106
chr	162995	162997	-0.117
chr	162997	162998	-0.1287
chr	162998	162999	-0.1053
chr	162999	163017	-0.117
chr	163017	163019	-0.1053
chr	163024	163026	-0.0117
chr	163026	163029	-0.0351
chr	163029	163030	-0.234
chr	163030	163041	-0.2457
chr	163041	163050	-0.2574
chr	163050	163063	-0.0117
chr	163081	163084	-0.0117
chr	163084	163086	-0.0351
chr	163086	163103	-0.0468
chr	163103	163106	-0.0234
chr	163139	163162	-0.0117
chr	163199	163200	-0.0234
chr	163200	163202	-0.0585
chr	163202	163203	-0.0702
chr	163203	163204	-0.7605
chr	163204	163205	-1.0998
chr	163205	163214	-1.2402
chr	163214	163221	-1.2636
chr	163221	163222	-1.2519
chr	163222	163223	-1.2402
chr	163223	163225	-1.2285
chr	163225	163227	-0.351
chr	163227	163234	-0.1287
chr	163234	163238	-0.1053
chr	163238	163247	-0.117
chr	163247	163256	-0.0117
chr	163256	163259	-0.0234
chr	163259	163273	-0.0117
chr	163282	163283	-0.0234
chr	163283	163284	-0.0351
chr	163284	163285	-0.0468
chr	163285	163287	-0.0585
chr	163287	163288	-0.0702
chr	163288	163291	-0.0936
chr	163291	163300	-0.1053
chr	163300	163303	-0.1638
chr	163303	163304	-0.1404
chr	163304	163307	-0.1287
chr	163307	163310	-0.117
chr	163310	163312	-0.2106
chr	163312	163319	-0.1872
chr	163319	163320	-0.1755
chr	163320	163332	-0.117
chr	163332	163334	-0.0468
chr	163334	163335	-0.0702
chr	163335	163354	-0.1638
chr	163354	163356	-0.1053
chr	163360	163374	-0.0117
chr	163374	163380	-0.0234
chr	163380	163393	-0.0117
chr	163393	163395	-0.0234
chr	163395	163396	-0.1053
chr	163396	163398	-0.5733
chr	163398	163416	-0.6786
chr	163416	163417	-0.6669
chr	163417	163418	-0.0351
chr	163428	163431	-0.0117
chr	163431	163452	-0.0234
chr	163457	163460	-0.0351
chr	163460	163461	-0.0468
chr	163461	163478	-0.0585
chr	163478	163479	-0.0702
chr	163479	163480	-0.0351
chr	163480	163481	-0.0468
chr	163481	163482	-0.0351
chr	163482	163483	-0.1287
chr	163483	163484	-0.1521
chr	163484	163485	-0.2457
chr	163485	163488	-0.2691
chr	163488	163495	-0.3393
chr	163495	163501	-0.351
chr	163501	163504	-0.3276
chr	163504	163505	-0.2925
chr	163505	163508	-0.1872
chr	163508	163509	-0.0819
chr	163509	163510	-0.0351
chr	163510	163517	-0.0117
chr	163532	163533	-0.1989
chr	163533	163534	-0.3159
chr	163534	163535	-0.4797
chr	163535	163536	-0.5733
chr	163536	163538	-0.6084
chr	163538	163539	-0.6435
chr	163539	163540	-0.6903
chr	163540	163541	-0.7605
chr	163541	163545	-0.8658
chr	163545	163553	-1.0296
chr	163553	163554	-0.9711
chr	163554	163555	-0.9594
chr	163555	163557	-0.6435
chr	163557	163559	-0.6318
chr	163559	163560	-0.5967
chr	163560	163561	-0.5616
chr	163561	163562	-0.5382
chr	163562	163564	-0.234
chr	163564	163566	-0.2223
chr	163566	163567	-0.0117
chr	163577	163581	-0.0117
chr	163581	163590	-0.0234
chr	163590	163598	-0.0351
chr	163598	163599	-0.0468
chr	163599	163600	-0.0702
chr	163600	163601	-0.1053
chr	163601	163604	-0.1404
chr	163604	163608	-0.2223
chr	163608	163609	-0.234
chr	163609	163610	-0.2457
chr	163610	163611	-0.2691
chr	163611	163612	-0.3393
chr	163612	163618	-0.3744
chr	163618	163622	-0.351
chr	163622	163624	-0.234
chr	163624	163625	-0.1989
chr	163625	163631	-0.1521
chr	163631	163633	-0.1404
chr	163634	163635	-0.0117
chr	163635	163639	-0.0234
chr	163639	163640	-0.0351
chr	163640	163645	-0.0702
chr	163645	163646	-0.1053
chr	163646	163647	-1.8252
chr	163647	163648	-1.9305
chr	163648	163649	-1.9656
chr	163649	163650	-1.989
chr	163650	163655	-2.0241
chr	163655	163660	-2.0007
chr	163660	163661	-1.9773
chr	163661	163666	-1.9539
chr	163666	163667	-1.9422
chr	163667	163668	-1.8954
chr	163690	163692	-0.0234
chr	163692	163709	-0.0351
chr	163709	163710	-0.0468
chr	163710	163711	-0.0585
chr	163711	163712	-0.117
chr	163712	163713	-0.1872
chr	163713	163714	-0.1989
chr	163714	163716	-0.2223
chr	163716	163727	-0.234
chr	163727	163732	-0.2457
chr	163732	163733	-0.1989
chr	163733	163734	-0.0468
chr	163734	163747	-0.0117
chr	163747	163749	-0.0351
chr	163749	163750	-0.0936
chr	163750	163770	-0.2808
chr	163770	163771	-0.1521
chr	163772	163776	-0.0234
chr	163776	163780	-0.0702
chr	163780	163781	-0.0936
chr	163781	163792	-0.1053
chr	163792	163793	-0.0936
chr	163793	163798	-0.0819
chr	163798	163802	-0.0351
chr	163802	163803	-0.0117
chr	163811	163814	-0.0117
chr	163814	163815	-0.0234
chr	163815	163827	-0.0819
chr	163827	163836	-0.1053
chr	163836	163837	-0.0585
chr	163837	163848	-0.0234
chr	163887	163888	-0.0117
chr	163888	163911	-0.0351
chr	163911	163914	-0.0234
chr	163968	163969	-0.0117
chr	163969	163982	-0.0234
chr	163982	163987	-0.0351
chr	163987	164003	-0.0234
chr	164003	164009	-0.0117
chr	164013	164014	-0.0117
chr	164014	164015	-0.0936
chr	164015	164016	-0.1053
chr	164016	164036	-0.351
chr	164036	164038	-0.0468
chr	164038	164040	-0.0819
chr	164040	164041	-0.1287
chr	164041	164042	-0.1404
chr	164042	164043	-0.234
chr	164043	164044	-0.2574
chr	164044	164045	-0.7956
chr	164045	164046	-0.8073
chr	164046	164048	-0.8775
chr	164048	164061	-0.8892
chr	164061	164062	-0.8424
chr	164062	164063	-0.8073
chr	164063	164065	-0.7956
chr	164065	164066	-0.0936
chr	164066	164071	-0.0234
chr	164149	164152	-0.0117
chr	164152	164153	-0.0234
chr	164153	164154	-0.5499
chr	164154	164155	-0.5733
chr	164155	164157	-0.6435
chr	164157	164172	-0.6552
chr	164172	164173	-0.6669
chr	164173	164174	-0.6552
chr	164174	164176	-0.117
chr	164176	164178	-0.0702
chr	164178	164179	-0.0819
chr	164179	164181	-0.0936
chr	164181	164195	-0.1053
chr	164195	164200	-0.0234
chr	164200	164217	-0.0117
chr	164218	164221	-0.0234
chr	164221	164222	-0.0351
chr	164222	164223	-0.0468
chr	164223	164224	-0.117
chr	164224	164225	-0.1404
chr	164225	164228	-0.1521
chr	164228	164229	-0.1638
chr	164229	164231	-0.234
chr	164231	164232	-0.2574
chr	164232	164233	-0.9711
chr	164233	164234	-2.1411
chr	164234	164235	-2.3868
chr	164235	164236	-2.3985
chr	164236	164237	-2.5272
chr	164237	164238	-2.6442
chr	164238	164242	-2.6559
chr	164242	164244	-2.6208
chr	164244	164245	-2.6091
chr	164245	164250	-2.5506
chr	164250	164254	-2.5155
chr	164254	164255	-1.6848
chr	164255	164259	-0.0936
chr	164259	164260	-0.0351
chr	164260	164262	-0.0117
chr	164262	164263	-0.0234
chr	164263	164264	-0.1755
chr	164264	164275	-0.1638
chr	164275	164276	-0.1989
chr	164276	164283	-0.2457
chr	164283	164284	-0.234
chr	164284	164297	-0.0819
chr	164306	164308	-0.0117
chr	164308	164309	-0.0468
chr	164309	164312	-0.7254
chr	164312	164313	-0.7371
chr	164313	164314	-0.7488
chr	164314	164320	-0.7722
chr	164320	164329	-0.7839
chr	164329	164331	-0.7722
chr	164331	164335	-0.0468
chr	164335	164337	-0.0234
chr	164337	164338	-0.0468
chr	164338	164340	-0.0819
chr	164340	164341	-0.0936
chr	164341	164348	-0.0819
chr	164348	164359	-0.0936
chr	164359	164360	-0.0585
chr	164360	164370	-0.0234
chr	164370	164389	-0.0117
chr	164403	164417	-0.0117
chr	164417	164418	-0.0351
chr	164418	164419	-0.2106
chr	164419	164420	-0.234
chr	164420	164421	-0.2457
chr	164421	164422	-0.2925
chr	164422	164423	-0.3042
chr	164423	164425	-0.468
chr	164425	164440	-0.4914
chr	164440	164442	-0.3159
chr	164442	164443	-0.2925
chr	164443	164444	-0.3159
chr	164444	164445	-0.0468
chr	164445	164465	-0.0351
chr	164472	164491	-0.0117
chr	164491	164492	-0.0702
chr	164492	164493	-0.0819
chr	164493	164494	-0.117
chr	164494	164495	-0.1755
chr	164495	164496	-0.7137
chr	164496	164498	-0.8307
chr	164498	164517	-0.9243
chr	164517	164522	-0.0117
chr	164532	164533	-0.0117
chr	164533	164534	-0.0351
chr	164534	164537	-0.0936
chr	164537	164538	-0.2106
chr	164538	164559	-0.2808
chr	164570	164571	-0.0936
chr	164571	164572	-1.3104
chr	164572	164573	-1.404
chr	164573	164576	-1.4742
chr	164576	164577	-1.4859
chr	164577	164578	-1.5327
chr	164578	164579	-1.5678
chr	164579	164580	-1.5912
chr	164580	164581	-1.6848
chr	164581	164582	-2.2464
chr	164582	164583	-2.6559
chr	164583	164584	-8.8569
chr	164584	164585	-9.6642
chr	164585	164586	-9.6759
chr	164586	164587	-9.7227
chr	164587	164593	-11.2788
chr	164593	164594	-9.8163
chr	164594	164595	-9.828
chr	164595	164600	-9.8163
chr	164600	164601	-9.828
chr	164601	164602	-9.6876
chr	164602	164603	-9.6642
chr	164603	164604	-0.351
chr	164604	164605	-0.2808
chr	164605	164614	-0.3042
chr	164614	164615	-0.351
chr	164615	164616	-0.3159
chr	164616	164617	-6.9966
chr	164617	164618	-7.8156
chr	164618	164619	-8.0145
chr	164619	164620	-8.0964
chr	164620	164621	-8.2953
chr	164621	164622	-8.4708
chr	164622	164623	-8.7633
chr	164623	164624	-9.4185
chr	164624	164626	-9.3951
chr	164626	164627	-9.4068
chr	164627	164628	-9.4185
chr	164628	164633	-9.4419
chr	164633	164634	-9.4302
chr	164634	164637	-9.4419
chr	164637	164638	-3.4983
chr	164638	164639	-1.755
chr	164639	164640	-1.6029
chr	164640	164643	-1.5795
chr	164643	164644	-1.5678
chr	164644	164648	-0.0351
chr	164648	164649	-0.0117
chr	164722	164743	-0.0117
chr	164833	164854	-0.0117
chr	164889	164892	-0.0117
chr	164892	164894	-0.0234
chr	164894	164906	-0.0468
chr	164906	164908	-0.0585
chr	164908	164910	-0.0702
chr	164910	164915	-0.0585
chr	164915	164928	-0.0468
chr	164928	164936	-0.0234
chr	164996	165001	-0.0117
chr	165001	165017	-0.0234
chr	165111	165112	-0.0234
chr	165112	165131	-0.0702
chr	165131	165133	-0.0585
chr	165138	165140	-0.0351
chr	165140	165141	-0.117
chr	165141	165142	-0.1287
chr	165142	165144	-0.4212
chr	165144	165159	-0.4329
chr	165159	165160	-0.5031
chr	165160	165162	-0.4914
chr	165162	165163	-0.4095
chr	165163	165164	-0.2925
chr	165164	165167	-0.1287
chr	165167	165168	-0.1404
chr	165168	165173	-0.1521
chr	165173	165185	-0.1404
chr	165201	165210	-0.0234
chr	165210	165214	-0.0351
chr	165214	165215	-0.0468
chr	165215	165216	-0.1053
chr	165216	165217	-0.1404
chr	165217	165218	-0.3042
chr	165218	165219	-0.4797
chr	165219	165220	-0.5382
chr	165220	165221	-0.6669
chr	165221	165222	-0.7605
chr	165222	165223	-0.7956
chr	165223	165224	-0.7839
chr	165224	165225	-0.8073
chr	165225	165226	-0.819
chr	165226	165230	-0.8307
chr	165230	165241	-0.819
chr	165241	165242	-0.8073
chr	165242	165263	-0.0117
chr	165305	165326	-0.0117
chr	165344	165346	-0.0117
chr	165346	165348	-0.0351
chr	165348	165349	-0.1404
chr	165349	165350	-0.4914
chr	165350	165351	-0.9243
chr	165351	165354	-1.2168
chr	165354	165364	-1.2285
chr	165364	165366	-1.2402
chr	165366	165367	-1.2636
chr	165367	165369	-1.3104
chr	165369	165370	-7.6869
chr	165370	165371	-8.9622
chr	165371	165373	-8.3889
chr	165373	165374	-8.424
chr	165374	165375	-8.5644
chr	165375	165376	-8.7984
chr	165376	165390	-8.8101
chr	165390	165391	-8.7984
chr	165391	165392	-0.5733
chr	165392	165393	-0.0702
chr	165400	165402	-0.0234
chr	165402	165403	-0.0351
chr	165403	165410	-0.0468
chr	165410	165413	-0.0702
chr	165413	165414	-0.0936
chr	165414	165415	-0.1638
chr	165415	165416	-0.3861
chr	165416	165420	-0.4329
chr	165420	165423	-0.3978
chr	165423	165429	-0.3861
chr	165429	165434	-0.3744
chr	165434	165436	-0.3627
chr	165436	165437	-0.1287
chr	165437	165438	-0.0117
chr	165438	165439	-0.0585
chr	165439	165451	-0.0936
chr	165451	165456	-0.1287
chr	165456	165459	-0.1404
chr	165459	165460	-0.1287
chr	165460	165462	-0.0468
chr	165462	165464	-0.0585
chr	165464	165465	-0.1404
chr	165465	165466	-0.1638
chr	165466	165467	-0.4797
chr	165467	165468	-1.6731
chr	165468	165469	-4.3641
chr	165469	165470	-4.5981
chr	165470	165471	-4.7736
chr	165471	165472	-4.8672
chr	165472	165473	-4.9725
chr	165473	165474	-5.0427
chr	165474	165487	-5.0895
chr	165487	165488	-5.0193
chr	165488	165489	-0.6201
chr	165489	165492	-0.5499
chr	165492	165493	-0.5733
chr	165493	165494	-0.3978
chr	165494	165498	-0.4914
chr	165498	165499	-0.5031
chr	165499	165503	-0.5148
chr	165503	165506	-0.5265
chr	165506	165508	-0.5382
chr	165508	165509	-0.5733
chr	165509	165510	-0.936
chr	165510	165511	-1.4508
chr	165511	165512	-1.5093
chr	165512	165513	-1.8837
chr	165513	165514	-2.0358
chr	165514	165515	-2.1177
chr	165515	165516	-1.7082
chr	165516	165517	-1.7433
chr	165517	165518	-1.9071
chr	165518	165520	-1.9305
chr	165520	165521	-1.9422
chr	165521	165522	-1.9305
chr	165522	165534	-1.9188
chr	165534	165546	-0.0117
chr	165552	165554	-0.0117
chr	165554	165575	-0.0234
chr	165575	165576	-0.0117
chr	165603	165604	-0.0585
chr	165604	165616	-0.1287
chr	165616	165625	-0.1404
chr	165625	165626	-0.0468
chr	165626	165638	-0.0117
chr	165670	165673	-0.0234
chr	165673	165675	-0.0585
chr	165675	165676	-0.0819
chr	165676	165678	-0.0936
chr	165678	165679	-0.1053
chr	165679	165691	-0.117
chr	165691	165694	-0.1287
chr	165694	165697	-0.0702
chr	165697	165699	-0.0468
chr	165699	165700	-0.0234
chr	165700	165712	-0.0117
chr	165726	165729	-0.0117
chr	165729	165730	-0.0468
chr	165730	165731	-1.4742
chr	165731	165732	-1.6965
chr	165732	165733	-1.7082
chr	165733	165734	-1.7316
chr	165734	165751	-1.7433
chr	165751	165773	-0.0117
chr	165780	165782	-0.0117
chr	165782	165783	-0.234
chr	165783	165784	-0.2691
chr	165784	165786	-0.4329
chr	165786	165788	-0.4563
chr	165788	165789	-0.5967
chr	165789	165790	-0.9009
chr	165790	165791	-0.9477
chr	165791	165798	-0.9711
chr	165798	165799	-0.9945
chr	165799	165800	-1.0062
chr	165800	165801	-1.053
chr	165801	165802	-1.4274
chr	165802	165803	-2.0943
chr	165803	165804	-2.1762
chr	165804	165805	-2.7846
chr	165805	165806	-2.8431
chr	165806	165807	-2.8782
chr	165807	165809	-2.9133
chr	165809	165810	-2.925
chr	165810	165811	-2.9367
chr	165811	165813	-2.3868
chr	165813	165820	-2.3985
chr	165820	165823	-2.3868
chr	165823	165824	-1.4859
chr	165824	165825	-1.2168
chr	165825	165826	-0.468
chr	165826	165827	-0.1989
chr	165827	165828	-0.1521
chr	165828	165838	-0.117
chr	165838	165843	-0.1287
chr	165843	165845	-0.1404
chr	165845	165847	-0.1755
chr	165847	165850	-0.1989
chr	165850	165860	-0.2574
chr	165860	165867	-0.2457
chr	165867	165872	-0.117
chr	165928	165934	-0.0117
chr	165934	165935	-0.1053
chr	165935	165936	-0.3393
chr	165936	165938	-0.351
chr	165938	165940	-0.3744
chr	165940	165944	-0.3861
chr	165944	165946	-0.3978
chr	165946	165951	-0.4212
chr	165951	165956	-0.4329
chr	165956	165966	-0.0585
chr	165966	165967	-0.0234
chr	165967	165971	-0.0117
chr	165971	165981	-0.0234
chr	165981	165992	-0.0351
chr	165992	165993	-0.0468
chr	165993	165994	-0.0351
chr	165994	165997	-0.0234
chr	165997	166015	-0.0117
chr	166049	166050	-0.0468
chr	166050	166069	-0.0585
chr	166069	166071	-0.0117
chr	166093	166113	-0.0234
chr	166223	166224	-0.0117
chr	166224	166226	-0.0234
chr	166226	166227	-0.1053
chr	166227	166247	-0.1287
chr	166247	166248	-0.0819
chr	166320	166332	-0.0117
chr	166332	166340	-0.0234
chr	166340	166343	-0.0117
chr	166343	166366	-0.0234
chr	166473	166475	-0.0117
chr	166475	166477	-0.0468
chr	166477	166478	-0.0585
chr	166478	166491	-0.0702
chr	166491	166497	-0.0585
chr	166538	166549	-0.0936
chr	166549	166558	-0.1053
chr	166558	166563	-0.0234
chr	166563	166570	-0.0117
chr	166584	166585	-0.0468
chr	166585	166586	-0.1872
chr	166586	166603	-0.1989
chr	166603	166604	-0.1872
chr	166604	166605	-0.1989
chr	166605	166606	-0.2106
chr	166606	166607	-0.1053
chr	166607	166608	-0.117
chr	166608	166609	-0.0351
chr	166609	166610	-0.0585
chr	166610	166615	-0.0702
chr	166615	166619	-0.0819
chr	166619	166622	-0.117
chr	166622	166624	-0.1053
chr	166624	166628	-0.0936
chr	166628	166629	-0.0819
chr	166629	166633	-0.0585
chr	166633	166636	-0.0468
chr	166636	166638	-0.0351
chr	166638	166640	-0.0702
chr	166640	166660	-0.0585
chr	166660	166662	-0.0234
chr	166684	166691	-0.0117
chr	166691	166697	-0.0234
chr	166697	166706	-0.0351
chr	166706	166709	-0.0234
chr	166709	166710	-0.0351
chr	166710	166712	-0.0468
chr	166712	166714	-0.0819
chr	166714	166715	-0.0702
chr	166715	166727	-0.0585
chr	166727	166734	-0.0702
chr	166734	166735	-0.0585
chr	166735	166737	-0.0468
chr	166737	166753	-0.0351
chr	166753	166755	-0.0468
chr	166755	166756	-0.0585
chr	166756	166763	-0.0702
chr	166763	166764	-0.0819
chr	166764	166765	-0.1521
chr	166765	166766	-0.234
chr	166766	166767	-0.819
chr	166767	166768	-0.8892
chr	166768	166769	-0.9477
chr	166769	166770	-1.5327
chr	166770	166771	-1.6614
chr	166771	166773	-1.6848
chr	166773	166775	-1.6965
chr	166775	166776	-1.6497
chr	166776	166778	-1.6614
chr	166778	166787	-1.638
chr	166787	166788	-1.5795
chr	166788	166789	-0.6903
chr	166789	166790	-0.6786
chr	166790	166791	-0.1872
chr	166791	166798	-0.0468
chr	166798	166801	-0.0234
chr	166801	166812	-0.0117
chr	166812	166814	-0.0468
chr	166814	166817	-0.0351
chr	166817	166833	-0.0468
chr	166833	166834	-0.0117
chr	166834	166835	-0.0468
chr	166835	166843	-0.0585
chr	166843	166844	-0.3627
chr	166844	166845	-0.3744
chr	166845	166846	-0.4095
chr	166846	166854	-0.468
chr	166854	166856	-0.5967
chr	166856	166860	-0.6201
chr	166860	166861	-0.6552
chr	166861	166867	-0.6669
chr	166867	166868	-2.0709
chr	166868	166869	-12.8232
chr	166869	166870	-13.5369
chr	166870	166871	-13.3029
chr	166871	166872	-13.4316
chr	166872	166873	-13.5603
chr	166873	166876	-13.6305
chr	166876	166878	-13.4199
chr	166878	166879	-13.4433
chr	166879	166880	-13.6773
chr	166880	166881	-13.7124
chr	166881	166882	-13.7007
chr	166882	166883	-13.8528
chr	166883	166884	-13.8762
chr	166884	166885	-13.9113
chr	166885	166886	-13.9581
chr	166886	166887	-13.9698
chr	166887	166888	-13.9581
chr	166888	166889	-13.8294
chr	166889	166890	-13.7124
chr	166890	166891	-0.8658
chr	166891	166892	-0.8424
chr	166892	166893	-0.7254
chr	166893	166894	-0.7137
chr	166894	166899	-0.6786
chr	166899	166900	-0.6669
chr	166900	166903	-0.6552
chr	166903	166904	-0.5031
chr	166904	166906	-0.2106
chr	166906	166908	-0.117
chr	166908	166909	-0.1053
chr	166909	166912	-0.0585
chr	166912	166920	-0.0468
chr	166920	166921	-0.0702
chr	166921	166925	-0.0819
chr	166925	166926	-0.1053
chr	166926	166927	-0.3978
chr	166927	166928	-0.4446
chr	166928	166929	-0.5265
chr	166929	166930	-0.5382
chr	166930	166931	-0.5499
chr	166931	166932	-0.585
chr	166932	166942	-0.6084
chr	166942	166943	-0.5733
chr	166943	166947	-0.5499
chr	166947	166948	-0.468
chr	166948	166949	-0.1755
chr	166949	166950	-0.1638
chr	166950	166953	-0.0585
chr	166953	166954	-0.0351
chr	166954	166955	-0.0234
chr	166969	166970	-0.0117
chr	166970	166971	-0.0234
chr	166971	166974	-0.0351
chr	166974	166988	-0.0468
chr	166988	166992	-0.0351
chr	166992	166995	-0.0117
chr	167016	167017	-0.0234
chr	167017	167018	-0.0468
chr	167018	167021	-0.0702
chr	167021	167023	-0.1053
chr	167023	167026	-0.117
chr	167026	167027	-0.1287
chr	167027	167038	-0.1404
chr	167038	167043	-0.0585
chr	167043	167044	-0.0468
chr	167044	167047	-0.0351
chr	167047	167048	-0.0468
chr	167048	167049	-0.0936
chr	167049	167050	-0.0819
chr	167050	167051	-0.1755
chr	167051	167052	-0.1989
chr	167052	167055	-0.2106
chr	167055	167056	-0.2223
chr	167056	167069	-0.234
chr	167069	167070	-0.1287
chr	167070	167072	-0.1404
chr	167072	167073	-0.1053
chr	167073	167091	-0.0117
chr	167097	167098	-0.0702
chr	167098	167099	-0.0936
chr	167099	167113	-0.1053
chr	167113	167116	-0.117
chr	167116	167117	-0.1287
chr	167117	167118	-0.1404
chr	167118	167119	-0.1053
chr	167119	167120	-0.0819
chr	167120	167124	-0.0936
chr	167124	167126	-0.1053
chr	167126	167131	-0.117
chr	167131	167132	-0.3393
chr	167132	167133	-0.351
chr	167133	167135	-0.3627
chr	167135	167139	-0.351
chr	167139	167140	-0.3393
chr	167140	167141	-0.3276
chr	167141	167147	-0.2691
chr	167147	167148	-0.2574
chr	167148	167153	-0.2457
chr	167157	167159	-0.0117
chr	167159	167161	-0.0234
chr	167161	167162	-0.0819
chr	167162	167164	-0.1053
chr	167164	167165	-0.117
chr	167165	167181	-0.1287
chr	167181	167183	-0.1053
chr	167183	167186	-0.0234
chr	167199	167200	-0.0468
chr	167200	167202	-0.117
chr	167202	167204	-0.1287
chr	167204	167209	-0.1404
chr	167209	167211	-0.1521
chr	167211	167213	-0.1638
chr	167213	167215	-0.2223
chr	167215	167217	-0.234
chr	167217	167218	-0.2574
chr	167218	167219	-0.2925
chr	167219	167220	-0.351
chr	167220	167221	-0.3627
chr	167221	167223	-0.2223
chr	167223	167224	-0.2574
chr	167224	167231	-0.2691
chr	167231	167235	-0.2808
chr	167235	167236	-0.2223
chr	167236	167239	-0.1872
chr	167239	167240	-0.1755
chr	167240	167241	-0.1638
chr	167241	167243	-0.0468
chr	167243	167246	-0.0234
chr	167246	167251	-0.0117
chr	167252	167274	-0.0117
chr	167287	167307	-0.0117
chr	167321	167348	-0.0117
chr	167355	167358	-0.0117
chr	167358	167377	-0.0234
chr	167377	167378	-0.0117
chr	167388	167390	-0.0468
chr	167390	167391	-0.0585
chr	167391	167392	-0.117
chr	167392	167394	-0.1287
chr	167394	167395	-0.1521
chr	167395	167396	-0.1755
chr	167396	167411	-0.1989
chr	167411	167416	-0.0819
chr	167474	167496	-0.0351
chr	167549	167566	-0.0117
chr	167566	167567	-0.0351
chr	167567	167568	-0.0702
chr	167568	167571	-0.1989
chr	167571	167572	-0.4914
chr	167572	167573	-5.4171
chr	167573	167574	-7.1253
chr	167574	167575	-7.2423
chr	167575	167576	-7.2657
chr	167576	167577	-7.3008
chr	167577	167589	-7.3125
chr	167589	167590	-7.2657
chr	167590	167592	-7.2306
chr	167592	167593	-7.2189
chr	167593	167594	-7.2072
chr	167594	167595	-1.3221
chr	167595	167596	-0.7839
chr	167596	167597	-0.1521
chr	167597	167598	-0.0585
chr	167598	167600	-0.0234
chr	167600	167601	-0.0117
chr	167611	167612	-0.0234
chr	167612	167613	-0.0585
chr	167613	167633	-0.0819
chr	167633	167636	-0.0117
chr	167636	167640	-0.0468
chr	167640	167655	-0.0585
chr	167655	167657	-0.0468
chr	167657	167658	-0.2574
chr	167658	167661	-0.2691
chr	167661	167663	-0.2457
chr	167663	167666	-0.2574
chr	167666	167670	-0.2808
chr	167670	167672	-0.2925
chr	167672	167673	-0.3042
chr	167673	167674	-0.3276
chr	167674	167679	-0.3393
chr	167679	167682	-0.0936
chr	167682	167688	-0.0819
chr	167688	167691	-0.0468
chr	167691	167695	-0.0234
chr	167790	167791	-0.0117
chr	167791	167792	-0.0468
chr	167792	167793	-0.0585
chr	167793	167794	-0.2106
chr	167794	167795	-0.5967
chr	167795	167796	-0.6084
chr	167796	167797	-0.6201
chr	167797	167803	-0.6318
chr	167803	167810	-0.6435
chr	167810	167811	-0.6552
chr	167811	167812	-0.6786
chr	167812	167813	-0.7137
chr	167813	167815	-0.6903
chr	167815	167816	-0.117
chr	167816	167817	-0.1872
chr	167817	167818	-0.2457
chr	167818	167819	-0.2691
chr	167819	167820	-0.2808
chr	167820	167822	-0.2925
chr	167822	167830	-0.3159
chr	167830	167831	-0.3042
chr	167831	167832	-0.2925
chr	167832	167833	-0.234
chr	167833	167838	-0.2106
chr	167849	167851	-0.0117
chr	167851	167852	-0.0585
chr	167852	167853	-0.0702
chr	167853	167854	-0.0936
chr	167854	167855	-0.1404
chr	167855	167862	-0.1638
chr	167862	167866	-0.2106
chr	167866	167875	-0.2223
chr	167875	167876	-0.1755
chr	167876	167877	-0.1521
chr	167877	167878	-0.1638
chr	167878	167887	-0.0234
chr	167887	167898	-0.0117
chr	167949	167969	-0.0117
chr	167969	167970	-0.0702
chr	167970	167971	-0.0819
chr	167971	167972	-0.1755
chr	167972	167991	-0.2106
chr	167991	167992	-0.0351
chr	168010	168027	-0.0117
chr	168028	168029	-0.0234
chr	168029	168030	-0.3861
chr	168030	168031	-0.4212
chr	168031	168035	-0.4329
chr	168035	168043	-0.4446
chr	168043	168044	-0.5967
chr	168044	168046	-0.6786
chr	168046	168051	-0.702
chr	168051	168066	-0.2574
chr	168075	168088	-0.0117
chr	168088	168097	-0.0234
chr	168097	168110	-0.0117
chr	168119	168129	-0.0117
chr	168129	168132	-0.0351
chr	168132	168139	-0.0468
chr	168139	168149	-0.0351
chr	168149	168151	-0.0468
chr	168151	168170	-0.0117
chr	168195	168196	-0.0468
chr	168196	168197	-0.0702
chr	168197	168199	-0.0819
chr	168199	168216	-0.1053
chr	168216	168217	-0.1404
chr	168217	168218	-0.1755
chr	168218	168219	-0.4329
chr	168219	168220	-0.4446
chr	168220	168221	-3.1122
chr	168221	168222	-3.6504
chr	168222	168223	-5.2299
chr	168223	168224	-5.6862
chr	168224	168225	-5.733
chr	168225	168237	-5.7681
chr	168237	168238	-5.7447
chr	168238	168240	-5.3937
chr	168240	168242	-5.3235
chr	168242	168243	-2.0007
chr	168243	168249	-0.0234
chr	168287	168308	-0.0117
chr	168325	168328	-0.0117
chr	168328	168329	-0.0936
chr	168329	168330	-0.1053
chr	168330	168331	-0.117
chr	168331	168337	-0.1287
chr	168337	168338	-0.1404
chr	168338	168340	-0.1521
chr	168340	168350	-0.1755
chr	168350	168362	-0.0468
chr	168413	168416	-0.0117
chr	168416	168417	-0.2457
chr	168417	168418	-0.4797
chr	168418	168419	-0.5967
chr	168419	168420	-0.6084
chr	168420	168422	-0.6318
chr	168422	168424	-0.6435
chr	168424	168439	-0.6552
chr	168439	168451	-0.0117
chr	168464	168466	-0.0117
chr	168466	168483	-0.0351
chr	168483	168488	-0.0234
chr	168518	168520	-0.0351
chr	168520	168521	-0.2574
chr	168521	168522	-0.3393
chr	168522	168525	-0.4095
chr	168525	168527	-0.4212
chr	168527	168534	-0.4329
chr	168534	168536	-0.4446
chr	168536	168539	-0.4563
chr	168539	168541	-0.3978
chr	168541	168542	-0.3627
chr	168542	168543	-0.2574
chr	168543	168544	-0.1053
chr	168544	168550	-0.0351
chr	168550	168556	-0.0234
chr	168642	168643	-0.0117
chr	168643	168663	-0.0234
chr	168663	168664	-0.0117
chr	168755	168777	-0.0117
chr	168783	168804	-0.0117
chr	168831	168850	-0.0117
chr	168884	168885	-0.0234
chr	168885	168886	-0.0351
chr	168886	168887	-0.702
chr	168887	168888	-0.8424
chr	168888	168889	-0.9477
chr	168889	168892	-1.0179
chr	168892	168893	-1.2051
chr	168893	168894	-1.2402
chr	168894	168895	-1.2636
chr	168895	168906	-1.2753
chr	168906	168907	-1.2519
chr	168907	168908	-0.9594
chr	168908	168909	-0.3627
chr	168909	168910	-0.3159
chr	168910	168911	-0.3042
chr	168911	168913	-0.3159
chr	168913	168914	-0.3276
chr	168914	168915	-0.3159
chr	168915	168916	-0.351
chr	168916	168917	-0.3627
chr	168917	168918	-0.4446
chr	168918	168919	-0.9711
chr	168919	168920	-1.9188
chr	168920	168921	-2.1645
chr	168921	168923	-2.3751
chr	168923	168924	-2.4219
chr	168924	168933	-2.4336
chr	168933	168935	-2.4453
chr	168935	168937	-2.2347
chr	168937	168940	-2.223
chr	168940	168941	-0.0351
chr	168941	168954	-0.0234
chr	168954	168956	-0.0351
chr	168956	168961	-0.0468
chr	168961	168963	-0.1053
chr	168963	168964	-0.117
chr	168964	168965	-0.8541
chr	168965	168966	-0.8775
chr	168966	168967	-0.9594
chr	168967	168968	-1.1934
chr	168968	168970	-1.2051
chr	168970	168971	-1.2285
chr	168971	168975	-1.2402
chr	168975	168978	-1.2285
chr	168978	168984	-1.2168
chr	168984	168986	-0.2457
chr	168986	168988	-0.234
chr	168988	168990	-0.0468
chr	168990	168992	-0.0117
chr	168998	168999	-0.0234
chr	168999	169000	-0.0819
chr	169000	169002	-0.0936
chr	169002	169003	-0.1755
chr	169003	169004	-0.1872
chr	169004	169005	-0.3276
chr	169005	169006	-0.351
chr	169006	169007	-0.4329
chr	169007	169008	-0.5382
chr	169008	169011	-0.5499
chr	169011	169012	-0.585
chr	169012	169024	-0.6084
chr	169024	169025	-0.4095
chr	169025	169026	-0.3393
chr	169026	169027	-0.1872
chr	169027	169028	-0.1404
chr	169028	169029	-0.1287
chr	169029	169033	-0.0702
chr	169092	169095	-0.0234
chr	169095	169114	-0.0351
chr	169140	169158	-0.0117
chr	169158	169162	-0.0234
chr	169162	169178	-0.0117
chr	169181	169200	-0.0117
chr	169250	169251	-0.0585
chr	169251	169252	-0.2457
chr	169252	169253	-2.0241
chr	169253	169256	-2.0709
chr	169256	169257	-2.0826
chr	169257	169271	-2.0943
chr	169271	169273	-2.0826
chr	169281	169294	-0.0117
chr	169294	169296	-0.0234
chr	169296	169297	-0.1287
chr	169297	169299	-0.1638
chr	169299	169301	-0.1755
chr	169301	169302	-0.3276
chr	169302	169304	-0.3393
chr	169304	169307	-0.3744
chr	169307	169310	-0.3978
chr	169310	169317	-0.4095
chr	169317	169318	-0.2808
chr	169318	169320	-0.2574
chr	169320	169324	-0.2457
chr	169324	169329	-0.0468
chr	169345	169371	-0.0117
chr	169388	169390	-0.0234
chr	169390	169393	-0.0468
chr	169393	169395	-0.0819
chr	169395	169406	-0.0936
chr	169406	169407	-0.1053
chr	169407	169414	-0.0819
chr	169414	169416	-0.0585
chr	169416	169421	-0.0819
chr	169421	169423	-0.1053
chr	169423	169424	-0.1404
chr	169424	169425	-0.1521
chr	169425	169426	-0.7371
chr	169426	169427	-2.925
chr	169427	169428	-3.4398
chr	169428	169429	-3.5919
chr	169429	169430	-3.6036
chr	169430	169431	-3.6504
chr	169431	169436	-3.6621
chr	169436	169437	-3.6387
chr	169437	169443	-3.5919
chr	169443	169444	-3.5802
chr	169444	169446	-3.5568
chr	169446	169447	-3.4866
chr	169447	169448	-0.1404
chr	169448	169450	-0.0351
chr	169450	169454	-0.0234
chr	169465	169466	-0.0234
chr	169466	169467	-0.4329
chr	169467	169468	-0.4446
chr	169468	169470	-0.468
chr	169470	169471	-0.6903
chr	169471	169472	-0.8892
chr	169472	169473	-1.2051
chr	169473	169474	-1.7433
chr	169474	169475	-1.755
chr	169475	169476	-2.1645
chr	169476	169480	-2.1762
chr	169480	169484	-2.1879
chr	169484	169487	-2.1762
chr	169487	169493	-1.7199
chr	169493	169494	-1.3338
chr	169494	169495	-0.2223
chr	169495	169497	-0.0234
chr	169497	169501	-0.0117
chr	169501	169505	-0.0234
chr	169505	169506	-0.0468
chr	169506	169507	-0.0585
chr	169507	169508	-0.0702
chr	169508	169509	-0.1872
chr	169509	169510	-0.2106
chr	169510	169513	-0.2223
chr	169513	169527	-0.234
chr	169527	169529	-0.1872
chr	169529	169530	-0.1755
chr	169532	169533	-0.0585
chr	169533	169534	-0.0702
chr	169534	169554	-0.0819
chr	169554	169560	-0.0234
chr	169569	169570	-0.0117
chr	169570	169571	-0.0351
chr	169571	169573	-0.0702
chr	169573	169574	-1.3572
chr	169574	169575	-1.6029
chr	169575	169576	-1.755
chr	169576	169577	-1.7901
chr	169577	169578	-1.8135
chr	169578	169579	-1.8603
chr	169579	169580	-1.872
chr	169580	169581	-1.8837
chr	169581	169593	-1.9773
chr	169593	169594	-1.989
chr	169594	169595	-2.0124
chr	169595	169596	-0.2574
chr	169596	169598	-0.2457
chr	169598	169601	-0.2691
chr	169601	169602	-0.2808
chr	169602	169603	-0.1755
chr	169603	169615	-0.1872
chr	169615	169616	-0.1755
chr	169616	169620	-0.0468
chr	169620	169622	-0.0117
chr	169634	169635	-0.0117
chr	169635	169639	-0.0234
chr	169639	169640	-0.0936
chr	169640	169641	-0.1404
chr	169641	169657	-0.1638
chr	169657	169660	-0.1404
chr	169660	169661	-0.1287
chr	169661	169662	-0.0585
chr	169662	169663	-0.0117
chr	169663	169668	-0.0234
chr	169668	169669	-0.0936
chr	169669	169670	-0.4212
chr	169670	169671	-0.4329
chr	169671	169673	-0.468
chr	169673	169674	-0.5148
chr	169674	169675	-0.6669
chr	169675	169676	-1.0062
chr	169676	169677	-1.1466
chr	169677	169678	-1.2285
chr	169678	169679	-1.5327
chr	169679	169680	-1.6029
chr	169680	169690	-1.6146
chr	169690	169691	-1.5795
chr	169691	169696	-1.287
chr	169696	169698	-0.702
chr	169698	169699	-0.0702
chr	169699	169713	-0.0351
chr	169713	169723	-0.0234
chr	169762	169773	-0.0117
chr	169773	169776	-0.0234
chr	169776	169778	-0.0351
chr	169778	169779	-0.6903
chr	169779	169780	-0.7371
chr	169780	169782	-0.7722
chr	169782	169788	-0.7839
chr	169788	169798	-0.7722
chr	169798	169799	-0.7605
chr	169799	169800	-0.0585
chr	169867	169868	-0.0117
chr	169868	169890	-0.0702
chr	170058	170059	-0.0117
chr	170059	170064	-0.0234
chr	170064	170080	-0.0351
chr	170080	170081	-0.0468
chr	170081	170092	-0.0234
chr	170092	170109	-0.0351
chr	170109	170113	-0.0117
chr	170113	170114	-0.0234
chr	170114	170123	-0.0351
chr	170123	170136	-0.0234
chr	170136	170157	-0.0117
chr	170188	170189	-0.0351
chr	170189	170190	-0.0468
chr	170190	170191	-0.0819
chr	170191	170193	-0.117
chr	170193	170209	-0.1287
chr	170209	170210	-0.1404
chr	170210	170211	-0.0936
chr	170211	170212	-0.5382
chr	170212	170213	-0.8658
chr	170213	170214	-1.1115
chr	170214	170224	-1.1232
chr	170224	170228	-1.1817
chr	170228	170233	-1.1934
chr	170233	170234	-0.0702
chr	170234	170241	-0.0936
chr	170241	170242	-0.117
chr	170242	170244	-0.1287
chr	170244	170246	-0.1404
chr	170246	170252	-0.0702
chr	170252	170256	-0.0819
chr	170256	170257	-0.1521
chr	170257	170258	-0.1872
chr	170258	170259	-0.2106
chr	170259	170268	-0.234
chr	170268	170277	-0.1872
chr	170277	170278	-0.1521
chr	170278	170279	-0.0585
chr	170279	170280	-0.0468
chr	170291	170312	-0.0117
chr	170331	170333	-0.0468
chr	170333	170334	-0.0702
chr	170334	170336	-0.0936
chr	170336	170338	-0.117
chr	170338	170350	-0.1287
chr	170350	170351	-0.1404
chr	170351	170352	-0.1521
chr	170352	170353	-0.1404
chr	170353	170354	-0.117
chr	170354	170356	-0.1287
chr	170356	170361	-0.0585
chr	170361	170370	-0.0702
chr	170370	170371	-0.0585
chr	170371	170373	-0.0702
chr	170373	170374	-0.0819
chr	170374	170378	-0.0936
chr	170378	170383	-0.0702
chr	170383	170392	-0.0585
chr	170392	170396	-0.0468
chr	170396	170399	-0.0702
chr	170399	170400	-0.0819
chr	170400	170401	-0.1287
chr	170401	170402	-0.2457
chr	170402	170403	-0.2574
chr	170403	170404	-0.3276
chr	170404	170405	-0.3393
chr	170405	170406	-0.5967
chr	170406	170407	-0.6201
chr	170407	170410	-0.6318
chr	170410	170421	-0.6435
chr	170421	170422	-0.4914
chr	170422	170427	-0.351
chr	170427	170428	-0.0351
chr	170428	170429	-0.0234
chr	170429	170444	-0.0117
chr	170449	170452	-0.0117
chr	170452	170453	-0.0234
chr	170453	170454	-0.1989
chr	170454	170456	-0.2106
chr	170456	170473	-0.2223
chr	170473	170474	-0.2106
chr	170474	170475	-0.0117
chr	170475	170476	-0.0234
chr	170476	170479	-0.0351
chr	170479	170480	-0.0468
chr	170480	170481	-0.0585
chr	170481	170499	-0.0702
chr	170499	170500	-0.0117
chr	170500	170502	-0.0234
chr	170502	170508	-0.0117
chr	170508	170509	-0.0234
chr	170509	170517	-0.0351
chr	170517	170529	-0.0234
chr	170535	170540	-0.0117
chr	170540	170541	-0.0234
chr	170541	170554	-0.0351
chr	170554	170561	-0.0234
chr	170593	170614	-0.0117
chr	170660	170682	-0.0234
chr	170695	170696	-0.0351
chr	170696	170697	-0.0819
chr	170697	170698	-0.0936
chr	170698	170716	-0.1053
chr	170716	170718	-0.0936
chr	170718	170722	-0.1053
chr	170722	170727	-0.1404
chr	170727	170738	-0.1638
chr	170738	170739	-0.1404
chr	170739	170744	-0.0585
chr	170761	170762	-0.0117
chr	170762	170765	-0.0468
chr	170765	170782	-0.0585
chr	170782	170783	-0.0468
chr	170783	170790	-0.0117
chr	170865	170888	-0.0117
chr	170911	170915	-0.0117
chr	170915	170916	-0.0351
chr	170916	170933	-0.1287
chr	170933	170937	-0.117
chr	170944	170966	-0.0117
chr	171010	171031	-0.0117
chr	171078	171080	-0.0117
chr	171080	171081	-0.0351
chr	171081	171082	-0.0468
chr	171082	171085	-0.0585
chr	171085	171099	-0.0702
chr	171099	171100	-0.0468
chr	171100	171102	-0.0351
chr	171102	171107	-0.0234
chr	171192	171193	-0.0585
chr	171193	171194	-0.0936
chr	171194	171195	-0.117
chr	171195	171214	-0.1287
chr	171215	171218	-0.0234
chr	171218	171222	-0.0351
chr	171222	171238	-0.0468
chr	171238	171243	-0.0117
chr	171284	171305	-0.0117
chr	171337	171350	-0.0234
chr	171350	171351	-0.0468
chr	171351	171359	-0.0585
chr	171359	171370	-0.0351
chr	171370	171371	-0.0468
chr	171371	171372	-0.0351
chr	171372	171393	-0.0234
chr	171393	171414	-0.0351
chr	171483	171504	-0.0117
chr	171510	171532	-0.0117
chr	171554	171570	-0.0117
chr	171576	171577	-0.0234
chr	171577	171597	-0.0468
chr	171597	171598	-0.0117
chr	171698	171741	-0.0117
chr	171742	171752	-0.0117
chr	171752	171763	-0.0234
chr	171763	171774	-0.0117
chr	171781	171786	-0.0117
chr	171786	171795	-0.0351
chr	171795	171796	-0.0585
chr	171796	171802	-0.0702
chr	171802	171805	-0.0585
chr	171805	171815	-0.0351
chr	171815	171816	-0.0468
chr	171816	171818	-0.0234
chr	171818	171832	-0.0117
chr	171851	171852	-0.0117
chr	171852	171855	-0.0234
chr	171855	171856	-0.0351
chr	171856	171857	-0.0468
chr	171857	171878	-0.0819
chr	171889	171894	-0.0234
chr	171894	171906	-0.0468
chr	171906	171916	-0.0585
chr	171916	171928	-0.0117
chr	171989	171990	-0.0117
chr	171990	172011	-0.0234
chr	172050	172051	-0.0117
chr	172051	172054	-0.0234
chr	172054	172074	-0.0351
chr	172089	172091	-0.0117
chr	172091	172092	-0.0351
chr	172092	172102	-0.0468
chr	172102	172111	-0.0702
chr	172111	172112	-0.0819
chr	172112	172114	-0.1404
chr	172114	172115	-0.1521
chr	172115	172116	-0.1755
chr	172116	172123	-0.2106
chr	172123	172127	-0.1755
chr	172127	172128	-0.1872
chr	172128	172129	-0.2223
chr	172129	172133	-0.2457
chr	172133	172134	-0.1521
chr	172134	172135	-0.1287
chr	172135	172148	-0.0819
chr	172148	172149	-0.0585
chr	172149	172155	-0.0117
chr	172228	172232	-0.0117
chr	172232	172254	-0.0702
chr	172286	172288	-0.0585
chr	172288	172292	-0.0702
chr	172292	172306	-0.0819
chr	172306	172307	-0.0936
chr	172307	172308	-0.1053
chr	172308	172309	-0.0702
chr	172309	172310	-0.0819
chr	172310	172316	-0.1755
chr	172316	172326	-0.1872
chr	172326	172327	-0.1755
chr	172327	172332	-0.1053
chr	172339	172344	-0.0117
chr	172344	172348	-0.0234
chr	172348	172349	-0.0351
chr	172349	172350	-0.0819
chr	172350	172351	-0.1053
chr	172351	172360	-0.117
chr	172360	172370	-0.1053
chr	172377	172393	-0.0117
chr	172393	172394	-0.0234
chr	172394	172395	-0.0702
chr	172395	172398	-0.0819
chr	172398	172399	-0.0936
chr	172399	172400	-0.2457
chr	172400	172401	-0.3276
chr	172401	172404	-0.7371
chr	172404	172415	-0.7956
chr	172415	172417	-0.7722
chr	172417	172419	-0.7488
chr	172419	172421	-0.7371
chr	172421	172422	-0.0819
chr	172422	172436	-0.0234
chr	172438	172439	-0.0234
chr	172439	172440	-0.0351
chr	172440	172461	-0.0468
chr	172472	172473	-0.0117
chr	172473	172475	-0.0234
chr	172475	172492	-0.0351
chr	172492	172494	-0.0117
chr	172494	172495	-0.0234
chr	172495	172496	-0.0351
chr	172496	172497	-0.0702
chr	172497	172498	-0.1872
chr	172498	172513	-0.1755
chr	172513	172514	-0.2223
chr	172514	172516	-0.234
chr	172516	172517	-0.1287
chr	172517	172534	-0.1404
chr	172534	172536	-0.0819
chr	172536	172539	-0.0702
chr	172539	172542	-0.0468
chr	172542	172543	-0.0702
chr	172543	172544	-0.1053
chr	172544	172546	-0.117
chr	172546	172560	-0.1287
chr	172560	172561	-0.1872
chr	172561	172562	-0.2457
chr	172562	172563	-0.2808
chr	172563	172564	-0.2925
chr	172564	172565	-0.3042
chr	172565	172568	-0.2574
chr	172568	172569	-0.2457
chr	172569	172581	-0.2574
chr	172581	172584	-0.0351
chr	172584	172585	-0.0585
chr	172585	172587	-0.0702
chr	172587	172589	-0.0936
chr	172589	172591	-0.1053
chr	172591	172605	-0.0936
chr	172605	172606	-0.0819
chr	172606	172607	-0.0468
chr	172607	172608	-0.0351
chr	172608	172609	-0.0117
chr	172610	172612	-0.0117
chr	172612	172613	-0.0234
chr	172613	172614	-0.0351
chr	172614	172620	-0.0468
chr	172620	172621	-0.0585
chr	172621	172622	-0.117
chr	172622	172623	-0.1404
chr	172623	172624	-0.1755
chr	172624	172625	-0.1989
chr	172625	172637	-0.2106
chr	172637	172642	-0.1638
chr	172642	172644	-0.1521
chr	172653	172654	-0.1287
chr	172654	172655	-0.1404
chr	172655	172656	-0.1521
chr	172656	172657	-0.1638
chr	172657	172666	-0.3042
chr	172666	172668	-0.3159
chr	172668	172669	-0.4914
chr	172669	172670	-0.8892
chr	172670	172671	-0.9594
chr	172671	172672	-0.9711
chr	172672	172673	-1.0062
chr	172673	172674	-0.9945
chr	172674	172678	-0.8775
chr	172678	172687	-0.7371
chr	172687	172689	-0.7254
chr	172689	172690	-0.702
chr	172690	172691	-0.117
chr	172691	172692	-0.0351
chr	172692	172694	-0.0234
chr	172703	172716	-0.0117
chr	172716	172718	-0.0234
chr	172718	172725	-0.0351
chr	172725	172736	-0.0234
chr	172736	172737	-0.1989
chr	172737	172738	-0.6669
chr	172738	172739	-0.8775
chr	172739	172740	-0.9126
chr	172740	172741	-0.936
chr	172741	172742	-0.9828
chr	172742	172743	-1.0296
chr	172743	172744	-1.053
chr	172744	172747	-1.0764
chr	172747	172748	-1.1115
chr	172748	172749	-1.17
chr	172749	172758	-1.1817
chr	172758	172759	-1.1115
chr	172759	172760	-0.3744
chr	172760	172764	-0.1521
chr	172764	172765	-0.1755
chr	172765	172768	-0.1404
chr	172768	172769	-0.1053
chr	172769	172770	-0.0468
chr	172770	172778	-0.0351
chr	172778	172780	-0.0468
chr	172780	172781	-0.0585
chr	172781	172782	-0.0468
chr	172782	172801	-0.0702
chr	172801	172802	-0.0351
chr	172802	172803	-0.0117
chr	172803	172825	-0.0351
chr	172825	172826	-0.0117
chr	172826	172827	-0.0234
chr	172827	172828	-0.0468
chr	172828	172829	-0.0819
chr	172829	172830	-0.3393
chr	172830	172832	-0.351
chr	172832	172846	-0.3627
chr	172846	172848	-0.351
chr	172848	172849	-0.3393
chr	172849	172850	-0.3159
chr	172850	172851	-0.3042
chr	172851	172854	-0.0117
chr	172854	172868	-0.0234
chr	172868	172873	-0.0117
chr	172884	172891	-0.0117
chr	172891	172892	-0.0234
chr	172892	172894	-0.1872
chr	172894	172897	-0.234
chr	172897	172898	-0.2574
chr	172898	172899	-0.2925
chr	172899	172900	-0.3627
chr	172900	172913	-0.3744
chr	172913	172914	-0.3393
chr	172914	172915	-0.1521
chr	172915	172916	-0.1755
chr	172916	172918	-0.1872
chr	172918	172919	-0.1755
chr	172919	172920	-0.1287
chr	172920	172936	-0.0351
chr	172936	172937	-0.0468
chr	172937	172942	-0.0117
chr	172942	172943	-0.0234
chr	172943	172944	-0.0351
chr	172944	172950	-0.0468
chr	172950	172952	-0.0585
chr	172952	172953	-0.0702
chr	172953	172954	-0.1287
chr	172954	172955	-0.1755
chr	172955	172956	-0.3276
chr	172956	172958	-1.6263
chr	172958	172959	-1.6731
chr	172959	172960	-1.7082
chr	172960	172967	-1.7316
chr	172967	172968	-1.7433
chr	172968	172969	-1.8018
chr	172969	172971	-1.8486
chr	172971	172973	-1.8603
chr	172973	172976	-1.872
chr	172976	172977	-1.8135
chr	172977	172978	-0.1755
chr	172978	172982	-0.1872
chr	172982	172989	-0.1755
chr	172989	172990	-0.1872
chr	172990	172991	-0.1989
chr	172991	172992	-0.1053
chr	172992	172998	-0.0819
chr	172998	173004	-0.0468
chr	173004	173005	-0.0702
chr	173005	173007	-0.0819
chr	173007	173008	-0.0936
chr	173008	173009	-0.1053
chr	173009	173010	-0.1287
chr	173010	173011	-0.1404
chr	173011	173013	-0.1053
chr	173013	173028	-0.117
chr	173028	173030	-0.1287
chr	173030	173031	-0.1638
chr	173031	173049	-0.0585
chr	173049	173050	-0.0468
chr	173050	173051	-0.0234
chr	173051	173052	-0.0351
chr	173052	173055	-0.0117
chr	173055	173057	-0.0234
chr	173057	173061	-0.0351
chr	173061	173066	-0.0468
chr	173066	173067	-0.0702
chr	173067	173069	-0.1755
chr	173069	173075	-0.2106
chr	173075	173078	-0.2223
chr	173078	173079	-0.2457
chr	173079	173081	-0.3159
chr	173081	173083	-0.3393
chr	173083	173087	-0.3276
chr	173087	173089	-0.2808
chr	173089	173097	-0.1638
chr	173097	173099	-0.0468
chr	173099	173100	-0.0585
chr	173100	173101	-0.117
chr	173101	173102	-0.1521
chr	173102	173103	-0.1872
chr	173103	173104	-0.2457
chr	173104	173105	-0.2925
chr	173105	173107	-0.9945
chr	173107	173108	-1.0296
chr	173108	173109	-1.1232
chr	173109	173110	-1.2987
chr	173110	173112	-1.3104
chr	173112	173113	-1.3338
chr	173113	173114	-1.3572
chr	173114	173115	-1.4274
chr	173115	173121	-1.4391
chr	173121	173124	-1.3338
chr	173124	173128	-0.3393
chr	173128	173130	-0.3276
chr	173130	173131	-0.2925
chr	173131	173134	-0.2808
chr	173134	173135	-0.351
chr	173135	173136	-0.2925
chr	173136	173137	-0.3276
chr	173137	173138	-0.3744
chr	173138	173145	-0.4329
chr	173145	173151	-0.4212
chr	173151	173153	-0.4095
chr	173153	173156	-0.3978
chr	173156	173157	-0.3393
chr	173157	173166	-0.0117
chr	173166	173167	-0.0234
chr	173167	173172	-0.0351
chr	173172	173182	-0.0468
chr	173182	173185	-0.0585
chr	173185	173186	-0.0702
chr	173186	173187	-0.1287
chr	173187	173188	-0.2106
chr	173188	173190	-0.3159
chr	173190	173191	-0.3393
chr	173191	173192	-0.3627
chr	173192	173193	-0.3744
chr	173193	173195	-0.3627
chr	173195	173197	-0.3744
chr	173197	173199	-0.3861
chr	173199	173204	-0.3978
chr	173204	173206	-0.4095
chr	173206	173207	-0.3627
chr	173207	173208	-0.3159
chr	173208	173211	-0.1872
chr	173211	173212	-0.0702
chr	173212	173213	-0.0585
chr	173213	173216	-0.0468
chr	173216	173220	-0.0351
chr	173220	173233	-0.0117
chr	173235	173245	-0.0117
chr	173245	173246	-0.0234
chr	173246	173247	-0.0819
chr	173247	173248	-0.0936
chr	173248	173249	-0.1287
chr	173249	173250	-0.2106
chr	173250	173251	-0.2925
chr	173251	173252	-0.3978
chr	173252	173253	-0.4446
chr	173253	173257	-0.4797
chr	173257	173265	-0.468
chr	173265	173267	-0.4914
chr	173267	173268	-0.4797
chr	173268	173269	-0.4914
chr	173269	173270	-0.4329
chr	173270	173271	-1.053
chr	173271	173272	-1.5912
chr	173272	173273	-2.457
chr	173273	173274	-2.4336
chr	173274	173275	-2.457
chr	173275	173287	-2.4804
chr	173287	173289	-2.4921
chr	173289	173290	-2.4219
chr	173290	173291	-2.3985
chr	173291	173292	-0.6669
chr	173292	173293	-0.1287
chr	173293	173295	-0.1053
chr	173295	173296	-0.117
chr	173296	173297	-0.1404
chr	173297	173298	-0.2223
chr	173298	173299	-0.3861
chr	173299	173300	-0.4095
chr	173300	173301	-0.5148
chr	173301	173303	-0.5382
chr	173303	173305	-0.5499
chr	173305	173306	-0.5616
chr	173306	173308	-0.5733
chr	173308	173312	-0.5499
chr	173312	173313	-0.4563
chr	173313	173317	-0.4797
chr	173317	173319	-0.5265
chr	173319	173320	-0.4446
chr	173320	173321	-0.4095
chr	173321	173323	-0.4329
chr	173323	173329	-0.4563
chr	173329	173330	-0.468
chr	173330	173331	-0.5031
chr	173331	173332	-0.5148
chr	173332	173334	-0.5382
chr	173334	173335	-0.5499
chr	173335	173336	-0.585
chr	173336	173337	-0.8307
chr	173337	173338	-1.3338
chr	173338	173339	-1.5093
chr	173339	173340	-2.34
chr	173340	173341	-2.4219
chr	173341	173343	-2.4687
chr	173343	173345	-2.4804
chr	173345	173351	-2.4453
chr	173351	173353	-2.4219
chr	173353	173356	-2.3868
chr	173356	173358	-2.3283
chr	173358	173359	-1.9071
chr	173359	173360	-1.8486
chr	173360	173361	-0.0234
chr	173361	173365	-0.0117
chr	173365	173366	-0.0702
chr	173366	173367	-0.0819
chr	173367	173368	-0.1053
chr	173368	173369	-0.1638
chr	173369	173370	-0.1872
chr	173370	173372	-0.1989
chr	173372	173373	-0.2106
chr	173373	173375	-0.2223
chr	173375	173383	-0.2925
chr	173383	173386	-0.2808
chr	173386	173387	-0.2223
chr	173387	173388	-0.1638
chr	173388	173389	-0.1521
chr	173389	173391	-0.1755
chr	173391	173395	-0.1287
chr	173395	173405	-0.0468
chr	173405	173410	-0.0234
chr	173422	173443	-0.0117
chr	173450	173451	-0.3159
chr	173451	173452	-0.7371
chr	173452	173453	-0.936
chr	173453	173454	-0.9711
chr	173454	173455	-0.9828
chr	173455	173456	-1.0413
chr	173456	173457	-1.0647
chr	173457	173458	-1.0881
chr	173458	173459	-1.0998
chr	173459	173460	-1.1115
chr	173460	173461	-1.1349
chr	173461	173471	-1.1583
chr	173471	173472	-1.1466
chr	173472	173473	-1.1349
chr	173473	173474	-1.1232
chr	173474	173477	-1.1115
chr	173477	173479	-0.1521
chr	173479	173480	-0.1053
chr	173480	173482	-0.0585
chr	173482	173483	-0.0234
chr	173490	173491	-0.2808
chr	173491	173492	-0.351
chr	173492	173493	-0.5382
chr	173493	173494	-0.5499
chr	173494	173498	-0.585
chr	173498	173499	-0.5967
chr	173499	173501	-0.6552
chr	173501	173502	-0.702
chr	173502	173503	-0.7371
chr	173503	173504	-4.8204
chr	173504	173505	-8.2368
chr	173505	173506	-8.3538
chr	173506	173511	-8.3772
chr	173511	173518	-7.7922
chr	173518	173520	-7.7805
chr	173520	173525	-7.7688
chr	173525	173526	-0.0234
chr	173526	173527	-0.0117
chr	173537	173538	-0.0117
chr	173538	173539	-0.1638
chr	173539	173540	-0.351
chr	173540	173541	-0.4212
chr	173541	173543	-0.4446
chr	173543	173544	-0.4563
chr	173544	173549	-0.4797
chr	173549	173559	-0.4914
chr	173559	173560	-0.4446
chr	173560	173567	-0.0117
chr	173567	173573	-0.0234
chr	173573	173592	-0.0117
chr	173610	173611	-0.0117
chr	173611	173612	-0.0936
chr	173612	173613	-0.1521
chr	173613	173614	-0.4797
chr	173614	173615	-0.5148
chr	173615	173617	-0.5265
chr	173617	173632	-0.5499
chr	173632	173633	-0.5031
chr	173648	173650	-0.0234
chr	173650	173651	-0.0819
chr	173651	173652	-0.117
chr	173652	173654	-0.1287
chr	173654	173655	-0.2106
chr	173655	173656	-0.5031
chr	173656	173657	-0.5382
chr	173657	173659	-0.5733
chr	173659	173671	-0.5967
chr	173671	173672	-0.585
chr	173672	173673	-0.5499
chr	173673	173675	-0.5031
chr	173675	173677	-0.3627
chr	173677	173679	-0.0234
chr	173679	173683	-0.0117
chr	173683	173684	-0.0468
chr	173684	173685	-0.1638
chr	173685	173686	-0.234
chr	173686	173687	-0.3978
chr	173687	173688	-0.8307
chr	173688	173689	-0.9945
chr	173689	173691	-1.0062
chr	173691	173692	-1.0998
chr	173692	173693	-1.1115
chr	173693	173705	-1.1583
chr	173705	173706	-0.9945
chr	173706	173707	-0.9477
chr	173707	173708	-0.8892
chr	173708	173709	-0.468
chr	173709	173710	-0.3978
chr	173710	173712	-0.2925
chr	173712	173713	-0.2457
chr	173713	173714	-0.117
chr	173714	173716	-0.0702
chr	173716	173717	-0.0468
chr	173717	173726	-0.0234
chr	173726	173727	-0.0351
chr	173727	173732	-0.0234
chr	173732	173740	-0.0117
chr	173740	173743	-0.0234
chr	173743	173745	-0.0351
chr	173745	173746	-0.0585
chr	173746	173747	-1.5678
chr	173747	173748	-2.7729
chr	173748	173749	-2.8431
chr	173749	173750	-2.8314
chr	173750	173751	-2.925
chr	173751	173752	-3.3462
chr	173752	173753	-3.4164
chr	173753	173754	-3.7323
chr	173754	173755	-3.8142
chr	173755	173756	-3.8259
chr	173756	173758	-3.8493
chr	173758	173759	-3.8727
chr	173759	173763	-3.8844
chr	173763	173765	-3.8961
chr	173765	173767	-3.8259
chr	173767	173768	-3.8025
chr	173768	173769	-2.5623
chr	173769	173772	-1.9071
chr	173772	173774	-1.872
chr	173774	173775	-0.5265
chr	173775	173776	-0.0585
chr	173776	173779	-0.0468
chr	173779	173780	-0.0585
chr	173780	173781	-0.0819
chr	173781	173782	-0.4095
chr	173782	173783	-0.6552
chr	173783	173784	-1.8603
chr	173784	173785	-2.9133
chr	173785	173786	-3.1239
chr	173786	173787	-4.329
chr	173787	173788	-4.7619
chr	173788	173790	-4.8321
chr	173790	173791	-4.8438
chr	173791	173793	-5.1246
chr	173793	173802	-5.1129
chr	173802	173807	-5.0544
chr	173807	173808	-0.7488
chr	173808	173815	-0.0585
chr	173815	173816	-0.0819
chr	173816	173817	-0.0936
chr	173817	173818	-0.1989
chr	173818	173820	-0.2106
chr	173820	173830	-0.2223
chr	173830	173833	-0.1989
chr	173833	173834	-0.1872
chr	173834	173837	-0.1521
chr	173837	173838	-0.1404
chr	173838	173839	-0.117
chr	173839	173840	-0.0819
chr	173841	173861	-0.0117
chr	173883	173886	-0.0117
chr	173886	173888	-0.0234
chr	173888	173898	-0.0585
chr	173898	173899	-0.0702
chr	173899	173903	-0.0819
chr	173903	173908	-0.0702
chr	173908	173910	-0.0468
chr	173910	173918	-0.0234
chr	173918	173920	-0.0117
chr	173920	173926	-0.0234
chr	173926	173940	-0.0351
chr	173940	173942	-0.0234
chr	173954	173955	-0.0234
chr	173955	173956	-0.0585
chr	173956	173958	-0.0702
chr	173958	173969	-0.0819
chr	173969	173976	-0.0936
chr	173976	173990	-0.0117
chr	173998	173999	-0.0117
chr	173999	174000	-0.1521
chr	174000	174001	-0.1638
chr	174001	174011	-0.1755
chr	174011	174012	-0.1872
chr	174012	174013	-0.1989
chr	174013	174014	-0.2106
chr	174014	174015	-0.2457
chr	174015	174016	-0.4797
chr	174016	174017	-0.5265
chr	174017	174018	-0.585
chr	174018	174020	-0.5733
chr	174020	174029	-0.4095
chr	174029	174031	-0.4446
chr	174031	174032	-0.4329
chr	174032	174033	-0.4095
chr	174033	174036	-0.3978
chr	174036	174037	-0.3393
chr	174037	174038	-0.1053
chr	174038	174040	-0.0819
chr	174040	174041	-0.0702
chr	174041	174042	-0.0585
chr	174042	174052	-0.0468
chr	174170	174172	-0.0117
chr	174172	174173	-0.0351
chr	174173	174174	-0.0585
chr	174174	174175	-0.0819
chr	174175	174190	-0.0936
chr	174190	174194	-0.0702
chr	174194	174196	-0.0468
chr	174196	174197	-0.0117
chr	174222	174223	-0.0117
chr	174223	174226	-0.0234
chr	174226	174227	-0.117
chr	174227	174228	-0.1521
chr	174228	174229	-0.4563
chr	174229	174230	-0.9243
chr	174230	174231	-1.0062
chr	174231	174232	-1.2402
chr	174232	174233	-1.5093
chr	174233	174234	-1.521
chr	174234	174239	-1.5444
chr	174239	174246	-1.5327
chr	174246	174248	-1.4625
chr	174248	174249	-1.4742
chr	174249	174250	-1.4508
chr	174250	174251	-1.4391
chr	174251	174252	-0.3393
chr	174252	174253	-0.3159
chr	174253	174254	-0.1404
chr	174254	174256	-0.1053
chr	174256	174257	-0.117
chr	174257	174258	-0.1404
chr	174258	174273	-0.1521
chr	174273	174275	-0.1404
chr	174275	174279	-0.0585
chr	174279	174280	-0.0351
chr	174280	174281	-0.0117
chr	174287	174290	-0.0117
chr	174290	174292	-0.0234
chr	174292	174304	-0.0468
chr	174304	174305	-0.0702
chr	174305	174307	-0.117
chr	174307	174308	-0.1989
chr	174308	174312	-0.2457
chr	174312	174313	-0.2574
chr	174313	174327	-0.2106
chr	174327	174329	-0.1521
chr	174329	174330	-0.0351
chr	174330	174334	-0.0234
chr	174338	174357	-0.0234
chr	174357	174360	-0.0117
chr	174360	174361	-0.0702
chr	174361	174362	-0.1755
chr	174362	174363	-0.6669
chr	174363	174364	-1.2987
chr	174364	174365	-1.4976
chr	174365	174366	-2.1528
chr	174366	174367	-2.2698
chr	174367	174368	-2.8197
chr	174368	174369	-2.8665
chr	174369	174370	-2.9016
chr	174370	174374	-2.9133
chr	174374	174375	-2.925
chr	174375	174377	-2.9835
chr	174377	174383	-3.042
chr	174383	174385	-3.0069
chr	174385	174386	-3.0186
chr	174386	174387	-1.0881
chr	174387	174388	-1.0998
chr	174388	174389	-1.1349
chr	174389	174392	-1.4391
chr	174392	174393	-1.4508
chr	174393	174394	-1.3806
chr	174394	174395	-1.3338
chr	174395	174401	-1.3806
chr	174401	174402	-1.3923
chr	174402	174403	-1.6146
chr	174403	174404	-1.7667
chr	174404	174405	-2.1411
chr	174405	174406	-1.2987
chr	174406	174407	-1.6848
chr	174407	174408	-2.5272
chr	174408	174409	-2.5623
chr	174409	174415	-2.6325
chr	174415	174421	-2.574
chr	174421	174425	-2.5857
chr	174425	174426	-2.5974
chr	174426	174428	-2.6091
chr	174428	174429	-2.5974
chr	174429	174431	-0.0585
chr	174431	174432	-0.0468
chr	174432	174433	-0.0585
chr	174433	174434	-13.806
chr	174434	174435	-14.7771
chr	174435	174437	-14.9877
chr	174437	174438	-15.2802
chr	174438	174439	-15.3387
chr	174439	174440	-15.3621
chr	174440	174443	-15.3855
chr	174443	174444	-15.4089
chr	174444	174445	-15.4206
chr	174445	174446	-15.444
chr	174446	174448	-15.5142
chr	174448	174450	-15.5259
chr	174450	174451	-15.3972
chr	174451	174454	-15.3855
chr	174454	174455	-3.8844
chr	174455	174456	-0.2457
chr	174456	174461	-0.1755
chr	174461	174463	-0.1638
chr	174463	174465	-0.1521
chr	174465	174466	-0.117
chr	174466	174471	-0.0702
chr	174479	174481	-0.0117
chr	174481	174482	-0.0234
chr	174482	174484	-0.0351
chr	174484	174486	-0.0585
chr	174486	174488	-0.0819
chr	174488	174489	-0.0936
chr	174489	174490	-0.2574
chr	174490	174491	-1.053
chr	174491	174492	-1.0647
chr	174492	174493	-1.2168
chr	174493	174494	-1.2636
chr	174494	174495	-1.3221
chr	174495	174496	-1.3338
chr	174496	174497	-1.3572
chr	174497	174498	-1.3689
chr	174498	174499	-1.4157
chr	174499	174500	-1.8369
chr	174500	174501	-2.1528
chr	174501	174502	-2.1762
chr	174502	174503	-2.2347
chr	174503	174504	-2.2932
chr	174504	174505	-2.4219
chr	174505	174506	-2.457
chr	174506	174508	-2.4102
chr	174508	174509	-2.6793
chr	174509	174510	-2.7495
chr	174510	174511	-3.1941
chr	174511	174512	-4.4226
chr	174512	174513	-5.8149
chr	174513	174514	-7.4178
chr	174514	174515	-7.4412
chr	174515	174516	-7.5114
chr	174516	174521	-7.5231
chr	174521	174522	-7.1721
chr	174522	174523	-6.786
chr	174523	174524	-6.8211
chr	174524	174525	-6.8679
chr	174525	174526	-6.8094
chr	174526	174527	-6.8211
chr	174527	174528	-6.8094
chr	174528	174529	-6.7977
chr	174529	174530	-6.786
chr	174530	174532	-6.7275
chr	174532	174533	-3.7674
chr	174533	174534	-0.4563
chr	174534	174538	-0.4446
chr	174538	174539	-0.5499
chr	174539	174540	-0.7956
chr	174540	174541	-1.1349
chr	174541	174542	-1.2168
chr	174542	174543	-1.1817
chr	174543	174544	-1.1232
chr	174544	174545	-1.0881
chr	174545	174546	-1.0179
chr	174546	174549	-0.9009
chr	174549	174553	-0.9126
chr	174553	174554	-0.936
chr	174554	174555	-0.9711
chr	174555	174556	-0.9594
chr	174556	174558	-0.9945
chr	174558	174559	-1.8252
chr	174559	174560	-1.8954
chr	174560	174561	-3.9078
chr	174561	174562	-3.9663
chr	174562	174564	-3.3696
chr	174564	174565	-3.4047
chr	174565	174566	-3.4164
chr	174566	174568	-3.4749
chr	174568	174569	-3.4632
chr	174569	174573	-3.4515
chr	174573	174575	-3.4632
chr	174575	174577	-3.4047
chr	174577	174578	-3.4164
chr	174578	174579	-3.393
chr	174579	174580	-3.4047
chr	174580	174581	-1.4625
chr	174581	174582	-1.3104
chr	174582	174587	-0.1638
chr	174587	174601	-0.0468
chr	174601	174602	-0.0117
chr	174603	174625	-0.0351
chr	174625	174629	-0.0117
chr	174629	174633	-0.0234
chr	174633	174634	-0.0585
chr	174634	174635	-0.0702
chr	174635	174637	-0.0819
chr	174637	174638	-1.8135
chr	174638	174639	-3.4281
chr	174639	174640	-3.4866
chr	174640	174642	-3.5685
chr	174642	174653	-3.627
chr	174653	174656	-3.51
chr	174656	174657	-3.4983
chr	174657	174659	-3.4866
chr	174665	174669	-0.0234
chr	174669	174674	-0.0351
chr	174674	174680	-0.0468
chr	174680	174681	-0.0585
chr	174681	174683	-0.0819
chr	174683	174684	-0.0936
chr	174684	174686	-0.1404
chr	174686	174687	-0.9828
chr	174687	174689	-1.3455
chr	174689	174690	-1.3572
chr	174690	174691	-1.3806
chr	174691	174692	-1.4274
chr	174692	174695	-1.4508
chr	174695	174699	-1.4391
chr	174699	174700	-1.4508
chr	174700	174708	-1.4391
chr	174708	174712	-0.0234
chr	174712	174721	-0.0117
chr	174725	174735	-0.0117
chr	174735	174736	-0.0936
chr	174736	174749	-0.1053
chr	174749	174751	-0.117
chr	174751	174757	-0.1755
chr	174757	174769	-0.0819
chr	174769	174770	-0.0702
chr	174770	174771	-0.0585
chr	174774	174776	-0.0117
chr	174776	174777	-0.0234
chr	174777	174778	-0.0468
chr	174778	174779	-0.0585
chr	174779	174780	-0.0819
chr	174780	174781	-0.0936
chr	174781	174782	-0.1521
chr	174782	174784	-0.1755
chr	174784	174785	-1.8252
chr	174785	174787	-1.9188
chr	174787	174788	-1.9305
chr	174788	174789	-1.9539
chr	174789	174797	-1.9656
chr	174797	174799	-1.9305
chr	174799	174800	-1.8837
chr	174800	174803	-1.8954
chr	174803	174804	-1.8837
chr	174804	174805	-1.872
chr	174805	174806	-1.8837
chr	174806	174807	-0.1053
chr	174807	174809	-0.0585
chr	174809	174810	-0.0468
chr	174810	174811	-0.0585
chr	174811	174812	-0.0702
chr	174812	174813	-0.117
chr	174813	174814	-0.1872
chr	174814	174818	-0.2808
chr	174818	174820	-0.3042
chr	174820	174824	-0.3159
chr	174824	174826	-0.351
chr	174826	174827	-0.3978
chr	174827	174829	-0.4212
chr	174829	174835	-0.4095
chr	174835	174836	-0.1872
chr	174836	174841	-0.1755
chr	174841	174842	-0.1521
chr	174842	174844	-0.1287
chr	174844	174846	-0.117
chr	174846	174847	-0.1053
chr	174847	174848	-0.0468
chr	174848	174857	-0.0234
chr	174857	174863	-0.0117
chr	174875	174876	-0.0117
chr	174876	174877	-0.0234
chr	174877	174879	-0.0468
chr	174879	174880	-0.1404
chr	174880	174881	-0.1755
chr	174881	174896	-0.1872
chr	174896	174899	-0.1521
chr	174899	174900	-0.1287
chr	174900	174901	-0.0702
chr	174901	174922	-0.0117
chr	174942	174943	-0.0117
chr	174943	174945	-0.0234
chr	174945	174947	-0.0702
chr	174947	174950	-0.0936
chr	174950	174952	-0.1053
chr	174952	174956	-0.117
chr	174956	174958	-0.1287
chr	174958	174959	-0.3744
chr	174959	174960	-0.4329
chr	174960	174962	-0.585
chr	174962	174963	-0.6084
chr	174963	174964	-0.8073
chr	174964	174965	-0.8541
chr	174965	174967	-0.8658
chr	174967	174968	-0.8775
chr	174968	174970	-0.8892
chr	174970	174971	-1.1817
chr	174971	174972	-1.3338
chr	174972	174973	-6.552
chr	174973	174974	-6.6339
chr	174974	174975	-6.7158
chr	174975	174976	-6.8211
chr	174976	174978	-6.8445
chr	174978	174979	-6.6924
chr	174979	174980	-6.5871
chr	174980	174984	-6.5754
chr	174984	174990	-6.3531
chr	174990	174991	-5.967
chr	174991	174992	-5.6511
chr	174992	174993	-0.3393
chr	174993	174994	-0.2691
chr	174994	174995	-0.0351
chr	174995	175002	-0.0234
chr	175045	175068	-0.0117
chr	175124	175147	-0.0234
chr	175212	175214	-0.0117
chr	175214	175222	-0.0234
chr	175222	175224	-0.0351
chr	175224	175228	-0.0468
chr	175228	175229	-0.0936
chr	175229	175233	-0.1053
chr	175233	175237	-0.0819
chr	175237	175238	-0.117
chr	175238	175239	-0.2691
chr	175239	175240	-0.3393
chr	175240	175242	-0.4212
chr	175242	175243	-0.4329
chr	175243	175244	-0.4563
chr	175244	175249	-0.4797
chr	175249	175250	-0.4212
chr	175250	175259	-0.4095
chr	175259	175260	-0.3978
chr	175260	175263	-0.0819
chr	175263	175266	-0.1287
chr	175266	175286	-0.117
chr	175294	175295	-0.0234
chr	175295	175296	-0.1872
chr	175296	175297	-0.234
chr	175297	175298	-0.4914
chr	175298	175299	-0.5031
chr	175299	175300	-0.5265
chr	175300	175316	-0.5382
chr	175316	175317	-0.4797
chr	175317	175319	-0.0702
chr	175353	175354	-0.0117
chr	175354	175356	-0.0819
chr	175356	175374	-0.0936
chr	175374	175377	-0.0234
chr	175403	175408	-0.0117
chr	175408	175425	-0.0234
chr	175465	175466	-0.0468
chr	175466	175467	-0.1053
chr	175467	175471	-0.117
chr	175471	175472	-0.1287
chr	175472	175474	-0.1404
chr	175474	175481	-0.1521
chr	175481	175483	-0.1638
chr	175483	175484	-0.1755
chr	175484	175488	-0.1638
chr	175488	175489	-0.0702
chr	175489	175493	-0.0585
chr	175493	175500	-0.0351
chr	175500	175501	-0.1638
chr	175501	175502	-0.1755
chr	175502	175504	-0.1872
chr	175504	175505	-0.1989
chr	175505	175508	-0.2457
chr	175508	175510	-0.2574
chr	175510	175512	-0.2691
chr	175512	175514	-0.2808
chr	175514	175515	-0.3042
chr	175515	175516	-0.3276
chr	175516	175522	-0.3393
chr	175522	175525	-0.1755
chr	175525	175527	-0.1521
chr	175527	175529	-0.1989
chr	175529	175530	-0.1521
chr	175530	175534	-0.1638
chr	175534	175535	-0.1989
chr	175535	175537	-0.2106
chr	175537	175539	-0.234
chr	175539	175540	-0.351
chr	175540	175542	-0.3627
chr	175542	175543	-0.4329
chr	175543	175544	-0.4797
chr	175544	175545	-0.4563
chr	175545	175546	-0.4914
chr	175546	175547	-0.5382
chr	175547	175548	-0.6552
chr	175548	175550	-0.6669
chr	175550	175552	-0.6435
chr	175552	175556	-0.6552
chr	175556	175557	-0.6435
chr	175557	175558	-0.4563
chr	175558	175561	-0.3978
chr	175561	175568	-0.3861
chr	175568	175583	-0.0117
chr	175618	175622	-0.0117
chr	175622	175630	-0.0234
chr	175630	175631	-0.0468
chr	175631	175632	-0.1521
chr	175632	175634	-0.4095
chr	175634	175639	-0.5499
chr	175639	175640	-0.585
chr	175640	175641	-0.5967
chr	175641	175646	-0.6552
chr	175646	175650	-0.6786
chr	175650	175651	-0.6903
chr	175651	175652	-0.702
chr	175652	175653	-0.7371
chr	175653	175654	-0.4563
chr	175654	175655	-0.3276
chr	175655	175657	-0.4329
chr	175657	175658	-0.468
chr	175658	175662	-0.5265
chr	175662	175664	-0.4446
chr	175664	175674	-0.4329
chr	175674	175675	-0.3393
chr	175675	175676	-0.2457
chr	175676	175677	-0.2223
chr	175677	175698	-0.0702
chr	175705	175721	-0.0117
chr	175762	175782	-0.0234
chr	175804	175825	-0.0117
chr	175838	175857	-0.0117
chr	175864	175881	-0.0117
chr	175888	175915	-0.0117
chr	175915	175917	-0.1755
chr	175917	175918	-0.2574
chr	175918	175930	-0.2691
chr	175930	175936	-0.2574
chr	175936	175937	-0.0234
chr	175937	175939	-0.0117
chr	175947	175948	-0.0468
chr	175948	175949	-0.0702
chr	175949	175950	-0.5733
chr	175950	175951	-0.6435
chr	175951	175954	-0.7722
chr	175954	175967	-0.7839
chr	175967	175969	-0.7722
chr	175969	175970	-0.7839
chr	175970	175971	-0.6786
chr	175971	175972	-0.0468
chr	175972	175973	-0.0936
chr	175973	175974	-0.1287
chr	175974	175976	-0.1521
chr	175976	175986	-0.1755
chr	175986	175987	-0.1989
chr	175987	175988	-0.234
chr	175988	175991	-0.3042
chr	175991	175993	-0.3159
chr	175993	175994	-0.2925
chr	175994	175995	-0.1872
chr	175995	175996	-0.1521
chr	175996	176009	-0.1755
chr	176009	176010	-0.0468
chr	176010	176017	-0.0234
chr	176017	176018	-0.0117
chr	176021	176022	-0.0117
chr	176022	176023	-0.0819
chr	176023	176036	-0.1404
chr	176036	176037	-0.1872
chr	176037	176038	-0.234
chr	176038	176039	-0.2574
chr	176039	176041	-0.2808
chr	176041	176043	-0.2925
chr	176043	176044	-0.2457
chr	176044	176045	-0.1638
chr	176045	176057	-0.1521
chr	176057	176059	-0.1404
chr	176059	176064	-0.0234
chr	176064	176066	-0.0351
chr	176066	176067	-0.0936
chr	176067	176068	-0.3744
chr	176068	176070	-0.6318
chr	176070	176076	-0.6786
chr	176076	176077	-0.6669
chr	176077	176087	-0.702
chr	176087	176088	-0.6786
chr	176088	176089	-0.1404
chr	176089	176090	-0.0468
chr	176090	176096	-0.0585
chr	176096	176098	-0.0117
chr	176098	176103	-0.0234
chr	176103	176105	-0.0468
chr	176105	176106	-0.0585
chr	176106	176107	-0.1287
chr	176107	176108	-0.1404
chr	176108	176109	-0.1521
chr	176109	176110	-0.1755
chr	176110	176111	-0.3627
chr	176111	176112	-1.0296
chr	176112	176113	-3.6387
chr	176113	176114	-3.7791
chr	176114	176115	-3.9078
chr	176115	176116	-3.9195
chr	176116	176117	-3.9663
chr	176117	176118	-3.978
chr	176118	176119	-3.9897
chr	176119	176128	-4.0131
chr	176128	176133	-3.9078
chr	176133	176134	-0.1053
chr	176134	176136	-0.117
chr	176136	176139	-0.1053
chr	176139	176141	-0.0819
chr	176141	176142	-0.0468
chr	176142	176155	-0.0351
chr	176155	176156	-0.0234
chr	176156	176160	-0.0468
chr	176160	176161	-0.0585
chr	176161	176165	-0.0468
chr	176165	176166	-0.0351
chr	176166	176169	-0.0468
chr	176169	176173	-0.0585
chr	176173	176175	-0.0819
chr	176175	176176	-0.0936
chr	176176	176177	-0.1404
chr	176177	176178	-0.1521
chr	176178	176180	-0.2106
chr	176180	176181	-0.234
chr	176181	176182	-0.2691
chr	176182	176183	-0.2808
chr	176183	176184	-0.2925
chr	176184	176185	-0.5148
chr	176185	176193	-0.5499
chr	176193	176194	-0.5382
chr	176194	176195	-0.6084
chr	176195	176196	-0.8307
chr	176196	176197	-13.7709
chr	176197	176198	-23.9499
chr	176198	176199	-24.2658
chr	176199	176200	-24.2892
chr	176200	176201	-24.3594
chr	176201	176202	-24.4179
chr	176202	176203	-24.5115
chr	176203	176205	-24.4881
chr	176205	176206	-24.4062
chr	176206	176211	-24.219
chr	176211	176212	-24.2073
chr	176212	176216	-24.1956
chr	176216	176217	-24.1839
chr	176217	176218	-23.1192
chr	176218	176221	-0.0117
chr	176221	176223	-0.0234
chr	176223	176240	-0.0351
chr	176244	176249	-0.0117
chr	176249	176250	-0.0468
chr	176250	176251	-0.0585
chr	176251	176252	-0.3042
chr	176252	176253	-0.3276
chr	176253	176254	-0.7137
chr	176254	176255	-0.7605
chr	176255	176256	-0.7722
chr	176256	176257	-0.7839
chr	176257	176259	-0.7956
chr	176259	176268	-0.8073
chr	176268	176271	-0.7956
chr	176271	176272	-0.819
chr	176272	176273	-0.8541
chr	176273	176274	-0.6435
chr	176274	176275	-0.1872
chr	176275	176279	-0.2106
chr	176279	176280	-0.1989
chr	176280	176295	-0.2106
chr	176295	176296	-0.0819
chr	176296	176297	-0.0468
chr	176297	176299	-0.0351
chr	176299	176308	-0.0234
chr	176308	176310	-0.0351
chr	176310	176311	-0.0468
chr	176311	176312	-0.117
chr	176312	176318	-0.1404
chr	176318	176322	-0.117
chr	176322	176324	-0.1638
chr	176324	176326	-0.1755
chr	176326	176327	-0.1638
chr	176327	176331	-0.1755
chr	176331	176332	-0.1521
chr	176332	176334	-0.1404
chr	176334	176335	-0.117
chr	176335	176343	-0.0585
chr	176343	176344	-0.0468
chr	176344	176345	-0.0117
chr	176449	176465	-0.0117
chr	176465	176470	-0.0234
chr	176470	176472	-0.0468
chr	176472	176473	-0.0585
chr	176473	176474	-0.117
chr	176474	176492	-0.1287
chr	176492	176495	-0.0819
chr	176495	176496	-0.0117
chr	176509	176529	-0.0117
chr	176573	176594	-0.0234
chr	176598	176599	-0.0117
chr	176599	176608	-0.0234
chr	176608	176609	-0.3159
chr	176609	176610	-0.3276
chr	176610	176611	-0.4446
chr	176611	176612	-0.4563
chr	176612	176614	-0.4797
chr	176614	176615	-0.5031
chr	176615	176617	-0.7722
chr	176617	176618	-0.9243
chr	176618	176619	-1.0062
chr	176619	176620	-1.0647
chr	176620	176621	-1.2987
chr	176621	176622	-1.4391
chr	176622	176623	-1.4742
chr	176623	176626	-1.5093
chr	176626	176627	-1.5327
chr	176627	176630	-1.5561
chr	176630	176631	-1.1934
chr	176631	176634	-1.17
chr	176634	176635	-1.2285
chr	176635	176636	-1.7667
chr	176636	176637	-2.1762
chr	176637	176638	-1.8954
chr	176638	176639	-1.989
chr	176639	176640	-2.0007
chr	176640	176641	-2.1645
chr	176641	176642	-1.9305
chr	176642	176643	-1.8018
chr	176643	176645	-1.7667
chr	176645	176647	-1.7901
chr	176647	176658	-1.7316
chr	176658	176659	-0.7956
chr	176659	176661	-0.6903
chr	176661	176662	-0.6786
chr	176662	176663	-0.5733
chr	176663	176664	-0.2808
chr	176664	176665	-0.2223
chr	176665	176666	-0.0351
chr	176666	176667	-0.0702
chr	176667	176677	-0.0585
chr	176677	176686	-0.0702
chr	176686	176687	-0.0468
chr	176687	176698	-0.0117
chr	176708	176709	-0.0234
chr	176709	176710	-0.234
chr	176710	176711	-0.3393
chr	176711	176712	-0.3744
chr	176712	176713	-1.4508
chr	176713	176714	-1.5912
chr	176714	176715	-1.638
chr	176715	176716	-1.6965
chr	176716	176717	-1.7199
chr	176717	176720	-1.7316
chr	176720	176721	-1.7667
chr	176721	176722	-1.8837
chr	176722	176723	-2.1528
chr	176723	176724	-2.2815
chr	176724	176725	-2.4102
chr	176725	176730	-2.4219
chr	176730	176732	-2.4336
chr	176732	176733	-1.8603
chr	176733	176734	-1.5678
chr	176734	176738	-0.7488
chr	176738	176743	-0.6903
chr	176743	176744	-0.2106
chr	176744	176745	-0.0702
chr	176745	176750	-0.0117
chr	176756	176758	-0.0117
chr	176758	176762	-0.0234
chr	176762	176770	-0.1053
chr	176770	176780	-0.117
chr	176780	176782	-0.1053
chr	176782	176791	-0.0117
chr	176791	176792	-0.0234
chr	176792	176793	-0.0468
chr	176793	176794	-0.0936
chr	176794	176795	-0.9009
chr	176795	176796	-1.0764
chr	176796	176797	-1.4391
chr	176797	176798	-1.5093
chr	176798	176799	-1.5795
chr	176799	176800	-1.8603
chr	176800	176801	-1.9422
chr	176801	176802	-1.9539
chr	176802	176803	-2.0007
chr	176803	176804	-2.0124
chr	176804	176805	-2.0241
chr	176805	176810	-2.0358
chr	176810	176812	-2.0241
chr	176812	176813	-2.0592
chr	176813	176814	-2.0475
chr	176814	176815	-2.0592
chr	176815	176816	-1.3221
chr	176816	176817	-0.8775
chr	176817	176824	-0.5265
chr	176824	176825	-0.1287
chr	176825	176827	-0.0936
chr	176827	176829	-0.1053
chr	176829	176836	-0.1287
chr	176836	176837	-0.1053
chr	176837	176838	-0.0702
chr	176838	176839	-0.4446
chr	176839	176840	-0.6435
chr	176840	176843	-0.6786
chr	176843	176844	-0.6903
chr	176844	176845	-0.702
chr	176845	176857	-0.6903
chr	176857	176859	-0.6786
chr	176859	176860	-0.6669
chr	176860	176862	-0.0936
chr	176862	176865	-0.0585
chr	176865	176866	-0.0468
chr	176866	176868	-0.0117
chr	176889	176890	-0.0117
chr	176890	176891	-0.0585
chr	176891	176892	-0.1638
chr	176892	176893	-0.3159
chr	176893	176895	-0.3744
chr	176895	176911	-0.3861
chr	176911	176912	-0.3744
chr	176912	176913	-0.351
chr	176913	176914	-0.0468
chr	176918	176919	-0.0234
chr	176919	176920	-0.0585
chr	176920	176939	-0.0819
chr	176939	176940	-0.1872
chr	176940	176941	-0.117
chr	176941	176945	-0.1053
chr	176945	176947	-0.1521
chr	176947	176950	-0.1638
chr	176950	176951	-0.1755
chr	176951	176952	-0.1872
chr	176952	176959	-0.2574
chr	176959	176960	-0.2457
chr	176960	176961	-0.2574
chr	176961	176962	-0.234
chr	176962	176964	-0.1638
chr	176964	176972	-0.1755
chr	176972	176981	-0.0234
chr	176981	176984	-0.0117
chr	176988	176989	-0.0117
chr	176989	177005	-0.0234
chr	177005	177007	-0.0351
chr	177007	177011	-0.0117
chr	177011	177039	-0.0234
chr	177039	177046	-0.0117
chr	177046	177047	-0.0351
chr	177047	177048	-0.0702
chr	177048	177049	-0.0936
chr	177049	177050	-1.4508
chr	177050	177054	-1.4976
chr	177054	177055	-1.5093
chr	177055	177057	-1.5327
chr	177057	177064	-1.5444
chr	177064	177067	-1.5678
chr	177067	177068	-1.5795
chr	177068	177069	-1.5678
chr	177069	177070	-1.5561
chr	177070	177071	-1.6497
chr	177071	177072	-0.4095
chr	177072	177073	-0.5616
chr	177073	177074	-0.4914
chr	177074	177078	-0.5031
chr	177078	177088	-0.4914
chr	177088	177090	-0.4797
chr	177090	177092	-0.4563
chr	177092	177093	-0.1404
chr	177093	177094	-0.0468
chr	177094	177095	-0.0234
chr	177095	177106	-0.0351
chr	177106	177107	-0.0585
chr	177107	177108	-0.0702
chr	177108	177117	-0.0936
chr	177117	177120	-0.0819
chr	177120	177122	-0.0936
chr	177122	177126	-0.0702
chr	177126	177128	-0.0819
chr	177128	177129	-0.117
chr	177129	177130	-0.2106
chr	177130	177131	-0.3393
chr	177131	177132	-0.3744
chr	177132	177133	-0.4095
chr	177133	177134	-0.4329
chr	177134	177137	-0.468
chr	177137	177146	-0.5148
chr	177146	177150	-0.5031
chr	177150	177151	-0.3159
chr	177151	177155	-0.1638
chr	177155	177157	-0.0468
chr	177157	177160	-0.0351
chr	177190	177193	-0.0117
chr	177193	177194	-0.117
chr	177194	177195	-0.3393
chr	177195	177201	-0.4095
chr	177201	177202	-0.4446
chr	177202	177204	-0.4563
chr	177204	177208	-0.468
chr	177208	177215	-0.4914
chr	177215	177216	-0.1287
chr	177216	177217	-0.0936
chr	177217	177218	-0.117
chr	177218	177220	-0.1287
chr	177220	177221	-0.1404
chr	177221	177222	-0.1755
chr	177222	177223	-0.234
chr	177223	177224	-1.638
chr	177224	177225	-1.7667
chr	177225	177236	-1.8603
chr	177236	177239	-1.872
chr	177239	177241	-1.8603
chr	177241	177242	-1.872
chr	177242	177244	-1.8135
chr	177244	177245	-0.4563
chr	177245	177247	-0.3861
chr	177247	177249	-0.1638
chr	177249	177251	-0.1053
chr	177251	177252	-0.0351
chr	177252	177253	-0.0234
chr	177253	177262	-0.0117
chr	177269	177271	-0.0234
chr	177271	177290	-0.0351
chr	177345	177348	-0.0819
chr	177348	177366	-0.0936
chr	177367	177368	-0.0351
chr	177368	177386	-0.0468
chr	177386	177389	-0.0585
chr	177389	177392	-0.0117
chr	177392	177409	-0.0234
chr	177447	177449	-0.0117
chr	177449	177460	-0.0234
chr	177460	177461	-0.0351
chr	177461	177469	-0.0585
chr	177469	177470	-0.0468
chr	177470	177482	-0.0351
chr	177482	177484	-0.117
chr	177484	177485	-0.2106
chr	177485	177486	-0.2223
chr	177486	177503	-0.2574
chr	177503	177504	-0.234
chr	177504	177505	-0.468
chr	177505	177506	-0.4446
chr	177506	177507	-0.4095
chr	177507	177512	-0.4212
chr	177512	177517	-0.4329
chr	177517	177524	-0.468
chr	177524	177525	-0.1755
chr	177525	177528	-0.0819
chr	177528	177532	-0.0585
chr	177532	177534	-0.0468
chr	177534	177536	-0.0351
chr	177536	177537	-0.0117
chr	177580	177581	-0.0117
chr	177581	177584	-0.0234
chr	177584	177602	-0.0351
chr	177602	177624	-0.0117
chr	177624	177625	-0.0234
chr	177625	177626	-0.0819
chr	177626	177627	-0.117
chr	177627	177628	-0.3627
chr	177628	177629	-1.3104
chr	177629	177630	-1.3221
chr	177630	177631	-1.3338
chr	177631	177646	-1.3572
chr	177646	177647	-1.2987
chr	177647	177648	-1.287
chr	177648	177649	-0.8775
chr	177649	177651	-0.1053
chr	177651	177652	-0.0117
chr	177685	177688	-0.0819
chr	177688	177692	-0.0936
chr	177692	177694	-0.1053
chr	177694	177695	-0.1287
chr	177695	177697	-0.1755
chr	177697	177698	-0.5616
chr	177698	177707	-0.5733
chr	177707	177711	-0.5148
chr	177711	177716	-0.5382
chr	177716	177717	-0.5265
chr	177717	177721	-0.0585
chr	177721	177722	-0.0702
chr	177722	177723	-0.0936
chr	177723	177732	-0.1053
chr	177732	177733	-0.0585
chr	177733	177744	-0.0468
chr	177744	177762	-0.0117
chr	177762	177763	-0.0234
chr	177763	177778	-0.0117
chr	177778	177785	-0.0234
chr	177785	177794	-0.0117
chr	177794	177795	-0.0234
chr	177795	177796	-0.0468
chr	177796	177797	-0.3276
chr	177797	177798	-5.4639
chr	177798	177799	-5.8032
chr	177799	177800	-5.85
chr	177800	177801	-5.8968
chr	177801	177802	-6.0372
chr	177802	177803	-6.0606
chr	177803	177805	-6.0723
chr	177805	177815	-6.084
chr	177815	177817	-6.0723
chr	177817	177818	-6.0606
chr	177818	177819	-4.2003
chr	177819	177821	-0.2223
chr	177821	177822	-0.2106
chr	177822	177823	-0.0468
chr	177823	177826	-0.0234
chr	177826	177828	-0.0351
chr	177828	177833	-0.0468
chr	177833	177836	-0.0702
chr	177836	177850	-0.0819
chr	177850	177857	-0.0351
chr	177857	177859	-0.0234
chr	177859	177872	-0.0351
chr	177872	177873	-0.1404
chr	177873	177874	-0.1638
chr	177874	177875	-0.3042
chr	177875	177876	-0.4095
chr	177876	177877	-0.4329
chr	177877	177883	-0.4095
chr	177883	177893	-0.3978
chr	177893	177894	-0.3627
chr	177894	177895	-0.234
chr	177895	177896	-0.2106
chr	177950	177972	-0.0117
chr	178028	178049	-0.0117
chr	178080	178083	-0.0117
chr	178083	178084	-0.0936
chr	178084	178085	-0.1287
chr	178085	178086	-0.1638
chr	178086	178087	-0.2223
chr	178087	178089	-0.6201
chr	178089	178090	-0.6552
chr	178090	178101	-0.6786
chr	178101	178107	-0.7137
chr	178107	178108	-0.6318
chr	178108	178121	-0.0351
chr	178121	178122	-0.0117
chr	178128	178130	-0.0234
chr	178130	178131	-0.0351
chr	178131	178132	-0.0468
chr	178132	178133	-0.1521
chr	178133	178152	-0.1755
chr	178152	178154	-0.1638
chr	178154	178155	-0.0585
chr	178155	178156	-0.117
chr	178156	178157	-1.9773
chr	178157	178159	-2.0241
chr	178159	178162	-2.0475
chr	178162	178172	-2.0592
chr	178172	178176	-2.0475
chr	178176	178177	-0.2574
chr	178177	178178	-0.0468
chr	178178	178181	-0.0585
chr	178181	178186	-0.0702
chr	178186	178192	-0.0585
chr	178192	178193	-0.0702
chr	178193	178194	-0.0936
chr	178194	178195	-0.1053
chr	178195	178197	-0.1287
chr	178197	178198	-0.1638
chr	178198	178199	-0.351
chr	178199	178201	-0.5265
chr	178201	178202	-0.5382
chr	178202	178214	-0.5265
chr	178214	178215	-0.5148
chr	178215	178218	-0.5031
chr	178218	178219	-0.4212
chr	178219	178220	-0.2106
chr	178220	178221	-0.1989
chr	178221	178223	-0.0819
chr	178223	178225	-0.0351
chr	178225	178230	-0.0234
chr	178230	178238	-0.0351
chr	178238	178244	-0.0117
chr	178244	178245	-0.0351
chr	178245	178246	-0.0468
chr	178246	178247	-0.0702
chr	178247	178248	-0.0819
chr	178248	178249	-0.1521
chr	178249	178251	-0.2223
chr	178251	178253	-0.2457
chr	178253	178254	-0.2925
chr	178254	178255	-0.3159
chr	178255	178269	-0.3276
chr	178269	178270	-0.2457
chr	178270	178275	-0.0702
chr	178293	178298	-0.0117
chr	178298	178308	-0.0234
chr	178308	178313	-0.0351
chr	178313	178320	-0.0234
chr	178320	178329	-0.0117
chr	178329	178330	-0.0936
chr	178330	178331	-0.2223
chr	178331	178332	-0.2691
chr	178332	178334	-0.4563
chr	178334	178335	-0.468
chr	178335	178347	-0.5382
chr	178347	178351	-0.5616
chr	178351	178352	-0.0585
chr	178352	178357	-0.1287
chr	178357	178358	-0.1521
chr	178358	178372	-0.1755
chr	178372	178374	-0.1521
chr	178374	178375	-0.1755
chr	178375	178376	-0.1872
chr	178376	178377	-0.234
chr	178377	178378	-0.2223
chr	178378	178380	-0.1521
chr	178380	178381	-0.117
chr	178381	178382	-0.1287
chr	178382	178383	-0.1404
chr	178383	178384	-0.1521
chr	178384	178396	-0.1638
chr	178396	178397	-0.1755
chr	178397	178399	-0.6786
chr	178399	178404	-0.6669
chr	178404	178405	-0.6552
chr	178405	178417	-0.5967
chr	178417	178419	-0.6084
chr	178419	178420	-0.0468
chr	178420	178421	-0.0585
chr	178421	178441	-0.0819
chr	178441	178443	-0.0117
chr	178443	178445	-0.0702
chr	178445	178463	-0.0819
chr	178463	178470	-0.0702
chr	178470	178471	-0.0234
chr	178503	178504	-0.0702
chr	178504	178505	-0.1638
chr	178505	178506	-0.4329
chr	178506	178507	-0.4446
chr	178507	178508	-0.4914
chr	178508	178509	-0.9594
chr	178509	178526	-0.9711
chr	178526	178527	-0.5382
chr	178527	178530	-0.5265
chr	178542	178543	-0.0819
chr	178543	178544	-0.1521
chr	178544	178552	-0.2223
chr	178552	178553	-0.234
chr	178553	178561	-0.2457
chr	178561	178562	-0.2808
chr	178562	178563	-0.3042
chr	178563	178564	-0.3744
chr	178564	178565	-0.4797
chr	178565	178566	-0.4446
chr	178566	178567	-0.3744
chr	178567	178569	-0.3627
chr	178569	178572	-0.3744
chr	178572	178573	-0.3861
chr	178573	178585	-0.3627
chr	178585	178586	-0.0936
chr	178586	178588	-0.0702
chr	178588	178589	-0.0234
chr	178589	178596	-0.0117
chr	178596	178600	-0.0234
chr	178600	178601	-0.117
chr	178601	178602	-0.1287
chr	178602	178604	-0.1638
chr	178604	178609	-0.1755
chr	178609	178610	-0.2106
chr	178610	178611	-0.2223
chr	178611	178612	-0.2457
chr	178612	178613	-1.3689
chr	178613	178616	-1.521
chr	178616	178622	-1.5327
chr	178622	178623	-1.3806
chr	178623	178632	-1.3689
chr	178632	178633	-1.3455
chr	178633	178634	-1.2636
chr	178634	178638	-0.0117
chr	178640	178662	-0.0117
chr	178709	178714	-0.0117
chr	178714	178715	-0.0351
chr	178715	178716	-0.0468
chr	178716	178717	-0.0585
chr	178717	178718	-0.0936
chr	178718	178721	-0.7371
chr	178721	178732	-0.7488
chr	178732	178738	-0.7371
chr	178738	178739	-0.702
chr	178739	178740	-0.6669
chr	178740	178741	-0.0468
chr	178741	178743	-0.0351
chr	178743	178744	-0.0585
chr	178744	178745	-0.1755
chr	178745	178748	-0.2223
chr	178748	178749	-0.234
chr	178749	178759	-0.2457
chr	178759	178761	-0.2808
chr	178761	178762	-0.2925
chr	178762	178763	-2.34
chr	178763	178764	-4.7736
chr	178764	178765	-4.8438
chr	178765	178768	-4.8555
chr	178768	178769	-4.7502
chr	178769	178782	-4.6332
chr	178782	178783	-4.4811
chr	178783	178784	-4.4694
chr	178784	178791	-0.0117
chr	178794	178795	-0.0351
chr	178795	178796	-0.1872
chr	178796	178798	-0.1989
chr	178798	178799	-0.2106
chr	178799	178804	-0.2223
chr	178804	178815	-0.234
chr	178815	178816	-0.0234
chr	178816	178822	-0.0117
chr	178830	178831	-0.0117
chr	178831	178832	-0.234
chr	178832	178836	-0.2808
chr	178836	178837	-0.2925
chr	178837	178838	-0.3744
chr	178838	178839	-0.5265
chr	178839	178840	-0.5733
chr	178840	178841	-0.585
chr	178841	178842	-0.6786
chr	178842	178843	-0.6903
chr	178843	178844	-0.7254
chr	178844	178846	-0.7371
chr	178846	178849	-0.7605
chr	178849	178852	-0.9126
chr	178852	178853	-0.9009
chr	178853	178857	-0.6552
chr	178857	178858	-0.6435
chr	178858	178860	-0.5733
chr	178860	178861	-0.5382
chr	178861	178863	-0.2457
chr	178863	178870	-0.1872
chr	178870	178873	-0.1989
chr	178873	178876	-0.2223
chr	178876	178897	-0.0585
chr	178897	178898	-0.0468
chr	178898	178899	-0.0702
chr	178899	178900	-0.0936
chr	178900	178901	-0.1521
chr	178901	178902	-0.2691
chr	178902	178903	-0.3042
chr	178903	178904	-0.3276
chr	178904	178905	-0.4329
chr	178905	178906	-0.5499
chr	178906	178909	-0.5733
chr	178909	178911	-0.6201
chr	178911	178917	-0.6318
chr	178917	178919	-0.4914
chr	178919	178920	-0.4797
chr	178920	178921	-0.468
chr	178921	178922	-0.4095
chr	178922	178923	-0.3627
chr	178923	178924	-0.351
chr	178924	178928	-0.2457
chr	178928	178929	-0.2106
chr	178929	178930	-0.0702
chr	178930	178931	-0.0585
chr	178931	178932	-0.0468
chr	178932	178933	-0.0351
chr	178933	178936	-0.0117
chr	178941	178942	-0.0117
chr	178942	178944	-0.0234
chr	178944	178945	-0.0351
chr	178945	178947	-0.0468
chr	178947	178950	-0.0585
chr	178950	178964	-0.0702
chr	178964	178967	-0.0819
chr	178967	178970	-0.0936
chr	178970	178971	-0.1404
chr	178971	178988	-0.1053
chr	178988	178993	-0.0702
chr	178993	179013	-0.0117
chr	179013	179014	-0.0234
chr	179014	179015	-0.0468
chr	179015	179017	-0.3393
chr	179017	179020	-0.4914
chr	179020	179031	-0.5148
chr	179031	179032	-0.5265
chr	179032	179035	-0.5499
chr	179035	179036	-0.5382
chr	179036	179037	-0.4446
chr	179037	179039	-0.2808
chr	179039	179048	-0.117
chr	179048	179049	-0.1404
chr	179049	179051	-0.1521
chr	179051	179053	-0.1638
chr	179053	179054	-0.2691
chr	179054	179055	-0.351
chr	179055	179056	-0.4446
chr	179056	179057	-0.4563
chr	179057	179058	-0.6318
chr	179058	179059	-0.7839
chr	179059	179060	-1.3338
chr	179060	179061	-1.3572
chr	179061	179062	-1.4742
chr	179062	179070	-1.5093
chr	179070	179075	-1.4976
chr	179075	179078	-1.1583
chr	179078	179079	-1.1466
chr	179079	179080	-0.8775
chr	179080	179081	-0.117
chr	179081	179082	-0.0351
chr	179173	179189	-0.0117
chr	179189	179190	-0.0234
chr	179190	179191	-0.0117
chr	179191	179193	-0.0351
chr	179193	179194	-0.0585
chr	179194	179195	-0.0819
chr	179195	179204	-0.1521
chr	179204	179212	-0.1638
chr	179212	179213	-0.1872
chr	179213	179214	-0.2106
chr	179214	179215	-0.2457
chr	179215	179216	-0.2691
chr	179216	179217	-0.3159
chr	179217	179218	-0.7137
chr	179218	179219	-4.5045
chr	179219	179220	-4.7268
chr	179220	179221	-4.9374
chr	179221	179222	-5.0193
chr	179222	179223	-5.0544
chr	179223	179225	-5.1246
chr	179225	179232	-5.1363
chr	179232	179234	-5.1714
chr	179234	179239	-5.1597
chr	179239	179240	-0.468
chr	179240	179241	-0.351
chr	179241	179242	-0.2106
chr	179242	179244	-0.1521
chr	179244	179245	-0.0936
chr	179245	179246	-0.0819
chr	179246	179253	-0.0351
chr	179253	179254	-0.0117
chr	179257	179269	-0.0234
chr	179269	179270	-0.0468
chr	179270	179275	-0.0819
chr	179275	179276	-0.0702
chr	179276	179278	-0.1053
chr	179278	179284	-0.1287
chr	179284	179285	-0.1404
chr	179285	179286	-0.1521
chr	179286	179290	-0.1638
chr	179290	179292	-0.1053
chr	179292	179297	-0.0936
chr	179297	179300	-0.0585
chr	179300	179303	-0.0351
chr	179303	179305	-0.0234
chr	179305	179323	-0.0117
chr	179324	179325	-0.0234
chr	179325	179326	-0.0351
chr	179326	179328	-0.0468
chr	179328	179329	-0.0702
chr	179329	179330	-0.0936
chr	179330	179331	-0.2808
chr	179331	179332	-8.1315
chr	179332	179333	-8.19
chr	179333	179334	-8.3187
chr	179334	179335	-8.3655
chr	179335	179336	-8.6697
chr	179336	179347	-8.6931
chr	179347	179348	-8.658
chr	179348	179350	-8.6697
chr	179350	179351	-8.6229
chr	179351	179352	-8.2953
chr	179352	179353	-0.1404
chr	179353	179360	-0.0585
chr	179360	179374	-0.0702
chr	179374	179380	-0.0351
chr	179380	179384	-0.0117
chr	179398	179399	-0.0117
chr	179399	179400	-0.0702
chr	179400	179401	-0.1053
chr	179401	179402	-0.4329
chr	179402	179406	-0.4446
chr	179406	179407	-0.468
chr	179407	179409	-0.4797
chr	179409	179411	-0.5031
chr	179411	179416	-0.5265
chr	179416	179417	-0.5382
chr	179417	179421	-0.5265
chr	179421	179423	-0.5031
chr	179423	179427	-0.1287
chr	179427	179431	-0.1404
chr	179431	179444	-0.0819
chr	179444	179447	-0.0468
chr	179447	179456	-0.0351
chr	179456	179457	-0.1404
chr	179457	179458	-0.7488
chr	179458	179459	-0.7956
chr	179459	179460	-0.9243
chr	179460	179461	-1.5678
chr	179461	179462	-1.6146
chr	179462	179463	-1.6263
chr	179463	179464	-1.638
chr	179464	179477	-1.6614
chr	179477	179478	-0.8658
chr	179478	179480	-0.8541
chr	179480	179481	-0.8424
chr	179481	179482	-0.1053
chr	179482	179487	-0.0351
chr	179487	179498	-0.0117
chr	179510	179512	-0.1755
chr	179512	179513	-0.2223
chr	179513	179514	-0.2691
chr	179514	179531	-0.3042
chr	179531	179532	-0.3393
chr	179532	179533	-0.2106
chr	179533	179534	-0.0702
chr	179534	179535	-0.0936
chr	179535	179536	-0.1053
chr	179536	179537	-0.0936
chr	179537	179550	-0.1053
chr	179550	179553	-0.0819
chr	179553	179554	-0.0234
chr	179577	179594	-0.0117
chr	179621	179639	-0.0117
chr	179639	179640	-0.0234
chr	179640	179652	-0.0351
chr	179652	179660	-0.0585
chr	179660	179662	-0.0819
chr	179662	179669	-0.0468
chr	179669	179673	-0.0351
chr	179673	179677	-0.0234
chr	179677	179683	-0.0351
chr	179683	179684	-0.0117
chr	179684	179688	-0.0702
chr	179688	179689	-0.0585
chr	179689	179696	-0.0702
chr	179696	179698	-0.0819
chr	179698	179699	-0.0702
chr	179699	179700	-0.1053
chr	179700	179701	-0.2808
chr	179701	179703	-0.3393
chr	179703	179705	-0.3276
chr	179705	179708	-0.3744
chr	179708	179717	-0.3627
chr	179717	179720	-0.351
chr	179720	179721	-0.4446
chr	179721	179722	-0.4329
chr	179722	179723	-0.1404
chr	179723	179724	-0.1638
chr	179724	179738	-0.1872
chr	179738	179739	-0.3861
chr	179739	179740	-0.9711
chr	179740	179741	-1.0998
chr	179741	179742	-1.1349
chr	179742	179743	-1.8369
chr	179743	179744	-9.6642
chr	179744	179745	-10.2258
chr	179745	179746	-10.9161
chr	179746	179747	-10.9278
chr	179747	179750	-11.3022
chr	179750	179761	-11.3139
chr	179761	179762	-11.3022
chr	179762	179763	-11.115
chr	179763	179764	-10.7406
chr	179764	179765	-0.234
chr	179765	179766	-0.117
chr	179766	179767	-0.1053
chr	179767	179769	-0.0819
chr	179769	179771	-0.0234
chr	179771	179772	-0.0117
chr	179796	179797	-0.0351
chr	179797	179799	-0.0585
chr	179799	179801	-0.1053
chr	179801	179818	-0.1404
chr	179818	179819	-0.117
chr	179819	179821	-0.1287
chr	179821	179823	-0.0468
chr	179823	179828	-0.0234
chr	179828	179831	-0.0702
chr	179831	179835	-0.0936
chr	179835	179837	-0.1053
chr	179837	179838	-0.117
chr	179838	179839	-0.2106
chr	179839	179840	-0.2223
chr	179840	179841	-0.2457
chr	179841	179842	-0.2691
chr	179842	179843	-0.2808
chr	179843	179850	-0.3159
chr	179850	179853	-0.2574
chr	179853	179857	-0.2457
chr	179857	179860	-0.234
chr	179860	179862	-0.1872
chr	179862	179863	-0.1053
chr	179863	179864	-0.1404
chr	179864	179865	-0.4797
chr	179865	179866	-0.6552
chr	179866	179867	-0.8424
chr	179867	179869	-0.9126
chr	179869	179871	-0.9243
chr	179871	179873	-0.9477
chr	179873	179875	-0.9828
chr	179875	179877	-0.9945
chr	179877	179878	-1.1934
chr	179878	179880	-1.2051
chr	179880	179881	-1.4625
chr	179881	179884	-1.4742
chr	179884	179885	-1.4976
chr	179885	179886	-0.819
chr	179886	179887	-0.8307
chr	179887	179888	-0.7488
chr	179888	179890	-0.6435
chr	179890	179893	-0.6318
chr	179893	179894	-0.585
chr	179894	179895	-0.5148
chr	179895	179900	-0.3744
chr	179900	179902	-0.351
chr	179902	179906	-0.0351
chr	179906	179923	-0.0117
chr	179943	179952	-0.0117
chr	179952	179953	-0.0702
chr	179953	179965	-0.0819
chr	179965	179968	-0.0702
chr	179968	179974	-0.0819
chr	179974	179987	-0.0117
chr	180006	180024	-0.0117
chr	180024	180026	-0.0234
chr	180026	180027	-0.1638
chr	180027	180046	-0.1872
chr	180046	180047	-0.1638
chr	180047	180048	-0.1521
chr	180048	180049	-0.0234
chr	180049	180066	-0.0468
chr	180066	180068	-0.0351
chr	180097	180107	-0.0234
chr	180107	180112	-0.0351
chr	180112	180116	-0.0819
chr	180116	180117	-0.1053
chr	180117	180118	-0.1404
chr	180118	180119	-0.1755
chr	180119	180120	-0.7605
chr	180120	180121	-1.3221
chr	180121	180122	-3.3111
chr	180122	180123	-3.5802
chr	180123	180124	-3.6972
chr	180124	180125	-3.7674
chr	180125	180126	-3.9897
chr	180126	180127	-4.1886
chr	180127	180138	-4.2354
chr	180138	180139	-4.212
chr	180139	180141	-4.0014
chr	180141	180142	-3.4164
chr	180142	180143	-2.0241
chr	180143	180144	-0.3042
chr	180144	180146	-0.2925
chr	180146	180148	-0.2457
chr	180158	180161	-0.0117
chr	180161	180183	-0.0351
chr	180208	180230	-0.0117
chr	180263	180272	-0.0117
chr	180272	180285	-0.0234
chr	180285	180293	-0.0117
chr	180341	180364	-0.0117
chr	180398	180420	-0.0117
chr	180421	180432	-0.0351
chr	180432	180433	-0.0702
chr	180433	180434	-0.4212
chr	180434	180436	-0.8307
chr	180436	180438	-0.8424
chr	180438	180443	-0.8658
chr	180443	180453	-0.8424
chr	180453	180455	-0.8658
chr	180455	180456	-0.0702
chr	180456	180457	-0.0585
chr	180457	180475	-0.0351
chr	180568	180569	-0.0117
chr	180569	180570	-0.0936
chr	180570	180574	-0.1053
chr	180574	180575	-0.117
chr	180575	180576	-0.1755
chr	180576	180577	-0.2106
chr	180577	180578	-0.234
chr	180578	180579	-0.3978
chr	180579	180580	-0.5616
chr	180580	180581	-0.6318
chr	180581	180582	-0.6435
chr	180582	180583	-0.6552
chr	180583	180590	-0.6669
chr	180590	180595	-0.5733
chr	180595	180596	-0.5616
chr	180596	180600	-0.5265
chr	180600	180601	-0.0234
chr	180601	180612	-0.0117
chr	180651	180656	-0.0234
chr	180656	180658	-0.0351
chr	180658	180659	-0.1638
chr	180659	180663	-0.1755
chr	180663	180665	-0.1872
chr	180665	180666	-0.2691
chr	180666	180667	-0.2808
chr	180667	180678	-0.2925
chr	180678	180679	-0.2106
chr	180679	180680	-0.1287
chr	180680	180685	-0.117
chr	180685	180686	-0.1521
chr	180686	180687	-0.1989
chr	180687	180689	-0.1053
chr	180689	180693	-0.1404
chr	180693	180694	-0.1287
chr	180694	180698	-0.1404
chr	180698	180704	-0.1638
chr	180704	180708	-0.1755
chr	180708	180709	-0.1521
chr	180709	180711	-0.1872
chr	180711	180712	-0.1404
chr	180712	180720	-0.1521
chr	180720	180730	-0.117
chr	180730	180732	-0.0585
chr	180732	180741	-0.0117
chr	180741	180752	-0.0234
chr	180752	180763	-0.0117
chr	180835	180854	-0.0117
chr	180858	180864	-0.0234
chr	180864	180865	-0.0351
chr	180865	180866	-0.0585
chr	180866	180884	-0.0702
chr	180884	180885	-0.0468
chr	180885	180886	-0.0351
chr	180886	180887	-0.0234
chr	180896	180898	-0.1287
chr	180898	180899	-0.1404
chr	180899	180900	-0.1521
chr	180900	180901	-0.7371
chr	180901	180902	-1.0647
chr	180902	180904	-1.1934
chr	180904	180909	-1.2168
chr	180909	180910	-1.2285
chr	180910	180917	-1.2402
chr	180917	180918	-1.2519
chr	180918	180920	-1.1115
chr	180920	180921	-1.0998
chr	180921	180922	-0.8658
chr	180922	180923	-0.1521
chr	180923	180928	-0.0351
chr	180928	180936	-0.0117
chr	180936	180940	-0.0234
chr	180940	180941	-0.4095
chr	180941	180943	-0.4329
chr	180943	180944	-0.4446
chr	180944	180945	-0.5382
chr	180945	180946	-0.7488
chr	180946	180947	-0.9711
chr	180947	180949	-1.1115
chr	180949	180950	-1.9188
chr	180950	180951	-4.4343
chr	180951	180952	-4.6098
chr	180952	180953	-5.1363
chr	180953	180954	-5.2416
chr	180954	180955	-5.2533
chr	180955	180959	-5.265
chr	180959	180962	-5.2533
chr	180962	180964	-4.8204
chr	180964	180965	-4.8321
chr	180965	180966	-4.8087
chr	180966	180967	-4.6332
chr	180967	180968	-4.6566
chr	180968	180969	-4.6449
chr	180969	180970	-4.7268
chr	180970	180971	-4.8204
chr	180971	180973	-0.6084
chr	180973	180974	-0.5499
chr	180974	180975	-1.287
chr	180975	180976	-60.2316
chr	180976	180977	-67.5324
chr	180977	180978	-68.9013
chr	180978	180979	-69.4044
chr	180979	180980	-69.8373
chr	180980	180981	-96.2559
chr	180981	180982	-97.6599
chr	180982	180983	-98.3151
chr	180983	180984	-98.3853
chr	180984	180985	-98.4204
chr	180985	180992	-98.5842
chr	180992	180993	-98.3619
chr	180993	180994	-98.2917
chr	180994	180995	-98.2683
chr	180995	180996	-97.5078
chr	180996	180997	-97.1919
chr	180997	180998	-30.7359
chr	180998	181000	-30.7593
chr	181000	181001	-30.7476
chr	181001	181002	-27.9045
chr	181002	181003	-0.0585
chr	181003	181019	-0.0702
chr	181019	181028	-0.0234
chr	181028	181033	-0.0351
chr	181033	181034	-0.0234
chr	181034	181051	-0.0117
chr	181051	181068	-0.0234
chr	181068	181069	-0.0351
chr	181069	181070	-0.0819
chr	181070	181071	-0.117
chr	181071	181072	-0.1053
chr	181072	181090	-0.0936
chr	181111	181123	-0.0117
chr	181123	181134	-0.0234
chr	181134	181147	-0.0117
chr	181161	181165	-0.0351
chr	181165	181166	-0.1053
chr	181166	181167	-0.5616
chr	181167	181171	-1.7784
chr	181171	181174	-1.7901
chr	181174	181179	-1.8018
chr	181179	181180	-1.8369
chr	181180	181183	-1.8486
chr	181183	181184	-2.0007
chr	181184	181185	-2.0241
chr	181185	181187	-2.0358
chr	181187	181188	-2.0592
chr	181188	181189	-2.3166
chr	181189	181190	-2.9016
chr	181190	181191	-2.9133
chr	181191	181193	-2.9484
chr	181193	181194	-2.9601
chr	181194	181200	-2.9718
chr	181200	181201	-2.925
chr	181201	181204	-2.9016
chr	181204	181205	-2.808
chr	181205	181209	-2.7612
chr	181209	181210	-2.6208
chr	181210	181211	-0.3276
chr	181215	181216	-0.0351
chr	181216	181218	-0.0936
chr	181218	181237	-0.117
chr	181237	181238	-0.0702
chr	181238	181240	-0.0234
chr	181358	181374	-0.0117
chr	181504	181527	-0.0117
chr	181591	181608	-0.0117
chr	181715	181737	-0.0234
chr	181850	181871	-0.0234
chr	181872	181873	-0.0117
chr	181873	181894	-0.0351
chr	181915	181941	-0.0117
chr	182017	182039	-0.0117
chr	182130	182142	-0.0117
chr	182142	182150	-0.0234
chr	182150	182165	-0.0117
chr	182263	182264	-0.0117
chr	182264	182265	-0.0468
chr	182265	182270	-0.0585
chr	182270	182277	-0.0702
chr	182277	182285	-0.0819
chr	182285	182289	-0.0585
chr	182289	182290	-0.0234
chr	182290	182292	-0.0117
chr	182301	182302	-0.0117
chr	182302	182307	-0.0234
chr	182307	182324	-0.0351
chr	182324	182326	-0.0117
chr	182388	182405	-0.0117
chr	182431	182436	-0.0117
chr	182436	182438	-0.0234
chr	182438	182440	-0.0351
chr	182440	182443	-0.0468
chr	182443	182444	-0.0585
chr	182444	182451	-0.0702
chr	182451	182452	-0.0585
chr	182452	182453	-0.0702
chr	182453	182455	-0.0936
chr	182455	182456	-0.1053
chr	182456	182457	-0.1638
chr	182457	182458	-0.2106
chr	182458	182459	-0.2691
chr	182459	182460	-0.3159
chr	182460	182461	-0.3627
chr	182461	182462	-0.5031
chr	182462	182463	-0.702
chr	182463	182464	-1.0647
chr	182464	182465	-1.1466
chr	182465	182466	-1.1583
chr	182466	182474	-1.17
chr	182474	182477	-1.1583
chr	182477	182478	-1.1232
chr	182478	182479	-1.0881
chr	182479	182480	-0.9945
chr	182480	182484	-0.9477
chr	182484	182485	-0.0117
chr	182485	182486	-0.0585
chr	182486	182487	-0.0702
chr	182487	182489	-0.0936
chr	182489	182490	-0.2925
chr	182490	182491	-0.3159
chr	182491	182492	-0.9243
chr	182492	182494	-0.936
chr	182494	182495	-0.9711
chr	182495	182496	-1.0179
chr	182496	182497	-1.0413
chr	182497	182498	-1.0764
chr	182498	182499	-1.0881
chr	182499	182500	-1.0764
chr	182500	182506	-1.0998
chr	182506	182507	-1.0881
chr	182507	182509	-1.0764
chr	182509	182512	-1.0881
chr	182512	182513	-1.0998
chr	182513	182514	-0.1872
chr	182514	182515	-0.1404
chr	182515	182519	-0.1521
chr	182519	182524	-0.117
chr	182524	182532	-0.0819
chr	182540	182542	-0.0234
chr	182542	182543	-0.0468
chr	182543	182544	-0.0702
chr	182544	182545	-0.1872
chr	182545	182547	-0.1989
chr	182547	182548	-0.2925
chr	182548	182554	-0.3276
chr	182554	182564	-0.3393
chr	182564	182568	-0.1521
chr	182568	182569	-0.1638
chr	182569	182570	-0.0468
chr	182570	182591	-0.0936
chr	182591	182592	-0.0468
chr	182623	182624	-0.0936
chr	182624	182625	-0.117
chr	182625	182626	-0.1638
chr	182626	182627	-0.1989
chr	182627	182628	-2.4804
chr	182628	182629	-2.5974
chr	182629	182630	-2.8197
chr	182630	182632	-2.8314
chr	182632	182634	-2.8548
chr	182634	182641	-2.8665
chr	182641	182644	-2.8548
chr	182644	182645	-2.9016
chr	182645	182646	-3.1122
chr	182646	182647	-3.159
chr	182647	182648	-5.031
chr	182648	182649	-4.8438
chr	182649	182650	-2.5506
chr	182650	182651	-2.3985
chr	182651	182652	-2.4219
chr	182652	182656	-2.4336
chr	182656	182662	-2.3751
chr	182662	182663	-2.4102
chr	182663	182665	-2.4219
chr	182665	182666	-2.457
chr	182666	182667	-2.5155
chr	182667	182668	-2.5389
chr	182668	182669	-2.5623
chr	182669	182671	-0.7605
chr	182671	182672	-0.7956
chr	182672	182673	-0.8073
chr	182673	182674	-1.1232
chr	182674	182675	-1.7199
chr	182675	182676	-1.872
chr	182676	182677	-1.8954
chr	182677	182678	-1.9188
chr	182678	182679	-1.9422
chr	182679	182684	-1.9656
chr	182684	182689	-1.9305
chr	182689	182690	-1.5912
chr	182690	182691	-1.2987
chr	182691	182694	-1.2168
chr	182694	182696	-1.2051
chr	182696	182697	-0.2223
chr	182697	182698	-0.1989
chr	182698	182702	-0.3744
chr	182702	182703	-0.3276
chr	182703	182704	-0.3627
chr	182704	182705	-0.3744
chr	182705	182708	-0.3861
chr	182708	182718	-0.3744
chr	182718	182719	-0.3393
chr	182719	182720	-0.2925
chr	182720	182725	-0.0234
chr	182735	182756	-0.0117
chr	182764	182765	-0.0117
chr	182765	182774	-0.0234
chr	182774	182786	-0.0351
chr	182786	182787	-0.0468
chr	182787	182788	-0.0234
chr	182788	182790	-0.0351
chr	182790	182797	-0.0468
chr	182797	182798	-0.0585
chr	182798	182799	-0.0702
chr	182799	182800	-0.0819
chr	182800	182801	-0.2691
chr	182801	182804	-0.2808
chr	182804	182809	-0.3042
chr	182809	182810	-0.3861
chr	182810	182811	-0.9126
chr	182811	182812	-1.3806
chr	182812	182815	-1.4508
chr	182815	182819	-1.4625
chr	182819	182820	-1.4391
chr	182820	182822	-1.3455
chr	182822	182827	-1.1817
chr	182827	182831	-1.1934
chr	182831	182832	-1.2285
chr	182832	182833	-1.9071
chr	182833	182834	-2.5155
chr	182834	182835	-2.5506
chr	182835	182836	-2.6208
chr	182836	182838	-2.6325
chr	182838	182848	-2.6442
chr	182848	182849	-2.6325
chr	182849	182854	-2.6442
chr	182854	182868	-0.0234
chr	182868	182871	-0.0117
chr	182905	182909	-0.0117
chr	182909	182910	-0.0234
chr	182910	182914	-0.0585
chr	182914	182918	-0.0702
chr	182918	182919	-0.0819
chr	182919	182923	-0.1053
chr	182923	182926	-0.117
chr	182926	182930	-0.1287
chr	182930	182931	-0.117
chr	182931	182936	-0.0819
chr	182936	182937	-0.0936
chr	182937	182938	-0.1053
chr	182938	182940	-0.1989
chr	182940	182941	-0.2223
chr	182941	182942	-0.3276
chr	182942	182943	-0.702
chr	182943	182944	-0.9828
chr	182944	182945	-1.3572
chr	182945	182946	-1.9422
chr	182946	182947	-2.0826
chr	182947	182948	-2.1528
chr	182948	182951	-2.1762
chr	182951	182960	-2.1645
chr	182960	182961	-2.1762
chr	182961	182962	-2.106
chr	182962	182964	-2.1177
chr	182964	182965	-1.5678
chr	182965	182966	-1.6146
chr	182966	182967	-1.0296
chr	182967	182968	-0.9711
chr	182968	182969	-0.9828
chr	182969	182970	-1.0296
chr	182970	182976	-1.053
chr	182976	182978	-1.0413
chr	182978	182981	-1.0647
chr	182981	182986	-1.1115
chr	182986	182989	-0.6903
chr	182989	182990	-0.7722
chr	182990	182991	-0.7488
chr	182991	182992	-0.7839
chr	182992	182994	-0.8073
chr	182994	182995	-0.9243
chr	182995	182996	-1.6614
chr	182996	182997	-1.7901
chr	182997	182998	-1.872
chr	182998	183000	-1.8837
chr	183000	183002	-1.9071
chr	183002	183007	-1.8369
chr	183007	183015	-1.2051
chr	183015	183017	-1.17
chr	183024	183044	-0.0117
chr	183056	183076	-0.0117
chr	183095	183096	-0.0117
chr	183096	183112	-0.0351
chr	183112	183113	-0.0585
chr	183113	183114	-0.1287
chr	183114	183115	-0.1404
chr	183115	183116	-0.2808
chr	183116	183117	-0.6318
chr	183117	183118	-0.6786
chr	183118	183120	-0.7371
chr	183120	183134	-0.7488
chr	183134	183135	-0.7371
chr	183135	183136	-0.6903
chr	183136	183137	-0.4212
chr	183137	183138	-0.2808
chr	183138	183139	-0.0585
chr	183139	183140	-0.0351
chr	183140	183143	-0.0234
chr	183170	183172	-0.0117
chr	183172	183173	-0.0351
chr	183173	183174	-0.0585
chr	183174	183175	-0.4563
chr	183175	183176	-0.5265
chr	183176	183177	-0.5967
chr	183177	183178	-0.6435
chr	183178	183182	-0.6552
chr	183182	183183	-0.6903
chr	183183	183194	-0.702
chr	183194	183195	-0.6669
chr	183195	183198	-0.1404
chr	183198	183199	-0.117
chr	183199	183200	-0.0936
chr	183200	183201	-0.1989
chr	183201	183202	-0.1872
chr	183202	183203	-0.1989
chr	183203	183206	-0.2106
chr	183206	183215	-0.1989
chr	183215	183218	-0.2106
chr	183218	183219	-0.6318
chr	183219	183220	-0.702
chr	183220	183221	-1.4391
chr	183221	183222	-2.1528
chr	183222	183223	-2.3049
chr	183223	183224	-2.34
chr	183224	183225	-2.3751
chr	183225	183227	-2.3868
chr	183227	183234	-2.4336
chr	183234	183239	-2.4453
chr	183239	183241	-2.4102
chr	183241	183242	-2.3868
chr	183242	183243	-0.1287
chr	183243	183244	-0.1053
chr	183244	183249	-0.0819
chr	183249	183254	-0.0351
chr	183254	183264	-0.0234
chr	183264	183267	-0.0117
chr	183267	183268	-0.0351
chr	183268	183269	-0.0585
chr	183269	183274	-0.0819
chr	183274	183275	-0.5499
chr	183275	183276	-0.5967
chr	183276	183277	-0.6084
chr	183277	183279	-0.6201
chr	183279	183280	-0.6318
chr	183280	183286	-0.6435
chr	183286	183287	-0.6201
chr	183287	183289	-0.6318
chr	183289	183296	-0.5967
chr	183296	183298	-0.0702
chr	183298	183299	-0.0585
chr	183299	183308	-0.0351
chr	183308	183317	-0.0117
chr	183354	183355	-0.0468
chr	183355	183357	-0.5031
chr	183357	183365	-0.5148
chr	183365	183366	-0.5265
chr	183366	183376	-0.5967
chr	183376	183377	-0.117
chr	183377	183379	-0.0936
chr	183379	183387	-0.1053
chr	183387	183389	-0.0936
chr	183389	183396	-0.0234
chr	183396	183400	-0.0117
chr	183415	183416	-0.0351
chr	183416	183417	-0.0585
chr	183417	183418	-0.0702
chr	183418	183419	-0.0936
chr	183419	183422	-0.1053
chr	183422	183423	-0.3276
chr	183423	183428	-0.3393
chr	183428	183433	-0.351
chr	183433	183434	-0.3627
chr	183434	183437	-0.351
chr	183437	183440	-0.2925
chr	183440	183443	-0.2808
chr	183443	183444	-0.2457
chr	183444	183450	-0.0234
chr	183454	183455	-0.0117
chr	183455	183457	-0.0702
chr	183457	183458	-0.1755
chr	183458	183459	-0.3042
chr	183459	183460	-0.7839
chr	183460	183461	-1.2285
chr	183461	183462	-1.8486
chr	183462	183463	-1.9656
chr	183463	183464	-2.0709
chr	183464	183465	-3.1824
chr	183465	183466	-4.1418
chr	183466	183467	-4.2354
chr	183467	183469	-4.3056
chr	183469	183471	-4.3524
chr	183471	183474	-4.3875
chr	183474	183480	-4.3758
chr	183480	183481	-4.1535
chr	183481	183482	-4.0365
chr	183482	183483	-2.457
chr	183483	183485	-2.3283
chr	183485	183486	-2.3166
chr	183486	183487	-2.2464
chr	183487	183493	-0.0234
chr	183493	183498	-0.0117
chr	183505	183506	-0.0117
chr	183506	183526	-0.0234
chr	183526	183531	-0.0117
chr	183531	183532	-0.0351
chr	183532	183533	-2.2932
chr	183533	183534	-2.3049
chr	183534	183535	-2.4102
chr	183535	183536	-2.4219
chr	183536	183537	-2.457
chr	183537	183553	-2.4804
chr	183553	183554	-2.457
chr	183554	183555	-0.0585
chr	183555	183556	-0.0351
chr	183556	183560	-0.0234
chr	183560	183576	-0.0351
chr	183576	183585	-0.0117
chr	183585	183587	-0.1053
chr	183587	183598	-0.117
chr	183598	183600	-0.1287
chr	183600	183601	-0.1404
chr	183601	183603	-0.1521
chr	183603	183605	-0.1638
chr	183605	183606	-0.2106
chr	183606	183607	-0.2691
chr	183607	183608	-0.2223
chr	183608	183613	-0.234
chr	183613	183620	-0.2457
chr	183620	183624	-0.2106
chr	183624	183625	-0.234
chr	183625	183626	-0.351
chr	183626	183627	-1.1934
chr	183627	183628	-1.2402
chr	183628	183629	-1.4859
chr	183629	183631	-1.3221
chr	183631	183632	-1.3572
chr	183632	183633	-1.4625
chr	183633	183634	-1.7316
chr	183634	183635	-1.9305
chr	183635	183636	-2.0124
chr	183636	183637	-2.0943
chr	183637	183646	-2.1411
chr	183646	183647	-2.1645
chr	183647	183648	-1.8369
chr	183648	183649	-1.4391
chr	183649	183651	-1.4742
chr	183651	183652	-1.4976
chr	183652	183653	-1.5093
chr	183653	183655	-1.5327
chr	183655	183656	-0.6903
chr	183656	183657	-0.7371
chr	183657	183659	-0.7488
chr	183659	183664	-0.7605
chr	183664	183667	-0.7956
chr	183667	183669	-0.819
chr	183669	183670	-0.351
chr	183670	183671	-0.234
chr	183671	183676	-0.2106
chr	183676	183677	-0.0936
chr	183677	183682	-0.0702
chr	183682	183684	-0.0585
chr	183684	183685	-0.0468
chr	183764	183784	-0.0117
chr	183784	183786	-0.0234
chr	183786	183804	-0.0117
chr	183804	183806	-0.0819
chr	183806	183808	-0.0936
chr	183808	183811	-0.0819
chr	183811	183812	-0.1287
chr	183812	183813	-0.1404
chr	183813	183814	-0.1521
chr	183814	183815	-0.2106
chr	183815	183816	-0.2808
chr	183816	183817	-0.2925
chr	183817	183818	-0.468
chr	183818	183819	-7.3593
chr	183819	183820	-8.7984
chr	183820	183821	-9.5355
chr	183821	183822	-9.9333
chr	183822	183823	-10.0269
chr	183823	183825	-10.0503
chr	183825	183835	-10.062
chr	183835	183837	-10.0386
chr	183837	183838	-10.0269
chr	183838	183839	-9.9567
chr	183839	183840	-1.4274
chr	183840	183841	-0.7605
chr	183841	183842	-0.3393
chr	183842	183844	-0.0585
chr	183853	183871	-0.0234
chr	183871	183873	-0.0468
chr	183873	183874	-0.0585
chr	183874	183875	-0.0468
chr	183875	183891	-0.0351
chr	183891	183892	-0.1053
chr	183892	183893	-0.0936
chr	183893	183894	-0.1287
chr	183894	183895	-0.2457
chr	183895	183896	-0.2925
chr	183896	183898	-0.3978
chr	183898	183900	-0.4329
chr	183900	183907	-0.4446
chr	183907	183914	-0.468
chr	183914	183916	-0.4563
chr	183916	183918	-0.1053
chr	183918	183923	-0.0351
chr	183923	183925	-0.0234
chr	183925	183926	-0.0117
chr	184004	184012	-0.0117
chr	184012	184013	-0.0234
chr	184013	184014	-0.0585
chr	184014	184015	-0.0819
chr	184015	184016	-0.1521
chr	184016	184017	-0.5616
chr	184017	184018	-0.6435
chr	184018	184019	-0.6669
chr	184019	184020	-0.9009
chr	184020	184021	-1.4859
chr	184021	184022	-1.5678
chr	184022	184023	-1.5912
chr	184023	184025	-1.6146
chr	184025	184026	-1.6263
chr	184026	184035	-1.6146
chr	184035	184040	-1.5093
chr	184040	184041	-1.3923
chr	184041	184042	-1.3806
chr	184042	184043	-0.0117
chr	184081	184085	-0.0117
chr	184085	184091	-0.0234
chr	184091	184092	-0.0468
chr	184092	184093	-0.0936
chr	184093	184094	-0.1053
chr	184094	184096	-0.2691
chr	184096	184098	-0.2925
chr	184098	184099	-0.3744
chr	184099	184100	-0.4446
chr	184100	184102	-0.468
chr	184102	184103	-0.4563
chr	184103	184104	-0.4797
chr	184104	184112	-0.5031
chr	184112	184114	-0.4914
chr	184114	184121	-0.4446
chr	184121	184122	-0.4095
chr	184122	184123	-0.3861
chr	184123	184124	-0.3744
chr	184127	184128	-0.0351
chr	184128	184130	-0.0468
chr	184130	184131	-0.0702
chr	184131	184132	-0.4446
chr	184132	184133	-1.3455
chr	184133	184134	-1.4508
chr	184134	184135	-1.7784
chr	184135	184136	-1.8252
chr	184136	184137	-1.8837
chr	184137	184141	-1.8954
chr	184141	184142	-1.9071
chr	184142	184143	-1.8954
chr	184143	184144	-1.9071
chr	184144	184147	-1.9305
chr	184147	184148	-1.9188
chr	184148	184149	-1.8837
chr	184149	184152	-1.8603
chr	184152	184153	-1.872
chr	184153	184155	-0.1638
chr	184155	184157	-0.1755
chr	184157	184158	-0.1404
chr	184158	184160	-0.1638
chr	184160	184161	-0.1521
chr	184161	184169	-0.1638
chr	184169	184171	-0.117
chr	184171	184172	-0.1521
chr	184172	184173	-0.1404
chr	184173	184174	-0.117
chr	184174	184176	-0.0819
chr	184176	184177	-0.0468
chr	184177	184188	-0.0585
chr	184188	184193	-0.0468
chr	184261	184273	-0.0117
chr	184273	184274	-0.0585
chr	184274	184275	-0.0936
chr	184275	184276	-0.1053
chr	184276	184277	-0.1404
chr	184277	184278	-0.1521
chr	184278	184279	-0.1872
chr	184279	184280	-0.2691
chr	184280	184282	-0.2808
chr	184282	184288	-0.2925
chr	184288	184294	-0.3042
chr	184294	184299	-0.1989
chr	184299	184305	-0.0234
chr	184305	184306	-0.0117
chr	184306	184311	-0.0936
chr	184311	184312	-0.1053
chr	184312	184321	-0.1755
chr	184321	184323	-0.1872
chr	184323	184327	-0.1989
chr	184327	184333	-0.1755
chr	184333	184334	-0.0468
chr	184334	184348	-0.0234
chr	184355	184377	-0.0117
chr	184407	184410	-0.0117
chr	184410	184423	-0.0468
chr	184423	184424	-0.0585
chr	184424	184428	-0.0819
chr	184428	184431	-0.0702
chr	184431	184434	-0.0585
chr	184434	184437	-0.0468
chr	184437	184444	-0.0351
chr	184444	184445	-0.0234
chr	184494	184495	-0.0117
chr	184495	184497	-0.0234
chr	184497	184498	-0.0468
chr	184498	184501	-0.0702
chr	184501	184517	-0.0819
chr	184517	184518	-0.0468
chr	184518	184521	-0.0351
chr	184521	184523	-0.0234
chr	184540	184542	-0.0117
chr	184542	184548	-0.0234
chr	184548	184554	-0.0351
chr	184554	184558	-0.0468
chr	184558	184570	-0.0234
chr	184570	184575	-0.0702
chr	184575	184591	-0.0585
chr	184591	184592	-0.0234
chr	184632	184633	-0.0117
chr	184633	184654	-0.0351
chr	184654	184655	-0.0234
chr	184684	184686	-0.0234
chr	184686	184688	-0.0351
chr	184688	184690	-0.0468
chr	184690	184691	-0.0585
chr	184691	184692	-0.0702
chr	184692	184693	-0.0819
chr	184693	184694	-0.0936
chr	184694	184704	-0.1053
chr	184704	184705	-0.117
chr	184705	184707	-0.1287
chr	184707	184713	-0.117
chr	184713	184727	-0.0468
chr	184742	184743	-0.0351
chr	184743	184763	-0.0468
chr	184839	184843	-0.0117
chr	184843	184861	-0.0234
chr	184861	184865	-0.0117
chr	184867	184887	-0.0117
chr	184887	184909	-0.0468
chr	184922	184942	-0.0117
chr	184942	184944	-0.0351
chr	184944	184964	-0.0819
chr	184964	184966	-0.0468
chr	184966	184969	-0.0117
chr	184969	184970	-0.0702
chr	184970	184972	-0.0936
chr	184972	184974	-0.1053
chr	184974	184991	-0.117
chr	184991	184993	-0.0234
chr	184999	185002	-0.0117
chr	185002	185003	-0.0234
chr	185003	185005	-0.0468
chr	185005	185007	-0.2223
chr	185007	185008	-0.2574
chr	185008	185009	-0.2808
chr	185009	185010	-0.2925
chr	185010	185011	-0.3978
chr	185011	185012	-0.585
chr	185012	185014	-0.5967
chr	185014	185015	-0.6084
chr	185015	185016	-0.6201
chr	185016	185026	-0.6318
chr	185026	185027	-0.6552
chr	185027	185028	-2.0826
chr	185028	185029	-2.0943
chr	185029	185030	-2.3868
chr	185030	185032	-2.457
chr	185032	185049	-2.0943
chr	185049	185070	-0.0351
chr	185070	185071	-0.0234
chr	185080	185084	-0.0117
chr	185084	185085	-0.0234
chr	185085	185086	-0.0468
chr	185086	185087	-0.0819
chr	185087	185094	-0.0936
chr	185094	185095	-0.1053
chr	185095	185096	-0.1287
chr	185096	185097	-0.1872
chr	185097	185098	-0.702
chr	185098	185099	-1.1817
chr	185099	185100	-1.3806
chr	185100	185102	-1.4274
chr	185102	185107	-1.4391
chr	185107	185116	-1.3455
chr	185116	185117	-1.3572
chr	185117	185119	-1.3806
chr	185119	185120	-0.1755
chr	185120	185121	-0.234
chr	185121	185123	-0.2691
chr	185123	185124	-0.4563
chr	185124	185125	-0.6552
chr	185125	185126	-1.0881
chr	185126	185127	-1.2285
chr	185127	185128	-1.2402
chr	185128	185130	-1.2519
chr	185130	185144	-1.2636
chr	185144	185147	-0.9477
chr	185147	185148	-0.0936
chr	185148	185152	-0.1053
chr	185152	185169	-0.0234
chr	185169	185172	-0.0117
chr	185185	185187	-0.117
chr	185187	185188	-0.1287
chr	185188	185190	-0.1404
chr	185190	185191	-0.1521
chr	185191	185192	-0.3861
chr	185192	185207	-0.4446
chr	185207	185213	-0.4329
chr	185240	185243	-0.0351
chr	185243	185248	-0.0468
chr	185248	185249	-0.0585
chr	185249	185250	-0.0702
chr	185250	185253	-0.117
chr	185253	185262	-0.1404
chr	185262	185268	-0.1287
chr	185268	185269	-0.117
chr	185269	185273	-0.0936
chr	185276	185287	-0.0117
chr	185287	185295	-0.0234
chr	185295	185297	-0.0117
chr	185297	185307	-0.0234
chr	185307	185309	-0.0468
chr	185309	185321	-0.0351
chr	185321	185333	-0.0234
chr	185334	185355	-0.0117
chr	185372	185373	-0.0234
chr	185373	185381	-0.0351
chr	185381	185382	-0.1521
chr	185382	185384	-0.3276
chr	185384	185385	-0.3393
chr	185385	185393	-0.3627
chr	185393	185402	-0.3276
chr	185402	185405	-0.2925
chr	185405	185406	-0.2808
chr	185406	185408	-0.0117
chr	185410	185422	-0.0117
chr	185422	185423	-0.0234
chr	185423	185424	-0.3744
chr	185424	185430	-0.585
chr	185430	185431	-0.5733
chr	185431	185445	-0.585
chr	185445	185451	-0.0117
chr	185451	185453	-0.0234
chr	185453	185454	-0.0117
chr	185454	185456	-0.0468
chr	185456	185470	-0.0585
chr	185470	185475	-0.0702
chr	185475	185489	-0.0117
chr	185494	185496	-0.0936
chr	185496	185500	-0.1638
chr	185500	185501	-0.1872
chr	185501	185502	-0.2691
chr	185502	185504	-0.2925
chr	185504	185507	-0.3042
chr	185507	185518	-0.3393
chr	185518	185520	-0.3276
chr	185520	185521	-0.3159
chr	185521	185523	-0.1053
chr	185523	185524	-0.0468
chr	185524	185529	-0.0351
chr	185529	185544	-0.0117
chr	185544	185547	-0.0234
chr	185547	185565	-0.0117
chr	185565	185566	-0.702
chr	185566	185567	-0.8307
chr	185567	185570	-0.936
chr	185570	185571	-0.9711
chr	185571	185578	-0.9828
chr	185578	185586	-0.9945
chr	185586	185587	-0.9594
chr	185587	185602	-0.0234
chr	185602	185609	-0.0117
chr	185613	185616	-0.0117
chr	185616	185619	-0.0234
chr	185619	185620	-0.0351
chr	185620	185622	-0.0468
chr	185622	185635	-0.0585
chr	185635	185636	-0.0468
chr	185636	185642	-0.0234
chr	185657	185678	-0.0117
chr	185709	185730	-0.0234
chr	185737	185739	-0.0234
chr	185739	185740	-0.1755
chr	185740	185741	-0.2106
chr	185741	185742	-0.2574
chr	185742	185743	-0.4212
chr	185743	185744	-0.4446
chr	185744	185745	-0.702
chr	185745	185746	-0.8424
chr	185746	185747	-0.9126
chr	185747	185749	-0.936
chr	185749	185764	-0.9477
chr	185764	185765	-0.9126
chr	185765	185766	-0.8892
chr	185766	185767	-0.117
chr	185767	185768	-0.1755
chr	185768	185769	-0.3276
chr	185769	185770	-0.351
chr	185770	185772	-0.3978
chr	185772	185773	-0.4095
chr	185773	185774	-0.5031
chr	185774	185775	-0.5382
chr	185775	185777	-0.5499
chr	185777	185778	-0.5616
chr	185778	185780	-0.585
chr	185780	185781	-0.702
chr	185781	185782	-0.7254
chr	185782	185783	-0.7371
chr	185783	185784	-0.7488
chr	185784	185787	-0.7605
chr	185787	185788	-0.7488
chr	185788	185789	-0.7137
chr	185789	185791	-0.4095
chr	185791	185792	-0.3978
chr	185792	185794	-0.3627
chr	185794	185795	-0.351
chr	185795	185798	-0.234
chr	185798	185801	-0.2223
chr	185801	185802	-0.1989
chr	185802	185803	-0.0351
chr	185803	185805	-0.0117
chr	185805	185810	-0.0234
chr	185810	185816	-0.0351
chr	185816	185817	-0.2223
chr	185817	185818	-0.3627
chr	185818	185824	-0.3978
chr	185824	185825	-0.4095
chr	185825	185826	-0.3861
chr	185826	185827	-0.3978
chr	185827	185832	-0.6903
chr	185832	185835	-0.6786
chr	185835	185837	-0.6552
chr	185837	185838	-0.6084
chr	185838	185847	-0.3276
chr	185847	185849	-0.3042
chr	185849	185850	-0.0702
chr	185858	185859	-0.0234
chr	185859	185861	-0.0468
chr	185861	185862	-0.0819
chr	185862	185863	-0.7839
chr	185863	185864	-0.7956
chr	185864	185866	-0.8541
chr	185866	185871	-0.8658
chr	185871	185872	-0.8892
chr	185872	185873	-0.9126
chr	185873	185874	-0.9243
chr	185874	185875	-1.0062
chr	185875	185876	-1.0179
chr	185876	185878	-1.0413
chr	185878	185879	-1.2636
chr	185879	185880	-1.3689
chr	185880	185882	-1.3806
chr	185882	185884	-1.404
chr	185884	185886	-0.6318
chr	185886	185887	-0.585
chr	185887	185888	-0.7137
chr	185888	185889	-1.6965
chr	185889	185890	-1.8369
chr	185890	185891	-1.8603
chr	185891	185892	-1.8837
chr	185892	185893	-2.1879
chr	185893	185894	-2.1294
chr	185894	185895	-2.1762
chr	185895	185896	-2.1879
chr	185896	185900	-2.1996
chr	185900	185907	-1.7082
chr	185907	185908	-1.7199
chr	185908	185910	-1.8252
chr	185910	185915	-0.2925
chr	185915	185916	-0.2223
chr	185916	185926	-0.1755
chr	185926	185931	-0.1638
chr	185971	185972	-0.0117
chr	185972	185973	-0.0468
chr	185973	185974	-0.0702
chr	185974	185988	-0.0819
chr	185988	185993	-0.0936
chr	185993	185994	-0.1638
chr	185994	185995	-0.8541
chr	185995	185996	-1.0062
chr	185996	185999	-1.0764
chr	185999	186007	-1.0998
chr	186007	186008	-1.17
chr	186008	186009	-1.2051
chr	186009	186010	-1.2285
chr	186010	186014	-1.2402
chr	186014	186015	-1.2168
chr	186015	186016	-1.0647
chr	186016	186017	-0.1638
chr	186017	186021	-0.1521
chr	186021	186027	-0.1638
chr	186027	186029	-0.117
chr	186029	186030	-0.0468
chr	186030	186032	-0.0234
chr	186032	186039	-0.0117
chr	186039	186040	-0.0351
chr	186040	186041	-0.0819
chr	186041	186043	-0.0936
chr	186043	186044	-0.1521
chr	186044	186051	-0.1638
chr	186051	186053	-0.1755
chr	186053	186055	-0.4095
chr	186055	186056	-0.5265
chr	186056	186057	-0.5382
chr	186057	186058	-0.585
chr	186058	186062	-0.6435
chr	186062	186064	-0.5499
chr	186064	186065	-0.5031
chr	186065	186067	-0.5265
chr	186067	186074	-0.5031
chr	186074	186075	-0.4095
chr	186075	186076	-0.0819
chr	186076	186077	-0.0351
chr	186077	186081	-0.0468
chr	186081	186083	-0.1053
chr	186083	186084	-0.0819
chr	186084	186085	-0.1053
chr	186085	186086	-0.1521
chr	186086	186087	-0.1989
chr	186087	186088	-0.2925
chr	186088	186098	-0.3159
chr	186098	186106	-0.2925
chr	186106	186108	-0.2808
chr	186108	186109	-0.0585
chr	186109	186111	-0.0234
chr	186111	186113	-0.0351
chr	186113	186124	-0.0234
chr	186124	186133	-0.0117
chr	186148	186149	-0.0117
chr	186149	186150	-0.0468
chr	186150	186151	-0.1053
chr	186151	186152	-0.1638
chr	186152	186153	-0.2223
chr	186153	186154	-0.3042
chr	186154	186156	-0.3978
chr	186156	186172	-0.4095
chr	186172	186173	-0.3978
chr	186173	186176	-0.0117
chr	186176	186177	-0.4329
chr	186177	186178	-0.4797
chr	186178	186179	-0.4914
chr	186179	186180	-0.5031
chr	186180	186181	-0.5148
chr	186181	186182	-0.5616
chr	186182	186183	-0.5733
chr	186183	186195	-0.585
chr	186195	186198	-0.5499
chr	186198	186199	-0.0234
chr	186199	186202	-0.0117
chr	186202	186204	-0.0234
chr	186204	186206	-0.0117
chr	186206	186207	-0.2574
chr	186207	186209	-0.2691
chr	186209	186210	-0.2808
chr	186210	186211	-1.0413
chr	186211	186214	-1.1466
chr	186214	186215	-1.17
chr	186215	186217	-1.1934
chr	186217	186228	-1.2051
chr	186228	186231	-0.9243
chr	186231	186232	-0.9126
chr	186232	186233	-0.0702
chr	186233	186234	-0.0468
chr	186234	186240	-0.0234
chr	186240	186245	-0.0117
chr	186245	186248	-0.0234
chr	186248	186250	-0.0351
chr	186250	186268	-0.0702
chr	186268	186269	-0.0585
chr	186269	186270	-0.0117
chr	186270	186271	-0.0468
chr	186271	186272	-0.0936
chr	186272	186278	-0.1053
chr	186278	186279	-0.117
chr	186279	186280	-0.1287
chr	186280	186281	-0.1404
chr	186281	186283	-0.1638
chr	186283	186285	-0.1872
chr	186285	186287	-0.1989
chr	186287	186289	-0.2106
chr	186289	186290	-0.234
chr	186290	186291	-0.2457
chr	186291	186292	-0.234
chr	186292	186293	-0.1638
chr	186293	186294	-0.2808
chr	186294	186295	-0.3042
chr	186295	186300	-0.3159
chr	186300	186302	-0.3042
chr	186302	186308	-0.2457
chr	186308	186311	-0.2106
chr	186311	186312	-0.1872
chr	186312	186313	-0.1755
chr	186313	186314	-0.0585
chr	186314	186315	-0.0702
chr	186315	186327	-0.0468
chr	186327	186332	-0.0585
chr	186332	186337	-0.0351
chr	186337	186350	-0.0234
chr	186350	186351	-0.0702
chr	186351	186352	-0.1053
chr	186352	186353	-0.1287
chr	186353	186354	-0.1872
chr	186354	186358	-0.1989
chr	186358	186361	-0.2106
chr	186361	186366	-0.2223
chr	186366	186368	-0.234
chr	186368	186369	-0.6435
chr	186369	186370	-0.6552
chr	186370	186372	-0.6669
chr	186372	186373	-0.6786
chr	186373	186374	-0.6903
chr	186374	186375	-0.6201
chr	186375	186378	-0.5967
chr	186378	186380	-0.5733
chr	186380	186384	-0.5616
chr	186384	186385	-0.5499
chr	186385	186387	-0.5382
chr	186387	186390	-0.5265
chr	186390	186394	-0.0936
chr	186394	186395	-0.0702
chr	186395	186400	-0.0351
chr	186400	186401	-0.0468
chr	186401	186405	-0.0585
chr	186405	186410	-0.0702
chr	186410	186412	-0.0819
chr	186412	186413	-0.0936
chr	186413	186419	-0.0819
chr	186419	186423	-0.0585
chr	186423	186432	-0.0234
chr	186432	186433	-0.0117
chr	186434	186453	-0.0351
chr	186453	186456	-0.0117
chr	186464	186466	-0.0117
chr	186466	186467	-0.0234
chr	186467	186468	-0.0351
chr	186468	186469	-0.4329
chr	186469	186470	-0.4797
chr	186470	186471	-0.5616
chr	186471	186472	-0.585
chr	186472	186473	-0.6084
chr	186473	186483	-0.6318
chr	186483	186485	-0.6435
chr	186485	186490	-0.6318
chr	186490	186492	-0.1755
chr	186492	186494	-0.1989
chr	186494	186495	-0.2106
chr	186495	186513	-0.1989
chr	186513	186514	-0.1638
chr	186514	186515	-0.0936
chr	186515	186516	-0.117
chr	186516	186517	-0.2574
chr	186517	186518	-0.3042
chr	186518	186519	-0.3393
chr	186519	186520	-0.351
chr	186520	186522	-0.3627
chr	186522	186532	-0.3744
chr	186532	186534	-0.3861
chr	186534	186535	-0.5031
chr	186535	186536	-0.5382
chr	186536	186538	-0.5967
chr	186538	186539	-0.3276
chr	186539	186540	-0.3393
chr	186540	186541	-0.3627
chr	186541	186542	-0.3978
chr	186542	186543	-0.4212
chr	186543	186544	-0.3978
chr	186544	186547	-0.4095
chr	186547	186554	-0.3978
chr	186554	186555	-0.3744
chr	186555	186559	-0.1989
chr	186559	186560	-0.1755
chr	186560	186561	-0.0468
chr	186561	186562	-0.0351
chr	186562	186564	-0.0234
chr	186564	186565	-0.0117
chr	186588	186589	-0.0117
chr	186589	186590	-0.0702
chr	186590	186591	-0.1521
chr	186591	186592	-0.2457
chr	186592	186593	-0.3627
chr	186593	186594	-1.6263
chr	186594	186595	-2.6325
chr	186595	186596	-2.7027
chr	186596	186598	-2.7261
chr	186598	186599	-2.7963
chr	186599	186610	-2.808
chr	186610	186614	-2.8782
chr	186614	186615	-2.4219
chr	186615	186616	-2.34
chr	186616	186617	-2.6793
chr	186617	186618	-3.159
chr	186618	186619	-3.1824
chr	186619	186620	-3.2175
chr	186620	186621	-3.2409
chr	186621	186626	-3.2877
chr	186626	186635	-3.2994
chr	186635	186636	-3.1239
chr	186636	186637	-2.9133
chr	186637	186638	-0.117
chr	186638	186639	-0.0585
chr	186639	186640	-0.0936
chr	186640	186641	-0.2223
chr	186641	186642	-0.234
chr	186642	186646	-0.2808
chr	186646	186658	-0.2925
chr	186658	186659	-0.2808
chr	186659	186660	-0.702
chr	186660	186661	-1.5795
chr	186661	186662	-8.8803
chr	186662	186663	-9.4419
chr	186663	186664	-10.2843
chr	186664	186665	-10.4598
chr	186665	186666	-10.8459
chr	186666	186667	-10.9278
chr	186667	186675	-10.9395
chr	186675	186676	-10.881
chr	186676	186679	-10.8693
chr	186679	186680	-10.8576
chr	186680	186681	-10.8108
chr	186681	186682	-6.084
chr	186682	186683	-6.0489
chr	186683	186684	-0.6084
chr	186684	186685	-0.4563
chr	186685	186687	-0.4212
chr	186687	186689	-0.1404
chr	186689	186690	-0.1638
chr	186690	186691	-0.1872
chr	186691	186692	-0.1989
chr	186692	186693	-2.8314
chr	186693	186694	-3.0771
chr	186694	186696	-3.0888
chr	186696	186697	-3.1005
chr	186697	186698	-3.1941
chr	186698	186699	-3.2292
chr	186699	186700	-3.276
chr	186700	186701	-3.2877
chr	186701	186702	-3.2994
chr	186702	186708	-3.3111
chr	186708	186713	-3.2994
chr	186713	186714	-3.1122
chr	186714	186717	-0.2574
chr	186717	186718	-0.2808
chr	186718	186719	-0.2691
chr	186719	186720	-0.1872
chr	186720	186723	-0.117
chr	186723	186736	-0.0819
chr	186736	186737	-0.0702
chr	186737	186740	-0.0819
chr	186740	186741	-0.0702
chr	186741	186761	-0.0117
chr	186761	186762	-0.0819
chr	186762	186763	-0.2223
chr	186763	186764	-0.2574
chr	186764	186765	-0.2808
chr	186765	186767	-0.3042
chr	186767	186768	-0.3159
chr	186768	186783	-0.3276
chr	186783	186784	-0.2457
chr	186784	186785	-0.1287
chr	186785	186786	-0.0234
chr	186786	186796	-0.0117
chr	186841	186843	-0.0117
chr	186843	186844	-0.0351
chr	186844	186853	-0.0468
chr	186853	186857	-0.0585
chr	186857	186858	-0.1053
chr	186858	186859	-1.1349
chr	186859	186860	-1.3221
chr	186860	186861	-1.3338
chr	186861	186862	-1.3221
chr	186862	186863	-1.3338
chr	186863	186865	-1.3455
chr	186865	186867	-1.3104
chr	186867	186878	-1.3221
chr	186878	186879	-1.2987
chr	186879	186880	-0.6318
chr	186880	186881	-0.1872
chr	186881	186886	-0.1404
chr	186886	186893	-0.0936
chr	186893	186900	-0.0117
chr	186923	186925	-0.0117
chr	186925	186941	-0.0351
chr	186941	186946	-0.0468
chr	186946	186947	-0.0234
chr	186947	186948	-0.0468
chr	186948	186949	-0.2223
chr	186949	186953	-0.234
chr	186953	186954	-0.2808
chr	186954	186955	-0.3042
chr	186955	186956	-0.3159
chr	186956	186957	-0.3393
chr	186957	186966	-0.351
chr	186966	186969	-0.3393
chr	186969	186972	-0.1404
chr	186972	186973	-0.1521
chr	186973	186975	-0.117
chr	186975	186976	-0.0936
chr	186976	186978	-0.0351
chr	186978	186979	-0.0234
chr	186979	186983	-0.0117
chr	186983	186986	-0.0702
chr	186986	186988	-0.0819
chr	186988	186996	-0.0936
chr	186996	187005	-0.1989
chr	187005	187008	-0.1404
chr	187008	187010	-0.1287
chr	187010	187012	-0.117
chr	187012	187017	-0.1638
chr	187017	187023	-0.1404
chr	187023	187024	-0.1521
chr	187024	187034	-0.1638
chr	187034	187035	-0.1287
chr	187035	187038	-0.117
chr	187038	187040	-0.0351
chr	187040	187045	-0.0117
chr	187058	187059	-0.0819
chr	187059	187063	-0.0936
chr	187063	187071	-0.117
chr	187071	187072	-0.1521
chr	187072	187073	-0.1755
chr	187073	187074	-0.6435
chr	187074	187075	-0.6669
chr	187075	187076	-0.6786
chr	187076	187078	-0.6903
chr	187078	187079	-0.6669
chr	187079	187080	-0.6201
chr	187080	187085	-0.5967
chr	187085	187090	-0.5733
chr	187090	187092	-0.5967
chr	187092	187094	-0.6084
chr	187094	187100	-0.0351
chr	187100	187104	-0.0468
chr	187104	187106	-0.0585
chr	187106	187107	-0.0702
chr	187107	187109	-0.0819
chr	187109	187110	-0.1053
chr	187110	187112	-0.117
chr	187112	187114	-0.0819
chr	187114	187115	-0.0936
chr	187115	187129	-0.1053
chr	187129	187130	-0.0936
chr	187130	187131	-0.0819
chr	187131	187132	-0.0234
chr	187132	187134	-0.0117
chr	187134	187135	-0.0585
chr	187135	187136	-0.0702
chr	187136	187139	-0.0585
chr	187139	187140	-0.4329
chr	187140	187141	-0.4914
chr	187141	187142	-0.5148
chr	187142	187144	-0.5733
chr	187144	187150	-0.585
chr	187150	187152	-0.5967
chr	187152	187156	-0.6084
chr	187156	187160	-0.5616
chr	187160	187161	-0.5499
chr	187161	187171	-0.0234
chr	187171	187173	-0.0468
chr	187173	187174	-0.0702
chr	187174	187175	-0.1989
chr	187175	187179	-0.3276
chr	187179	187193	-0.3393
chr	187193	187194	-0.3276
chr	187194	187195	-0.2925
chr	187195	187196	-0.2691
chr	187196	187197	-0.0234
chr	187207	187208	-0.0117
chr	187208	187209	-0.0234
chr	187209	187228	-0.0351
chr	187228	187229	-0.0234
chr	187236	187239	-0.0117
chr	187239	187245	-0.0234
chr	187245	187246	-0.0936
chr	187246	187247	-0.351
chr	187247	187248	-0.3627
chr	187248	187251	-0.4095
chr	187251	187261	-0.468
chr	187261	187265	-0.4446
chr	187265	187266	-0.4563
chr	187266	187268	-0.4329
chr	187268	187269	-0.0468
chr	187269	187270	-0.0702
chr	187270	187273	-0.117
chr	187273	187290	-0.0936
chr	187290	187296	-0.0117
chr	187296	187297	-0.0234
chr	187297	187304	-0.0117
chr	187304	187307	-0.0585
chr	187307	187310	-0.0702
chr	187310	187311	-0.0819
chr	187311	187314	-0.0936
chr	187314	187315	-0.1053
chr	187315	187318	-0.117
chr	187318	187319	-0.1053
chr	187319	187324	-0.117
chr	187324	187328	-0.1287
chr	187328	187329	-0.0936
chr	187329	187330	-0.0819
chr	187330	187334	-0.0702
chr	187334	187335	-0.0468
chr	187335	187338	-0.0351
chr	187338	187339	-0.0468
chr	187339	187341	-0.1989
chr	187341	187346	-0.2106
chr	187346	187348	-0.1872
chr	187348	187358	-0.1989
chr	187358	187360	-0.2106
chr	187360	187361	-0.234
chr	187361	187362	-0.2808
chr	187362	187363	-0.3393
chr	187363	187364	-0.4212
chr	187364	187365	-0.4563
chr	187365	187366	-0.4797
chr	187366	187373	-0.5031
chr	187373	187381	-0.4914
chr	187381	187382	-0.468
chr	187382	187383	-0.234
chr	187383	187384	-0.1989
chr	187384	187387	-0.1053
chr	187387	187388	-0.0936
chr	187388	187389	-0.0702
chr	187389	187390	-0.0234
chr	187390	187405	-0.0117
chr	187405	187407	-0.0234
chr	187407	187411	-0.0117
chr	187411	187414	-0.0234
chr	187414	187419	-0.0351
chr	187419	187420	-0.0234
chr	187420	187421	-0.0351
chr	187421	187424	-0.0819
chr	187424	187426	-0.117
chr	187426	187427	-0.1053
chr	187427	187428	-0.1287
chr	187428	187429	-0.4329
chr	187429	187430	-0.5382
chr	187430	187431	-0.5499
chr	187431	187433	-0.585
chr	187433	187435	-0.5967
chr	187435	187436	-0.6201
chr	187436	187438	-0.6318
chr	187438	187439	-0.7371
chr	187439	187440	-0.7839
chr	187440	187441	-0.7956
chr	187441	187442	-0.8307
chr	187442	187443	-0.8424
chr	187443	187444	-0.8775
chr	187444	187445	-0.9009
chr	187445	187446	-0.9945
chr	187446	187447	-1.2987
chr	187447	187448	-1.4391
chr	187448	187449	-1.1232
chr	187449	187450	-1.287
chr	187450	187451	-1.6263
chr	187451	187452	-1.638
chr	187452	187453	-1.6497
chr	187453	187454	-1.5678
chr	187454	187461	-1.6497
chr	187461	187462	-1.638
chr	187462	187465	-1.6146
chr	187465	187467	-1.5795
chr	187467	187468	-1.17
chr	187468	187469	-0.6201
chr	187469	187470	-0.5967
chr	187470	187471	-0.3393
chr	187471	187472	-0.3627
chr	187472	187474	-0.3861
chr	187474	187475	-0.3978
chr	187475	187477	-0.3861
chr	187477	187480	-0.351
chr	187480	187489	-0.3276
chr	187489	187492	-0.3159
chr	187492	187494	-0.0234
chr	187494	187517	-0.0117
chr	187517	187518	-0.0351
chr	187518	187519	-0.0468
chr	187519	187520	-0.0585
chr	187520	187521	-0.0936
chr	187521	187522	-0.117
chr	187522	187523	-0.1638
chr	187523	187527	-0.1521
chr	187527	187538	-0.1638
chr	187538	187540	-0.1521
chr	187540	187542	-0.117
chr	187542	187544	-0.0702
chr	187544	187545	-0.1053
chr	187545	187546	-0.117
chr	187546	187547	-0.1053
chr	187547	187562	-0.0936
chr	187562	187565	-0.117
chr	187565	187566	-0.1287
chr	187566	187584	-0.0351
chr	187584	187587	-0.0117
chr	187607	187609	-0.0117
chr	187609	187610	-0.0585
chr	187610	187612	-0.2691
chr	187612	187614	-0.3276
chr	187614	187617	-0.351
chr	187617	187618	-0.8073
chr	187618	187619	-0.8424
chr	187619	187620	-0.936
chr	187620	187621	-0.9477
chr	187621	187622	-1.0062
chr	187622	187623	-1.053
chr	187623	187624	-1.0998
chr	187624	187625	-1.1934
chr	187625	187626	-1.2636
chr	187626	187627	-1.3455
chr	187627	187631	-1.3689
chr	187631	187632	-1.3572
chr	187632	187635	-1.053
chr	187635	187638	-1.0179
chr	187638	187639	-0.8892
chr	187639	187644	-0.5031
chr	187644	187647	-0.2808
chr	187647	187648	-0.0117
chr	187648	187649	-0.0234
chr	187649	187651	-0.0351
chr	187651	187655	-0.0234
chr	187655	187656	-0.0468
chr	187656	187659	-0.0702
chr	187659	187667	-0.1053
chr	187667	187668	-0.1287
chr	187668	187669	-0.1638
chr	187669	187672	-0.2106
chr	187672	187673	-0.2457
chr	187673	187674	-0.3393
chr	187674	187675	-0.3627
chr	187675	187676	-0.3744
chr	187676	187677	-0.3861
chr	187677	187678	-0.3978
chr	187678	187680	-0.4095
chr	187680	187683	-0.4212
chr	187683	187690	-0.3276
chr	187690	187695	-0.2574
chr	187695	187697	-0.117
chr	187697	187706	-0.0117
chr	187706	187707	-0.0351
chr	187707	187708	-0.0234
chr	187708	187710	-0.0351
chr	187710	187711	-0.0585
chr	187711	187712	-0.9243
chr	187712	187713	-1.1349
chr	187713	187714	-1.2051
chr	187714	187715	-1.2987
chr	187715	187717	-1.3104
chr	187717	187718	-1.3221
chr	187718	187720	-1.3338
chr	187720	187721	-1.3689
chr	187721	187728	-1.3806
chr	187728	187731	-1.3689
chr	187731	187732	-1.2987
chr	187732	187733	-0.3861
chr	187733	187735	-0.2808
chr	187735	187736	-0.234
chr	187736	187742	-0.0585
chr	187743	187744	-0.0234
chr	187744	187746	-0.0468
chr	187746	187747	-0.0819
chr	187747	187748	-0.1287
chr	187748	187749	-0.234
chr	187749	187750	-0.351
chr	187750	187751	-0.3861
chr	187751	187752	-0.6084
chr	187752	187753	-0.6201
chr	187753	187754	-0.8073
chr	187754	187755	-0.8307
chr	187755	187756	-0.8658
chr	187756	187759	-0.8775
chr	187759	187760	-0.8892
chr	187760	187761	-0.9126
chr	187761	187764	-0.9711
chr	187764	187766	-0.9594
chr	187766	187768	-0.9711
chr	187768	187769	-0.7371
chr	187769	187770	-0.7254
chr	187770	187772	-0.702
chr	187772	187773	-0.6669
chr	187773	187774	-0.1638
chr	187774	187776	-0.1404
chr	187776	187782	-0.1053
chr	187782	187793	-0.0117
chr	187796	187799	-0.0117
chr	187799	187800	-0.0351
chr	187800	187801	-0.3861
chr	187801	187803	-0.3978
chr	187803	187805	-0.4212
chr	187805	187806	-0.702
chr	187806	187807	-0.7254
chr	187807	187809	-0.8541
chr	187809	187810	-0.8658
chr	187810	187812	-0.8775
chr	187812	187813	-0.9243
chr	187813	187814	-0.936
chr	187814	187821	-0.9477
chr	187821	187822	-0.9243
chr	187822	187826	-0.6201
chr	187826	187831	-0.117
chr	187831	187832	-0.1053
chr	187832	187833	-0.0819
chr	187833	187838	-0.0117
chr	187856	187860	-0.0351
chr	187860	187862	-0.1053
chr	187862	187863	-0.117
chr	187863	187865	-0.1404
chr	187865	187866	-0.5382
chr	187866	187867	-0.5733
chr	187867	187868	-0.5967
chr	187868	187869	-0.8073
chr	187869	187871	-0.8307
chr	187871	187872	-0.8424
chr	187872	187873	-0.8541
chr	187873	187878	-0.8658
chr	187878	187882	-0.8541
chr	187882	187885	-0.819
chr	187885	187888	-0.351
chr	187888	187889	-0.3393
chr	187889	187890	-0.3276
chr	187890	187900	-0.0234
chr	187902	187904	-0.0117
chr	187904	187906	-0.0234
chr	187906	187907	-0.0702
chr	187907	187908	-0.1053
chr	187908	187909	-0.1872
chr	187909	187910	-0.4095
chr	187910	187912	-0.4329
chr	187912	187920	-0.4446
chr	187920	187922	-0.468
chr	187922	187928	-0.4563
chr	187928	187929	-0.468
chr	187929	187930	-0.4563
chr	187930	187931	-0.3276
chr	187931	187932	-0.0819
chr	187932	187933	-0.2457
chr	187933	187934	-0.3042
chr	187934	187935	-0.7605
chr	187935	187936	-0.8073
chr	187936	187937	-0.8541
chr	187937	187948	-0.8307
chr	187948	187952	-0.819
chr	187952	187953	-0.8073
chr	187953	187954	-0.1521
chr	187954	187955	-0.0819
chr	187955	187956	-0.0468
chr	187956	187957	-0.0117
chr	187957	187960	-0.0234
chr	187960	187962	-0.0117
chr	187962	187964	-0.0234
chr	187964	187967	-0.0351
chr	187967	187979	-0.0819
chr	187979	187981	-0.1053
chr	187981	187982	-0.117
chr	187982	187988	-0.1053
chr	187988	187998	-0.0351
chr	188003	188004	-0.0117
chr	188004	188006	-0.0351
chr	188006	188007	-0.0585
chr	188007	188008	-0.0936
chr	188008	188009	-0.1053
chr	188009	188010	-0.117
chr	188010	188012	-0.1989
chr	188012	188013	-0.2223
chr	188013	188014	-0.2574
chr	188014	188015	-1.0764
chr	188015	188016	-1.5795
chr	188016	188017	-1.5912
chr	188017	188018	-1.638
chr	188018	188019	-1.6497
chr	188019	188022	-1.6614
chr	188022	188025	-1.7082
chr	188025	188028	-1.6848
chr	188028	188029	-1.6731
chr	188029	188031	-1.6614
chr	188031	188032	-1.5444
chr	188032	188033	-1.521
chr	188033	188035	-1.5093
chr	188035	188036	-1.4976
chr	188036	188042	-0.0468
chr	188042	188043	-0.0351
chr	188116	188120	-0.0351
chr	188120	188122	-0.0468
chr	188122	188124	-0.0585
chr	188124	188141	-0.0702
chr	188141	188146	-0.0234
chr	188146	188167	-0.0117
chr	188167	188168	-0.0234
chr	188168	188186	-0.0117
chr	188186	188187	-0.0351
chr	188187	188189	-0.0234
chr	188189	188210	-0.0585
chr	188210	188211	-0.0468
chr	188252	188259	-0.0117
chr	188259	188269	-0.0234
chr	188269	188280	-0.0117
chr	188284	188305	-0.0117
chr	188334	188335	-0.0117
chr	188335	188336	-0.0468
chr	188336	188337	-0.0702
chr	188337	188338	-0.1053
chr	188338	188339	-1.9773
chr	188339	188340	-2.3985
chr	188340	188341	-2.691
chr	188341	188342	-2.7846
chr	188342	188343	-3.042
chr	188343	188344	-3.0537
chr	188344	188345	-3.1824
chr	188345	188346	-3.1941
chr	188346	188357	-3.2058
chr	188357	188360	-3.1707
chr	188360	188362	-0.4563
chr	188362	188363	-0.4329
chr	188363	188364	-0.1638
chr	188364	188366	-0.0351
chr	188366	188367	-0.0468
chr	188367	188369	-0.0585
chr	188369	188370	-0.0702
chr	188370	188372	-0.0819
chr	188372	188374	-0.1053
chr	188374	188382	-0.117
chr	188382	188387	-0.0702
chr	188387	188388	-0.0819
chr	188388	188391	-0.0702
chr	188391	188394	-0.0468
chr	188394	188396	-0.0117
chr	188396	188400	-0.0234
chr	188400	188401	-0.0351
chr	188401	188402	-0.0468
chr	188402	188405	-0.0585
chr	188405	188422	-0.0468
chr	188422	188423	-0.0117
chr	188423	188428	-0.0234
chr	188428	188429	-0.0585
chr	188429	188430	-0.468
chr	188430	188434	-0.4914
chr	188434	188443	-0.5031
chr	188443	188444	-0.6084
chr	188444	188445	-0.5967
chr	188445	188446	-0.6201
chr	188446	188447	-0.7254
chr	188447	188448	-0.819
chr	188448	188449	-0.9945
chr	188449	188450	-1.0413
chr	188450	188451	-1.1466
chr	188451	188465	-0.7956
chr	188465	188467	-0.6786
chr	188467	188468	-0.6669
chr	188468	188470	-0.5499
chr	188470	188472	-0.0936
chr	188472	188473	-0.0819
chr	188473	188475	-0.0351
chr	188475	188477	-0.0117
chr	188494	188495	-0.0468
chr	188495	188496	-0.0702
chr	188496	188497	-0.0936
chr	188497	188498	-0.1638
chr	188498	188499	-0.1755
chr	188499	188516	-0.2106
chr	188516	188520	-0.117
chr	188520	188528	-0.0117
chr	188556	188557	-0.0117
chr	188557	188562	-0.0351
chr	188562	188563	-4.2471
chr	188563	188564	-4.3641
chr	188564	188565	-4.5279
chr	188565	188567	-4.5864
chr	188567	188568	-4.6098
chr	188568	188569	-4.5981
chr	188569	188577	-4.6098
chr	188577	188579	-4.5864
chr	188579	188582	-4.5981
chr	188582	188583	-4.5045
chr	188583	188584	-0.2691
chr	188584	188586	-0.0585
chr	188586	188587	-0.0234
chr	188587	188588	-0.0585
chr	188588	188589	-0.2691
chr	188589	188590	-0.3042
chr	188590	188591	-0.3276
chr	188591	188592	-0.3393
chr	188592	188597	-0.351
chr	188597	188599	-0.3393
chr	188599	188601	-0.351
chr	188601	188605	-0.3627
chr	188605	188608	-0.351
chr	188608	188610	-0.1521
chr	188610	188613	-0.0585
chr	188613	188616	-0.0468
chr	188616	188626	-0.0351
chr	188626	188628	-0.0234
chr	188628	188633	-0.0117
chr	188646	188647	-0.0234
chr	188647	188650	-0.0351
chr	188650	188667	-0.0468
chr	188667	188668	-0.0351
chr	188668	188669	-0.0234
chr	188669	188671	-0.0117
chr	188693	188715	-0.0117
chr	188722	188724	-0.0117
chr	188724	188726	-0.0702
chr	188726	188727	-2.6442
chr	188727	188728	-2.7144
chr	188728	188729	-2.9016
chr	188729	188730	-3.0069
chr	188730	188731	-3.042
chr	188731	188732	-3.2058
chr	188732	188733	-3.4281
chr	188733	188734	-3.4398
chr	188734	188737	-3.4632
chr	188737	188745	-3.4983
chr	188745	188748	-3.51
chr	188748	188749	-0.7254
chr	188749	188750	-0.6786
chr	188750	188751	-0.6201
chr	188751	188753	-0.6318
chr	188753	188754	-0.3978
chr	188754	188762	-0.117
chr	188762	188764	-0.0936
chr	188764	188769	-0.0819
chr	188769	188770	-0.0234
chr	188801	188826	-0.0117
chr	188854	188872	-0.0117
chr	188872	188873	-0.0234
chr	188873	188896	-0.0117
chr	188896	188899	-0.0234
chr	188899	188907	-0.0117
chr	188907	188918	-0.0234
chr	188918	188938	-0.0117
chr	188938	188940	-0.0234
chr	188940	188945	-0.0351
chr	188945	188946	-0.2457
chr	188946	188947	-0.5616
chr	188947	188948	-0.7137
chr	188948	188949	-0.7371
chr	188949	188950	-1.0413
chr	188950	188958	-1.053
chr	188958	188959	-1.0413
chr	188959	188963	-1.0296
chr	188963	188967	-1.0179
chr	188967	188968	-0.6552
chr	188968	188969	-0.6435
chr	188969	188970	-0.5382
chr	188970	188971	-0.117
chr	188971	188972	-0.0468
chr	188972	188973	-0.0702
chr	188973	188974	-0.0936
chr	188974	188992	-0.1053
chr	188992	188994	-0.0468
chr	188994	188995	-0.0351
chr	188995	188997	-0.0234
chr	189007	189009	-0.0117
chr	189009	189012	-0.0234
chr	189012	189029	-0.0351
chr	189029	189034	-0.0234
chr	189081	189082	-0.0117
chr	189082	189083	-0.0819
chr	189083	189084	-0.0936
chr	189084	189086	-0.1053
chr	189086	189088	-0.117
chr	189088	189089	-0.1404
chr	189089	189090	-0.1989
chr	189090	189091	-0.2223
chr	189091	189092	-0.3393
chr	189092	189093	-0.7722
chr	189093	189094	-0.8307
chr	189094	189095	-1.2987
chr	189095	189098	-1.6146
chr	189098	189103	-1.6263
chr	189103	189104	-1.5327
chr	189104	189105	-1.5444
chr	189105	189109	-1.521
chr	189109	189110	-1.4976
chr	189110	189112	-1.4508
chr	189112	189113	-1.4625
chr	189113	189114	-1.4157
chr	189114	189115	-1.3104
chr	189115	189116	-0.1404
chr	189116	189117	-0.1638
chr	189117	189118	-0.2106
chr	189118	189119	-0.3393
chr	189119	189120	-0.3978
chr	189120	189121	-0.4212
chr	189121	189125	-0.468
chr	189125	189133	-0.4797
chr	189133	189134	-0.5382
chr	189134	189135	-0.5733
chr	189135	189136	-0.4446
chr	189136	189137	-0.4563
chr	189137	189138	-0.585
chr	189138	189140	-0.5616
chr	189140	189141	-0.702
chr	189141	189142	-0.468
chr	189142	189143	-0.4797
chr	189143	189154	-0.4914
chr	189154	189158	-0.2457
chr	189158	189159	-0.2574
chr	189159	189163	-0.0819
chr	189163	189169	-0.0702
chr	189169	189170	-0.0468
chr	189170	189174	-0.0234
chr	189174	189176	-0.0585
chr	189176	189177	-0.0702
chr	189177	189190	-0.0936
chr	189190	189195	-0.0819
chr	189195	189198	-0.0351
chr	189235	189236	-0.0117
chr	189236	189237	-0.0234
chr	189237	189245	-0.0351
chr	189245	189246	-0.0468
chr	189246	189250	-0.0819
chr	189250	189251	-0.0936
chr	189251	189252	-0.1521
chr	189252	189253	-0.2106
chr	189253	189254	-0.2223
chr	189254	189256	-0.2574
chr	189256	189257	-0.351
chr	189257	189258	-0.3627
chr	189258	189259	-0.4797
chr	189259	189260	-0.5733
chr	189260	189261	-0.5967
chr	189261	189262	-0.6903
chr	189262	189263	-0.7137
chr	189263	189268	-0.7488
chr	189268	189270	-0.7371
chr	189270	189271	-0.6903
chr	189271	189272	-0.6318
chr	189272	189273	-0.5967
chr	189273	189277	-0.585
chr	189277	189278	-0.4095
chr	189278	189280	-0.351
chr	189280	189282	-0.1755
chr	189282	189283	-0.1287
chr	189287	189288	-0.0702
chr	189288	189290	-0.0819
chr	189290	189303	-0.0936
chr	189303	189306	-0.1053
chr	189306	189307	-0.117
chr	189307	189308	-0.1404
chr	189308	189309	-0.6669
chr	189309	189310	-1.2168
chr	189310	189311	-1.4976
chr	189311	189312	-1.5444
chr	189312	189313	-1.6263
chr	189313	189314	-1.7316
chr	189314	189315	-1.872
chr	189315	189316	-1.8837
chr	189316	189317	-1.9539
chr	189317	189318	-1.989
chr	189318	189319	-2.2464
chr	189319	189321	-2.7261
chr	189321	189325	-2.7729
chr	189325	189327	-2.7963
chr	189327	189328	-2.808
chr	189328	189330	-2.9835
chr	189330	189331	-1.9773
chr	189331	189332	-1.9305
chr	189332	189333	-1.9422
chr	189333	189334	-1.9188
chr	189334	189335	-1.3104
chr	189335	189337	-1.2987
chr	189337	189338	-1.2753
chr	189338	189339	-1.2519
chr	189339	189340	-1.1817
chr	189340	189341	-0.7254
chr	189341	189343	-0.3744
chr	189343	189345	-0.3627
chr	189345	189349	-0.3393
chr	189349	189350	-0.3276
chr	189350	189351	-0.0468
chr	189351	189354	-0.0351
chr	189358	189366	-0.0117
chr	189366	189370	-0.0234
chr	189370	189371	-0.0702
chr	189371	189372	-0.1287
chr	189372	189374	-0.1638
chr	189374	189375	-0.1755
chr	189375	189377	-0.1638
chr	189377	189378	-0.1755
chr	189378	189379	-0.1872
chr	189379	189382	-0.1989
chr	189382	189390	-0.2106
chr	189390	189393	-0.1872
chr	189393	189394	-0.1287
chr	189394	189395	-0.1053
chr	189395	189400	-0.0936
chr	189400	189401	-0.0702
chr	189401	189402	-0.0819
chr	189402	189403	-0.0702
chr	189403	189405	-0.0585
chr	189405	189411	-0.0468
chr	189411	189413	-0.0351
chr	189413	189416	-0.0468
chr	189416	189417	-0.0585
chr	189417	189418	-0.0702
chr	189418	189423	-0.0819
chr	189423	189424	-0.0702
chr	189424	189425	-0.0819
chr	189425	189426	-0.0936
chr	189426	189427	-0.1404
chr	189427	189431	-0.2106
chr	189431	189432	-0.2223
chr	189432	189433	-0.2457
chr	189433	189434	-0.2925
chr	189434	189435	-0.3978
chr	189435	189436	-0.3861
chr	189436	189438	-0.4446
chr	189438	189439	-0.4797
chr	189439	189440	-0.5382
chr	189440	189441	-1.3572
chr	189441	189442	-1.3689
chr	189442	189443	-1.3806
chr	189443	189444	-1.4274
chr	189444	189445	-1.4625
chr	189445	189446	-1.4976
chr	189446	189447	-1.5795
chr	189447	189448	-1.7316
chr	189448	189449	-1.8486
chr	189449	189450	-1.9188
chr	189450	189452	-1.8252
chr	189452	189456	-1.8603
chr	189456	189457	-1.6497
chr	189457	189459	-1.6146
chr	189459	189460	-1.6029
chr	189460	189462	-1.5444
chr	189462	189463	-0.6318
chr	189463	189466	-0.6084
chr	189466	189467	-0.5967
chr	189467	189468	-0.5031
chr	189468	189469	-0.3861
chr	189469	189470	-0.3393
chr	189470	189471	-0.2691
chr	189471	189472	-0.0585
chr	189472	189476	-0.0468
chr	189476	189478	-0.0234
chr	189478	189490	-0.0117
chr	189490	189501	-0.0234
chr	189501	189507	-0.0117
chr	189507	189508	-0.0234
chr	189508	189509	-0.0585
chr	189509	189510	-0.0936
chr	189510	189514	-0.117
chr	189514	189515	-0.2223
chr	189515	189516	-0.2457
chr	189516	189517	-0.3627
chr	189517	189518	-0.6318
chr	189518	189519	-0.819
chr	189519	189523	-0.9243
chr	189523	189529	-1.1934
chr	189529	189536	-1.1817
chr	189536	189537	-1.0881
chr	189537	189539	-0.8775
chr	189539	189540	-0.585
chr	189540	189544	-0.2925
chr	189544	189545	-0.1638
chr	189545	189546	-0.0585
chr	189546	189553	-0.0468
chr	189553	189555	-0.0117
chr	189555	189558	-0.0234
chr	189558	189559	-0.1638
chr	189559	189560	-0.3393
chr	189560	189561	-0.351
chr	189561	189562	-0.468
chr	189562	189563	-0.4563
chr	189563	189564	-0.468
chr	189564	189579	-0.4914
chr	189579	189580	-0.4797
chr	189580	189581	-0.3393
chr	189581	189582	-0.117
chr	189582	189583	-0.0585
chr	189673	189696	-0.0117
chr	189696	189697	-0.1638
chr	189697	189698	-0.9126
chr	189698	189700	-0.9945
chr	189700	189705	-1.0062
chr	189705	189717	-1.0179
chr	189717	189718	-0.9477
chr	189718	189719	-0.1989
chr	189719	189722	-0.0468
chr	189722	189727	-0.0351
chr	189727	189730	-0.0702
chr	189730	189734	-0.2223
chr	189734	189735	-0.234
chr	189735	189736	-0.2574
chr	189736	189737	-0.3042
chr	189737	189744	-0.3159
chr	189744	189746	-0.3393
chr	189746	189748	-0.3978
chr	189748	189751	-0.3861
chr	189751	189753	-0.351
chr	189753	189755	-0.1638
chr	189755	189758	-0.1521
chr	189758	189759	-0.1287
chr	189759	189763	-0.117
chr	189763	189765	-0.0936
chr	189765	189766	-0.0702
chr	189766	189768	-0.0819
chr	189768	189770	-0.0117
chr	189770	189771	-0.0234
chr	189771	189772	-0.0468
chr	189772	189773	-0.0585
chr	189773	189775	-0.0702
chr	189775	189776	-0.0819
chr	189776	189777	-0.2457
chr	189777	189778	-0.3042
chr	189778	189780	-0.3159
chr	189780	189782	-0.351
chr	189782	189783	-0.3627
chr	189783	189784	-0.3744
chr	189784	189787	-0.3861
chr	189787	189788	-0.3978
chr	189788	189789	-0.4095
chr	189789	189790	-2.0241
chr	189790	189791	-2.5623
chr	189791	189792	-2.7729
chr	189792	189793	-4.3641
chr	189793	189794	-4.4577
chr	189794	189795	-4.6098
chr	189795	189796	-4.6215
chr	189796	189797	-4.7502
chr	189797	189798	-4.7853
chr	189798	189799	-4.8672
chr	189799	189801	-4.9257
chr	189801	189803	-5.1012
chr	189803	189807	-5.1246
chr	189807	189810	-5.0895
chr	189810	189811	-5.1012
chr	189811	189812	-5.1597
chr	189812	189813	-3.159
chr	189813	189814	-3.2994
chr	189814	189815	-3.3228
chr	189815	189816	-3.4047
chr	189816	189818	-3.4866
chr	189818	189819	-3.51
chr	189819	189820	-3.4749
chr	189820	189821	-3.2292
chr	189821	189823	-3.4398
chr	189823	189824	-3.7323
chr	189824	189825	-3.744
chr	189825	189826	-3.7557
chr	189826	189827	-3.7674
chr	189827	189832	-3.7791
chr	189832	189834	-0.9945
chr	189834	189843	-1.0062
chr	189843	189844	-0.6903
chr	189844	189845	-0.4095
chr	189845	189848	-0.0351
chr	189848	189853	-0.0234
chr	189853	189855	-0.0117
chr	189899	189901	-0.0117
chr	189901	189914	-0.0234
chr	189914	189915	-0.0468
chr	189915	189921	-0.0585
chr	189921	189935	-0.0351
chr	189935	189936	-0.0234
chr	189952	189964	-0.0234
chr	189964	189965	-0.0468
chr	189965	189977	-0.0702
chr	189977	189979	-0.0585
chr	189979	189984	-0.0468
chr	189984	189986	-0.0234
chr	189999	190020	-0.0117
chr	190095	190111	-0.0117
chr	190148	190160	-0.0117
chr	190160	190172	-0.0234
chr	190172	190181	-0.0117
chr	190280	190297	-0.0117
chr	190300	190303	-0.0117
chr	190303	190304	-0.0819
chr	190304	190305	-0.2574
chr	190305	190306	-0.2925
chr	190306	190307	-0.3042
chr	190307	190308	-0.6786
chr	190308	190311	-0.6903
chr	190311	190324	-0.702
chr	190324	190325	-0.6318
chr	190325	190329	-0.5733
chr	190329	190331	-0.0468
chr	190331	190338	-0.0117
chr	190338	190347	-0.0234
chr	190347	190355	-0.0117
chr	190358	190373	-0.0117
chr	190373	190380	-0.0234
chr	190380	190393	-0.0117
chr	190437	190438	-0.0117
chr	190438	190439	-0.1053
chr	190439	190440	-0.1521
chr	190440	190441	-0.1872
chr	190441	190442	-0.1989
chr	190442	190443	-0.2223
chr	190443	190444	-0.4329
chr	190444	190445	-0.5031
chr	190445	190446	-0.5148
chr	190446	190448	-0.5265
chr	190448	190460	-0.5382
chr	190460	190463	-0.3978
chr	190463	190465	-0.3861
chr	190465	190466	-0.0936
chr	190466	190468	-0.0351
chr	190468	190471	-0.0468
chr	190471	190472	-0.1287
chr	190472	190475	-0.234
chr	190475	190477	-0.2574
chr	190477	190478	-0.2691
chr	190478	190482	-0.2925
chr	190482	190483	-0.3042
chr	190483	190486	-0.3276
chr	190486	190487	-0.4329
chr	190487	190488	-13.5135
chr	190488	190489	-14.8824
chr	190489	190490	-16.9299
chr	190490	190491	-17.0703
chr	190491	190492	-17.199
chr	190492	190493	-17.4213
chr	190493	190494	-17.3511
chr	190494	190496	-17.5032
chr	190496	190497	-17.5851
chr	190497	190500	-17.6085
chr	190500	190501	-17.6202
chr	190501	190504	-17.6553
chr	190504	190505	-17.5968
chr	190505	190506	-17.5617
chr	190506	190507	-17.5734
chr	190507	190508	-17.5851
chr	190508	190509	-17.7489
chr	190509	190510	-1.872
chr	190510	190511	-1.8954
chr	190511	190512	-0.8307
chr	190512	190513	-1.7784
chr	190513	190514	-1.9305
chr	190514	190515	-1.8018
chr	190515	190516	-1.6848
chr	190516	190517	-1.638
chr	190517	190519	-1.6497
chr	190519	190520	-1.6614
chr	190520	190521	-1.6731
chr	190521	190522	-1.6848
chr	190522	190523	-1.6614
chr	190523	190525	-1.8018
chr	190525	190526	-1.8135
chr	190526	190527	-14.4378
chr	190527	190528	-14.7069
chr	190528	190529	-14.8941
chr	190529	190530	-14.9058
chr	190530	190531	-14.9292
chr	190531	190532	-14.859
chr	190532	190534	-14.8473
chr	190534	190536	-14.859
chr	190536	190538	-13.4784
chr	190538	190542	-13.4667
chr	190542	190543	-13.455
chr	190543	190544	-13.3848
chr	190544	190545	-13.0806
chr	190545	190546	-13.0689
chr	190546	190547	-13.0455
chr	190547	190548	-13.0572
chr	190548	190549	-0.3978
chr	190549	190550	-0.585
chr	190550	190552	-0.6552
chr	190552	190553	-0.6669
chr	190553	190554	-0.702
chr	190554	190555	-0.7137
chr	190555	190558	-0.7254
chr	190558	190565	-0.7371
chr	190565	190570	-0.7605
chr	190570	190573	-0.1755
chr	190573	190574	-0.1638
chr	190574	190575	-0.1521
chr	190575	190576	-0.0468
chr	190576	190580	-0.0351
chr	190580	190585	-0.0234
chr	190585	190586	-0.0117
chr	190629	190650	-0.0117
chr	190650	190672	-0.0819
chr	190674	190676	-0.0117
chr	190676	190677	-0.0936
chr	190677	190678	-0.1053
chr	190678	190688	-0.1989
chr	190688	190690	-0.2106
chr	190690	190698	-0.2223
chr	190698	190703	-0.0585
chr	190703	190709	-0.0936
chr	190709	190710	-0.1053
chr	190710	190724	-0.117
chr	190724	190725	-0.1053
chr	190725	190726	-0.0936
chr	190726	190727	-0.0585
chr	190727	190728	-0.0351
chr	190728	190747	-0.0117
chr	190761	190763	-0.0702
chr	190763	190765	-0.117
chr	190765	190766	-0.1404
chr	190766	190782	-0.1521
chr	190782	190784	-0.0585
chr	190784	190786	-0.0468
chr	190786	190787	-0.0117
chr	190805	190806	-0.3978
chr	190806	190807	-0.4212
chr	190807	190808	-0.7956
chr	190808	190809	-0.8073
chr	190809	190810	-0.8892
chr	190810	190815	-0.9594
chr	190815	190816	-0.9945
chr	190816	190817	-1.0413
chr	190817	190818	-1.0998
chr	190818	190820	-1.1232
chr	190820	190821	-1.2987
chr	190821	190822	-1.755
chr	190822	190823	-1.7901
chr	190823	190832	-1.8018
chr	190832	190834	-1.1349
chr	190834	190839	-0.9243
chr	190839	190840	-0.8775
chr	190840	190841	-0.8541
chr	190841	190842	-0.3276
chr	190842	190843	-0.0117
chr	190881	190885	-0.0117
chr	190885	190886	-0.0351
chr	190886	190891	-0.0468
chr	190891	190894	-0.117
chr	190894	190906	-0.1404
chr	190906	190912	-0.1053
chr	190912	190914	-0.0585
chr	190914	190926	-0.0117
chr	190947	190948	-0.0585
chr	190948	190949	-0.1404
chr	190949	190950	-0.1521
chr	190950	190953	-0.2106
chr	190953	190957	-0.2457
chr	190957	190959	-0.2574
chr	190959	190969	-0.2808
chr	190969	190973	-0.0351
chr	190973	190979	-0.0468
chr	190979	190995	-0.0117
chr	191017	191019	-0.0117
chr	191019	191020	-0.0468
chr	191020	191021	-0.3042
chr	191021	191022	-0.3276
chr	191022	191023	-0.3978
chr	191023	191040	-0.4095
chr	191040	191041	-0.3978
chr	191041	191045	-0.0117
chr	191119	191140	-0.0117
chr	191140	191141	-0.0234
chr	191141	191162	-0.0117
chr	191204	191226	-0.0234
chr	191234	191243	-0.0234
chr	191243	191247	-0.0351
chr	191247	191248	-0.0585
chr	191248	191255	-0.4446
chr	191255	191268	-0.4563
chr	191268	191269	-0.4446
chr	191269	191278	-0.1755
chr	191278	191285	-0.1638
chr	191285	191288	-0.1755
chr	191288	191291	-0.1872
chr	191291	191293	-0.0234
chr	191293	191294	-0.0351
chr	191294	191296	-0.0468
chr	191296	191302	-0.1053
chr	191302	191306	-0.1755
chr	191306	191308	-0.1872
chr	191308	191310	-0.1989
chr	191310	191312	-0.1872
chr	191312	191315	-0.1755
chr	191315	191317	-0.1638
chr	191317	191318	-0.1287
chr	191318	191328	-0.0936
chr	191328	191329	-0.1053
chr	191329	191350	-0.0819
chr	191350	191351	-0.0468
chr	191373	191395	-0.0117
chr	191410	191431	-0.0117
chr	191542	191559	-0.0117
chr	191611	191612	-0.0234
chr	191612	191628	-0.0351
chr	191628	191632	-0.0468
chr	191632	191633	-0.0117
chr	191633	191650	-0.0351
chr	191650	191654	-0.0234
chr	191710	191730	-0.0117
chr	191766	191767	-0.0117
chr	191767	191770	-0.0234
chr	191770	191772	-0.3276
chr	191772	191774	-0.3393
chr	191774	191775	-0.3627
chr	191775	191788	-0.3744
chr	191788	191790	-0.351
chr	191790	191792	-0.3276
chr	191792	191793	-0.0351
chr	191793	191795	-0.0234
chr	191800	191804	-0.0351
chr	191804	191807	-0.0468
chr	191807	191809	-0.0585
chr	191809	191813	-0.0702
chr	191813	191816	-0.0936
chr	191816	191820	-0.1053
chr	191820	191821	-0.1287
chr	191821	191822	-0.117
chr	191822	191823	-0.1287
chr	191823	191826	-0.1521
chr	191826	191829	-0.1638
chr	191829	191830	-0.1755
chr	191830	191832	-0.117
chr	191832	191833	-0.1287
chr	191833	191839	-0.117
chr	191839	191840	-0.1287
chr	191840	191843	-0.1404
chr	191843	191844	-0.1638
chr	191844	191846	-0.117
chr	191846	191847	-0.1287
chr	191847	191848	-0.117
chr	191848	191849	-0.1053
chr	191849	191851	-0.0936
chr	191851	191857	-0.0819
chr	191857	191861	-0.0936
chr	191861	191865	-0.0585
chr	191865	191867	-0.0234
chr	191867	191872	-0.0117
chr	191872	191878	-0.0234
chr	191878	191882	-0.0351
chr	191882	191888	-0.0468
chr	191888	191893	-0.0351
chr	191893	191895	-0.0585
chr	191895	191896	-0.0819
chr	191896	191897	-0.0936
chr	191897	191898	-0.1755
chr	191898	191899	-0.234
chr	191899	191900	-0.3393
chr	191900	191901	-1.3689
chr	191901	191902	-1.404
chr	191902	191904	-1.8486
chr	191904	191905	-1.8837
chr	191905	191906	-2.2581
chr	191906	191907	-2.9601
chr	191907	191908	-3.0654
chr	191908	191909	-3.1941
chr	191909	191910	-3.7791
chr	191910	191911	-3.8259
chr	191911	191912	-3.8961
chr	191912	191913	-3.9195
chr	191913	191914	-3.9312
chr	191914	191916	-3.8961
chr	191916	191919	-4.1301
chr	191919	191921	-4.1184
chr	191921	191924	-2.7846
chr	191924	191926	-2.7495
chr	191926	191928	-2.1645
chr	191928	191929	-0.2808
chr	191929	191932	-0.2574
chr	191932	191935	-0.2457
chr	191935	191936	-0.0117
chr	191949	191975	-0.0234
chr	192006	192012	-0.0117
chr	192012	192013	-0.117
chr	192013	192016	-0.1638
chr	192016	192019	-0.1755
chr	192019	192020	-0.234
chr	192020	192022	-0.2457
chr	192022	192023	-0.234
chr	192023	192024	-0.2691
chr	192024	192025	-0.2808
chr	192025	192030	-0.3042
chr	192030	192032	-0.2925
chr	192032	192033	-0.3042
chr	192033	192034	-0.2691
chr	192034	192039	-0.1521
chr	192039	192040	-0.117
chr	192040	192041	-0.1053
chr	192041	192046	-0.0468
chr	192046	192053	-0.0117
chr	192061	192063	-0.0117
chr	192063	192065	-0.0585
chr	192065	192066	-0.0702
chr	192066	192069	-0.1053
chr	192069	192070	-0.1287
chr	192070	192080	-0.1638
chr	192080	192082	-0.1755
chr	192082	192085	-0.1872
chr	192085	192087	-0.1755
chr	192087	192088	-0.9477
chr	192088	192089	-0.9711
chr	192089	192091	-1.0881
chr	192091	192092	-1.1349
chr	192092	192106	-1.1466
chr	192106	192107	-1.1583
chr	192107	192108	-1.1349
chr	192108	192109	-0.3042
chr	192109	192110	-0.2925
chr	192110	192111	-0.1638
chr	192111	192116	-0.2223
chr	192116	192126	-0.234
chr	192126	192127	-0.2574
chr	192127	192128	-0.234
chr	192128	192132	-0.2106
chr	192132	192133	-0.1755
chr	192133	192148	-0.0468
chr	192148	192150	-0.0351
chr	192150	192157	-0.0117
chr	192157	192160	-0.0234
chr	192160	192162	-0.0351
chr	192162	192169	-0.0585
chr	192169	192170	-0.0702
chr	192170	192172	-0.0585
chr	192172	192174	-0.0819
chr	192174	192175	-0.0936
chr	192175	192176	-0.1053
chr	192176	192177	-0.1638
chr	192177	192178	-1.0764
chr	192178	192179	-1.0881
chr	192179	192180	-2.3634
chr	192180	192181	-2.9133
chr	192181	192182	-3.1239
chr	192182	192183	-16.1109
chr	192183	192184	-19.9368
chr	192184	192185	-21.2355
chr	192185	192186	-21.294
chr	192186	192187	-21.3759
chr	192187	192188	-21.4344
chr	192188	192189	-21.5397
chr	192189	192191	-21.5982
chr	192191	192192	-21.6216
chr	192192	192193	-21.6801
chr	192193	192194	-21.9726
chr	192194	192195	-22.1715
chr	192195	192198	-22.2183
chr	192198	192199	-22.2534
chr	192199	192201	-22.2651
chr	192201	192202	-22.1832
chr	192202	192203	-22.1481
chr	192203	192204	-22.1247
chr	192204	192207	-0.9711
chr	192207	192209	-0.9828
chr	192209	192210	-0.9711
chr	192210	192216	-0.9243
chr	192216	192217	-0.2808
chr	192217	192218	-0.1989
chr	192218	192221	-0.1872
chr	192221	192226	-0.1755
chr	192234	192235	-0.0117
chr	192235	192241	-0.0234
chr	192241	192242	-0.1053
chr	192242	192243	-0.1287
chr	192243	192244	-0.4329
chr	192244	192245	-0.5148
chr	192245	192246	-1.0179
chr	192246	192247	-6.6456
chr	192247	192248	-6.903
chr	192248	192249	-7.0668
chr	192249	192250	-7.0785
chr	192250	192251	-7.0902
chr	192251	192253	-7.1487
chr	192253	192254	-7.1721
chr	192254	192256	-7.254
chr	192256	192257	-7.2657
chr	192257	192258	-7.2891
chr	192258	192260	-7.3359
chr	192260	192263	-7.3242
chr	192263	192264	-7.2774
chr	192264	192266	-7.1955
chr	192266	192267	-6.9732
chr	192267	192268	-6.5637
chr	192268	192269	-0.2808
chr	192269	192273	-0.2691
chr	192273	192277	-0.234
chr	192277	192278	-0.2223
chr	192278	192279	-0.117
chr	192282	192285	-0.0702
chr	192285	192286	-0.0819
chr	192286	192294	-0.0936
chr	192294	192296	-0.2808
chr	192296	192298	-0.2925
chr	192298	192302	-0.3042
chr	192302	192303	-0.2925
chr	192303	192314	-0.2106
chr	192314	192315	-0.1989
chr	192315	192316	-0.0117
chr	192316	192338	-0.0351
chr	192338	192342	-0.0117
chr	192347	192368	-0.0351
chr	192381	192400	-0.0117
chr	192400	192420	-0.0234
chr	192440	192441	-0.0117
chr	192441	192442	-0.0468
chr	192442	192443	-0.0702
chr	192443	192444	-0.0819
chr	192444	192445	-0.117
chr	192445	192446	-0.1638
chr	192446	192447	-0.5733
chr	192447	192448	-0.7722
chr	192448	192449	-0.8775
chr	192449	192450	-0.9243
chr	192450	192452	-0.936
chr	192452	192454	-0.9477
chr	192454	192456	-0.9711
chr	192456	192458	-0.9594
chr	192458	192462	-0.9711
chr	192462	192465	-0.9828
chr	192465	192466	-1.0062
chr	192466	192467	-1.0179
chr	192467	192468	-1.0062
chr	192468	192469	-0.3042
chr	192469	192470	-0.2925
chr	192470	192476	-0.234
chr	192476	192487	-0.2223
chr	192487	192488	-0.2106
chr	192488	192490	-0.0585
chr	192511	192521	-0.0117
chr	192521	192522	-0.0351
chr	192522	192527	-0.0585
chr	192527	192533	-0.0702
chr	192533	192545	-0.0585
chr	192595	192608	-0.0234
chr	192608	192609	-0.0351
chr	192609	192610	-0.0468
chr	192610	192611	-0.0585
chr	192611	192612	-0.4329
chr	192612	192613	-0.7254
chr	192613	192614	-0.7488
chr	192614	192615	-1.0062
chr	192615	192616	-1.4859
chr	192616	192617	-1.521
chr	192617	192618	-1.7784
chr	192618	192619	-1.8369
chr	192619	192620	-1.9188
chr	192620	192621	-1.9422
chr	192621	192622	-1.989
chr	192622	192624	-2.0826
chr	192624	192625	-2.0943
chr	192625	192632	-2.106
chr	192632	192634	-2.1177
chr	192634	192635	-0.702
chr	192635	192636	-0.6552
chr	192636	192639	-0.6201
chr	192639	192640	-0.3159
chr	192640	192644	-0.2925
chr	192644	192645	-0.0351
chr	192645	192655	-0.0468
chr	192655	192656	-0.0351
chr	192656	192657	-0.0702
chr	192657	192658	-0.0819
chr	192658	192661	-0.0936
chr	192661	192665	-0.1053
chr	192665	192666	-0.0936
chr	192666	192667	-0.2223
chr	192667	192668	-0.3861
chr	192668	192669	-0.6552
chr	192669	192670	-4.9842
chr	192670	192671	-88.6392
chr	192671	192672	-94.5126
chr	192672	192673	-99.216
chr	192673	192674	-99.3915
chr	192674	192675	-99.5319
chr	192675	192676	-99.918
chr	192676	192677	-100.012
chr	192677	192678	-99.9999
chr	192678	192679	-99.9765
chr	192679	192680	-99.9882
chr	192680	192682	-100.023
chr	192682	192683	-100.07
chr	192683	192686	-100.117
chr	192686	192687	-100.152
chr	192687	192690	-99.9999
chr	192690	192691	-99.9882
chr	192691	192692	-99.9414
chr	192692	192693	-0.2808
chr	192693	192702	-0.2223
chr	192702	192704	-0.1404
chr	192704	192706	-0.0936
chr	192706	192707	-0.0702
chr	192707	192708	-0.1053
chr	192708	192709	-0.1989
chr	192709	192710	-0.2106
chr	192710	192712	-0.2223
chr	192712	192714	-0.234
chr	192714	192715	-0.2457
chr	192715	192718	-0.2691
chr	192718	192719	-0.2808
chr	192719	192720	-0.2925
chr	192720	192724	-0.3042
chr	192724	192726	-0.3627
chr	192726	192727	-0.3744
chr	192727	192728	-0.3978
chr	192728	192729	-0.3861
chr	192729	192731	-0.3393
chr	192731	192737	-0.3159
chr	192737	192743	-0.2925
chr	192743	192744	-0.2808
chr	192744	192745	-0.2691
chr	192745	192746	-0.2574
chr	192746	192749	-0.2457
chr	192749	192750	-0.1989
chr	192750	192751	-0.0234
chr	192751	192753	-0.0351
chr	192753	192765	-0.0468
chr	192765	192766	-0.0585
chr	192766	192772	-0.0702
chr	192772	192787	-0.0234
chr	192787	192788	-0.0117
chr	192824	192847	-0.0117
chr	192896	192897	-0.0351
chr	192897	192918	-0.0468
chr	192952	192954	-0.0234
chr	192954	192955	-0.0468
chr	192955	192956	-0.0702
chr	192956	192957	-1.6029
chr	192957	192958	-1.8369
chr	192958	192959	-3.7089
chr	192959	192960	-4.1535
chr	192960	192961	-4.2822
chr	192961	192963	-4.3173
chr	192963	192966	-4.4928
chr	192966	192969	-4.5045
chr	192969	192971	-4.5162
chr	192971	192974	-4.5279
chr	192974	192978	-4.5396
chr	192978	192979	-3.3345
chr	192979	192980	-1.053
chr	192980	192981	-0.0819
chr	192981	192991	-0.0585
chr	192991	192993	-0.0351
chr	192993	193002	-0.0117
chr	193013	193017	-0.0117
chr	193017	193018	-0.0234
chr	193018	193019	-0.0351
chr	193019	193021	-0.0468
chr	193021	193022	-0.0585
chr	193022	193036	-0.0819
chr	193036	193038	-0.0702
chr	193038	193043	-0.0234
chr	193080	193082	-0.0117
chr	193082	193083	-0.0234
chr	193083	193084	-0.0351
chr	193084	193104	-0.0936
chr	193104	193105	-0.0819
chr	193105	193106	-0.0702
chr	193115	193131	-0.0117
chr	193131	193132	-0.0234
chr	193132	193144	-0.0117
chr	193144	193151	-0.0234
chr	193151	193162	-0.0117
chr	193162	193163	-0.0234
chr	193163	193165	-0.0468
chr	193165	193166	-1.1349
chr	193166	193167	-1.1583
chr	193167	193171	-1.4508
chr	193171	193187	-1.4391
chr	193233	193235	-0.0117
chr	193235	193236	-0.0234
chr	193236	193237	-0.0585
chr	193237	193249	-0.0702
chr	193249	193253	-0.0819
chr	193253	193254	-0.0936
chr	193254	193255	-0.1053
chr	193255	193257	-0.0702
chr	193257	193260	-0.0351
chr	193260	193276	-0.0468
chr	193276	193277	-0.0351
chr	193277	193281	-0.0117
chr	193298	193304	-0.0117
chr	193304	193320	-0.0234
chr	193320	193323	-0.0117
chr	193379	193383	-0.0117
chr	193383	193384	-0.0351
chr	193384	193401	-0.0468
chr	193401	193404	-0.0351
chr	193404	193405	-0.0234
chr	193406	193424	-0.0117
chr	193439	193441	-0.0234
chr	193441	193444	-0.0468
chr	193444	193446	-0.1053
chr	193446	193449	-0.117
chr	193449	193461	-0.1638
chr	193461	193463	-0.1872
chr	193463	193465	-0.1989
chr	193465	193466	-0.2457
chr	193466	193467	-1.2753
chr	193467	193468	-1.7316
chr	193468	193469	-1.7901
chr	193469	193470	-2.0709
chr	193470	193471	-2.0943
chr	193471	193473	-2.1294
chr	193473	193482	-2.1528
chr	193482	193486	-2.1294
chr	193486	193488	-2.1177
chr	193488	193489	-0.0585
chr	193489	193492	-0.0234
chr	193524	193533	-0.0234
chr	193533	193534	-0.1755
chr	193534	193535	-0.3159
chr	193535	193536	-0.3978
chr	193536	193537	-0.4446
chr	193537	193538	-0.9477
chr	193538	193539	-1.053
chr	193539	193540	-1.0647
chr	193540	193542	-1.0764
chr	193542	193549	-1.0998
chr	193549	193554	-1.0881
chr	193554	193555	-1.0062
chr	193555	193558	-0.9828
chr	193558	193559	-0.936
chr	193559	193560	-0.2223
chr	193560	193561	-0.234
chr	193561	193566	-0.2106
chr	193566	193568	-0.2223
chr	193568	193569	-0.2691
chr	193569	193570	-0.3861
chr	193570	193571	-0.7254
chr	193571	193572	-0.8307
chr	193572	193573	-0.8424
chr	193573	193576	-1.0179
chr	193576	193579	-1.0062
chr	193579	193580	-0.8658
chr	193580	193581	-0.8424
chr	193581	193591	-0.819
chr	193591	193592	-0.3159
chr	193592	193598	-0.0351
chr	193598	193599	-0.0234
chr	193601	193604	-0.0117
chr	193604	193605	-0.1053
chr	193605	193606	-1.1466
chr	193606	193607	-1.521
chr	193607	193608	-3.2175
chr	193608	193610	-4.1652
chr	193610	193612	-4.329
chr	193612	193614	-4.4343
chr	193614	193616	-4.446
chr	193616	193625	-4.4577
chr	193625	193626	-4.446
chr	193626	193627	-4.2705
chr	193627	193628	-0.2223
chr	193628	193629	-0.1755
chr	193629	193632	-0.1404
chr	193632	193633	-0.1053
chr	193633	193637	-0.117
chr	193637	193640	-0.1404
chr	193640	193641	-0.2808
chr	193641	193642	-0.3042
chr	193642	193644	-0.351
chr	193644	193649	-0.3627
chr	193649	193659	-0.3159
chr	193659	193660	-0.3744
chr	193660	193661	-0.4446
chr	193661	193662	-0.5148
chr	193662	193663	-0.5265
chr	193663	193664	-0.5733
chr	193664	193665	-0.5967
chr	193665	193666	-0.6201
chr	193666	193667	-0.6318
chr	193667	193673	-0.6201
chr	193673	193675	-0.6435
chr	193675	193680	-0.6318
chr	193680	193681	-0.6435
chr	193681	193682	-0.6903
chr	193682	193684	-0.2457
chr	193684	193685	-0.2106
chr	193685	193687	-0.2223
chr	193687	193690	-0.1755
chr	193690	193696	-0.1638
chr	193696	193702	-0.1404
chr	193702	193703	-0.1053
chr	193703	193704	-0.0234
chr	193704	193716	-0.0117
chr	193718	193721	-0.0117
chr	193721	193722	-0.0234
chr	193722	193727	-0.0819
chr	193727	193728	-0.2223
chr	193728	193729	-0.585
chr	193729	193730	-1.0062
chr	193730	193731	-1.9656
chr	193731	193732	-12.7764
chr	193732	193733	-15.4206
chr	193733	193734	-15.5727
chr	193734	193735	-15.6429
chr	193735	193736	-16.1577
chr	193736	193737	-16.3566
chr	193737	193740	-16.4619
chr	193740	193746	-16.4736
chr	193746	193747	-16.38
chr	193747	193748	-16.3566
chr	193748	193750	-16.3332
chr	193750	193751	-16.1694
chr	193751	193752	-16.1811
chr	193752	193753	-15.7833
chr	193753	193755	-1.5795
chr	193755	193756	-13.3029
chr	193756	193757	-13.6188
chr	193757	193758	-16.8597
chr	193758	193759	-17.2926
chr	193759	193760	-17.3862
chr	193760	193761	-17.5266
chr	193761	193765	-17.5851
chr	193765	193775	-17.6085
chr	193775	193776	-17.5851
chr	193776	193777	-15.0813
chr	193777	193778	-4.3524
chr	193778	193779	-1.4859
chr	193779	193780	-1.5912
chr	193780	193781	-1.6146
chr	193781	193782	-1.638
chr	193782	193783	-1.5093
chr	193783	193784	-1.4625
chr	193784	193794	-1.4508
chr	193794	193795	-1.4391
chr	193795	193796	-1.4742
chr	193796	193798	-1.5093
chr	193798	193799	-1.638
chr	193799	193800	-1.404
chr	193800	193801	-1.0413
chr	193801	193802	-1.3689
chr	193802	193803	-3.0537
chr	193803	193804	-3.2175
chr	193804	193806	-2.6676
chr	193806	193807	-2.6793
chr	193807	193808	-2.691
chr	193808	193817	-2.7027
chr	193817	193819	-2.7378
chr	193819	193820	-3.2292
chr	193820	193821	-3.5802
chr	193821	193822	-3.8142
chr	193822	193823	-38.3058
chr	193823	193824	-45.5247
chr	193824	193825	-48.0636
chr	193825	193826	-48.2391
chr	193826	193827	-48.5433
chr	193827	193828	-48.9645
chr	193828	193829	-49.0698
chr	193829	193830	-49.1049
chr	193830	193831	-49.257
chr	193831	193832	-49.2453
chr	193832	193833	-49.4325
chr	193833	193835	-49.7952
chr	193835	193836	-49.8069
chr	193836	193837	-49.8537
chr	193837	193841	-49.8654
chr	193841	193842	-49.6314
chr	193842	193843	-48.6954
chr	193843	193844	-48.5901
chr	193844	193845	-1.2285
chr	193845	193847	-1.3689
chr	193847	193848	-1.3572
chr	193848	193849	-0.8658
chr	193849	193850	-0.9945
chr	193850	193853	-1.1466
chr	193853	193854	-1.1583
chr	193854	193860	-0.5499
chr	193860	193866	-0.5616
chr	193866	193868	-0.3861
chr	193868	193870	-0.1638
chr	193870	193874	-0.0819
chr	193874	193875	-0.0702
chr	193875	193880	-0.0117
chr	193892	193895	-0.0117
chr	193895	193896	-0.0234
chr	193896	193897	-0.1521
chr	193897	193898	-0.2223
chr	193898	193899	-0.3393
chr	193899	193900	-0.4797
chr	193900	193901	-0.8307
chr	193901	193902	-1.2051
chr	193902	193903	-1.2987
chr	193903	193904	-2.0241
chr	193904	193905	-2.2815
chr	193905	193906	-2.6091
chr	193906	193913	-2.6559
chr	193913	193920	-2.6442
chr	193920	193922	-2.5857
chr	193922	193923	-0.117
chr	193923	193925	-0.1053
chr	193925	193926	-0.0468
chr	193926	193935	-0.0117
chr	193935	193936	-0.0234
chr	193936	193950	-0.0351
chr	193950	193951	-0.0468
chr	193951	193955	-0.0702
chr	193955	193956	-0.0819
chr	193956	193957	-0.3159
chr	193957	193959	-0.3627
chr	193959	193966	-0.3978
chr	193966	193970	-0.3861
chr	193970	193974	-0.3393
chr	193974	193976	-0.351
chr	193976	193977	-0.2925
chr	193977	193978	-0.2808
chr	193978	193979	-0.0234
chr	193979	193988	-0.0117
chr	193988	194009	-0.0234
chr	194009	194011	-0.0117
chr	194018	194019	-0.0351
chr	194019	194020	-0.1053
chr	194020	194040	-0.117
chr	194040	194041	-0.0702
chr	194077	194088	-0.0117
chr	194088	194090	-0.0234
chr	194090	194091	-0.0819
chr	194091	194099	-0.1404
chr	194099	194112	-0.1287
chr	194124	194126	-0.0234
chr	194126	194129	-0.0351
chr	194129	194146	-0.0702
chr	194146	194147	-0.0936
chr	194147	194148	-0.0702
chr	194148	194150	-0.1638
chr	194150	194151	-0.3627
chr	194151	194152	-0.3744
chr	194152	194169	-0.3861
chr	194169	194170	-0.0702
chr	194170	194172	-0.0351
chr	194229	194230	-0.0117
chr	194230	194232	-0.0234
chr	194232	194236	-0.0585
chr	194236	194237	-0.1872
chr	194237	194251	-0.1989
chr	194251	194256	-0.1872
chr	194256	194257	-0.0468
chr	194257	194258	-0.0117
chr	194258	194268	-0.0585
chr	194268	194276	-0.0702
chr	194276	194280	-0.0585
chr	194280	194290	-0.0117
chr	194303	194323	-0.0117
chr	194323	194325	-0.0234
chr	194325	194333	-0.0117
chr	194333	194346	-0.0351
chr	194346	194354	-0.0234
chr	194361	194362	-0.0117
chr	194362	194368	-0.0468
chr	194368	194384	-0.0585
chr	194390	194391	-0.0117
chr	194391	194392	-0.351
chr	194392	194397	-0.3627
chr	194397	194412	-0.3744
chr	194412	194413	-0.3042
chr	194437	194458	-0.0117
chr	194470	194472	-0.0117
chr	194472	194473	-0.0234
chr	194473	194483	-0.0351
chr	194483	194488	-0.0468
chr	194488	194490	-0.0585
chr	194490	194491	-0.1053
chr	194491	194492	-0.1404
chr	194492	194493	-0.2223
chr	194493	194494	-0.3978
chr	194494	194495	-0.5499
chr	194495	194496	-0.8775
chr	194496	194497	-0.9945
chr	194497	194498	-1.053
chr	194498	194499	-1.0764
chr	194499	194500	-1.17
chr	194500	194501	-1.287
chr	194501	194502	-1.4976
chr	194502	194504	-1.7433
chr	194504	194506	-1.7901
chr	194506	194514	-1.8018
chr	194514	194517	-1.2753
chr	194517	194522	-1.2051
chr	194522	194523	-1.1934
chr	194523	194524	-0.0117
chr	194663	194667	-0.0234
chr	194667	194675	-0.0702
chr	194675	194677	-0.0819
chr	194677	194685	-0.0936
chr	194685	194688	-0.0702
chr	194688	194689	-0.0351
chr	194689	194690	-0.0585
chr	194690	194691	-0.5616
chr	194691	194692	-0.6435
chr	194692	194693	-0.6903
chr	194693	194694	-0.702
chr	194694	194695	-0.7254
chr	194695	194707	-0.7137
chr	194707	194709	-0.8424
chr	194709	194710	-0.8541
chr	194710	194711	-0.8307
chr	194711	194712	-0.8424
chr	194712	194717	-0.1989
chr	194717	194727	-0.1521
chr	194727	194731	-0.1053
chr	194731	194732	-0.1521
chr	194732	194735	-0.1638
chr	194735	194746	-0.0585
chr	194746	194748	-0.0702
chr	194748	194753	-0.117
chr	194753	194754	-0.0702
chr	194754	194760	-0.0819
chr	194760	194762	-0.0936
chr	194762	194763	-0.1053
chr	194763	194766	-0.117
chr	194766	194767	-0.1404
chr	194767	194768	-0.1521
chr	194768	194770	-0.2223
chr	194770	194772	-0.2457
chr	194772	194773	-0.2691
chr	194773	194774	-0.6435
chr	194774	194775	-0.6786
chr	194775	194776	-0.6318
chr	194776	194777	-0.6435
chr	194777	194779	-0.6786
chr	194779	194780	-0.7137
chr	194780	194781	-0.8892
chr	194781	194782	-1.0062
chr	194782	194784	-1.0296
chr	194784	194785	-1.0413
chr	194785	194788	-0.9594
chr	194788	194789	-0.9477
chr	194789	194790	-0.936
chr	194790	194791	-0.8541
chr	194791	194793	-0.8424
chr	194793	194794	-0.8307
chr	194794	194795	-0.585
chr	194795	194801	-0.4095
chr	194801	194802	-0.3042
chr	194806	194807	-0.0468
chr	194807	194808	-0.1872
chr	194808	194809	-0.4095
chr	194809	194810	-0.4212
chr	194810	194811	-0.4446
chr	194811	194828	-0.4563
chr	194828	194829	-0.351
chr	194829	194830	-0.0468
chr	194830	194832	-0.0351
chr	194832	194833	-0.0117
chr	194841	194842	-0.0351
chr	194842	194843	-0.3627
chr	194843	194844	-0.819
chr	194844	194845	-1.0296
chr	194845	194846	-1.0647
chr	194846	194847	-1.0764
chr	194847	194848	-1.1232
chr	194848	194864	-1.2051
chr	194866	194868	-0.0234
chr	194868	194872	-0.0351
chr	194872	194873	-0.0468
chr	194873	194887	-0.0585
chr	194887	194888	-0.0819
chr	194888	194892	-0.0468
chr	194892	194894	-0.0819
chr	194894	194895	-0.0702
chr	194895	194896	-0.1053
chr	194896	194897	-0.1404
chr	194897	194899	-0.1638
chr	194899	194907	-0.1755
chr	194907	194908	-0.1872
chr	194908	194909	-0.1989
chr	194909	194910	-0.7839
chr	194910	194911	-0.7605
chr	194911	194913	-0.8892
chr	194913	194914	-0.9009
chr	194914	194915	-0.9243
chr	194915	194916	-0.9126
chr	194916	194917	-0.8658
chr	194917	194918	-0.8541
chr	194918	194929	-0.819
chr	194929	194930	-0.8073
chr	194930	194931	-0.0351
chr	194931	194932	-0.0117
chr	194932	194934	-0.0234
chr	194934	194938	-0.0351
chr	194938	194939	-0.1053
chr	194939	194940	-0.6552
chr	194940	194941	-0.7488
chr	194941	194942	-0.7605
chr	194942	194943	-0.7956
chr	194943	194944	-0.819
chr	194944	194946	-0.8541
chr	194946	194947	-0.8658
chr	194947	194948	-0.9009
chr	194948	194949	-0.936
chr	194949	194959	-1.0179
chr	194959	194961	-0.9477
chr	194961	194962	-0.7605
chr	194962	194963	-0.7137
chr	194963	194965	-0.702
chr	194965	194966	-0.1872
chr	194966	194969	-0.1404
chr	194969	194971	-0.0351
chr	194971	194972	-0.0234
chr	194972	194973	-0.0117
chr	194973	194976	-0.1755
chr	194976	194979	-0.1872
chr	194979	194994	-0.1989
chr	194994	194995	-0.0351
chr	194995	195000	-0.0234
chr	195000	195002	-0.0117
chr	195015	195018	-0.0117
chr	195018	195019	-0.0234
chr	195019	195020	-0.1053
chr	195020	195021	-0.1638
chr	195021	195022	-0.2223
chr	195022	195038	-0.2457
chr	195038	195039	-0.2691
chr	195039	195041	-0.2808
chr	195041	195042	-0.0468
chr	195042	195043	-0.0585
chr	195043	195044	-0.0702
chr	195044	195046	-0.0819
chr	195046	195048	-0.1287
chr	195048	195062	-0.1404
chr	195062	195065	-0.0936
chr	195065	195066	-0.0585
chr	195066	195067	-0.0936
chr	195067	195068	-0.1638
chr	195068	195069	-0.1053
chr	195069	195070	-0.1521
chr	195070	195077	-0.1872
chr	195077	195087	-0.1989
chr	195087	195092	-0.117
chr	195092	195101	-0.0117
chr	195114	195115	-0.0117
chr	195115	195117	-0.0351
chr	195117	195120	-0.0468
chr	195120	195121	-0.0702
chr	195121	195122	-0.1404
chr	195122	195123	-0.2106
chr	195123	195124	-0.2574
chr	195124	195125	-0.819
chr	195125	195126	-1.2402
chr	195126	195127	-1.2753
chr	195127	195128	-1.2987
chr	195128	195131	-1.3104
chr	195131	195132	-1.3221
chr	195132	195133	-1.3455
chr	195133	195136	-1.3572
chr	195136	195141	-1.3455
chr	195141	195144	-1.3221
chr	195144	195145	-1.2519
chr	195145	195146	-1.2168
chr	195146	195147	-0.0936
chr	195147	195150	-0.0819
chr	195150	195151	-0.0702
chr	195151	195152	-0.0585
chr	195152	195154	-0.0468
chr	195154	195159	-0.0351
chr	195159	195161	-0.0585
chr	195161	195162	-0.0819
chr	195162	195163	-0.0936
chr	195163	195164	-0.1053
chr	195164	195167	-0.117
chr	195167	195168	-0.1287
chr	195168	195169	-0.7254
chr	195169	195170	-0.7605
chr	195170	195171	-5.8032
chr	195171	195172	-6.2127
chr	195172	195173	-6.4818
chr	195173	195178	-6.4935
chr	195178	195180	-6.5052
chr	195180	195185	-6.4233
chr	195185	195189	-6.4116
chr	195189	195190	-5.733
chr	195190	195191	-5.4405
chr	195191	195192	-5.3469
chr	195192	195194	-0.0702
chr	195194	195198	-0.0117
chr	195208	195212	-0.0117
chr	195212	195221	-0.0234
chr	195221	195224	-0.0585
chr	195224	195229	-0.0702
chr	195229	195244	-0.0585
chr	195283	195288	-0.0117
chr	195288	195305	-0.0234
chr	195305	195309	-0.0117
chr	195320	195324	-0.0117
chr	195324	195325	-0.0585
chr	195325	195326	-0.117
chr	195326	195327	-0.1287
chr	195327	195328	-0.1404
chr	195328	195329	-0.1638
chr	195329	195333	-0.1755
chr	195333	195346	-0.1872
chr	195346	195347	-0.1287
chr	195347	195349	-0.0585
chr	195349	195351	-0.0819
chr	195351	195353	-0.1053
chr	195353	195354	-0.2106
chr	195354	195355	-0.3276
chr	195355	195356	-0.4563
chr	195356	195357	-0.7137
chr	195357	195358	-2.925
chr	195358	195359	-3.0186
chr	195359	195360	-3.042
chr	195360	195362	-3.1239
chr	195362	195368	-3.1356
chr	195368	195369	-3.1122
chr	195369	195375	-3.0888
chr	195375	195376	-3.0654
chr	195376	195377	-3.0537
chr	195377	195378	-1.1349
chr	195378	195379	-0.819
chr	195379	195380	-0.0117
chr	195384	195390	-0.0117
chr	195390	195391	-0.0234
chr	195391	195402	-0.0351
chr	195402	195406	-0.0468
chr	195406	195411	-0.0351
chr	195411	195421	-0.0117
chr	195443	195445	-0.0117
chr	195445	195446	-0.2106
chr	195446	195447	-1.053
chr	195447	195449	-1.2285
chr	195449	195450	-1.2519
chr	195450	195451	-1.2636
chr	195451	195465	-1.2987
chr	195465	195466	-1.287
chr	195466	195467	-1.2753
chr	195467	195468	-1.1349
chr	195468	195469	-0.0936
chr	195469	195471	-0.0117
chr	195473	195474	-0.0351
chr	195474	195475	-0.0468
chr	195475	195477	-0.0702
chr	195477	195478	-0.6786
chr	195478	195479	-0.8892
chr	195479	195480	-1.0062
chr	195480	195481	-1.9539
chr	195481	195482	-2.1411
chr	195482	195483	-6.6339
chr	195483	195484	-7.3593
chr	195484	195485	-7.4295
chr	195485	195486	-7.4997
chr	195486	195487	-7.605
chr	195487	195488	-7.6518
chr	195488	195499	-7.6869
chr	195499	195500	-5.7681
chr	195500	195501	-5.7447
chr	195501	195502	-5.6043
chr	195502	195503	-5.2767
chr	195503	195504	-5.0778
chr	195504	195505	-1.5093
chr	195505	195507	-0.2574
chr	195507	195508	-0.2457
chr	195508	195509	-0.1053
chr	195509	195510	-0.0234
chr	195527	195530	-0.0117
chr	195530	195551	-0.0351
chr	195551	195552	-0.1755
chr	195552	195553	-0.1872
chr	195553	195554	-0.1989
chr	195554	195555	-0.2223
chr	195555	195556	-0.234
chr	195556	195572	-0.2457
chr	195572	195573	-0.0468
chr	195573	195576	-0.0351
chr	195576	195577	-0.0234
chr	195577	195579	-0.0351
chr	195579	195589	-0.0468
chr	195589	195596	-0.0351
chr	195596	195599	-0.0234
chr	195605	195610	-0.0117
chr	195610	195614	-0.0702
chr	195614	195615	-0.0936
chr	195615	195616	-0.1872
chr	195616	195617	-0.234
chr	195617	195618	-0.2574
chr	195618	195621	-0.2691
chr	195621	195622	-0.3978
chr	195622	195623	-0.5382
chr	195623	195624	-0.6786
chr	195624	195625	-0.6903
chr	195625	195626	-0.8307
chr	195626	195627	-1.4157
chr	195627	195628	-1.9422
chr	195628	195629	-16.965
chr	195629	195630	-20.6505
chr	195630	195631	-34.1406
chr	195631	195632	-35.4159
chr	195632	195633	-37.9197
chr	195633	195634	-37.9431
chr	195634	195635	-38.2122
chr	195635	195637	-38.9025
chr	195637	195638	-38.9259
chr	195638	195641	-38.9025
chr	195641	195642	-38.8908
chr	195642	195643	-39.0078
chr	195643	195645	-39.0195
chr	195645	195646	-39.0312
chr	195646	195647	-39.0663
chr	195647	195648	-39.078
chr	195648	195649	-39.1014
chr	195649	195650	-24.2073
chr	195650	195651	-24.2541
chr	195651	195652	-8.3889
chr	195652	195653	-9.5589
chr	195653	195654	-9.945
chr	195654	195655	-9.9918
chr	195655	195656	-10.0035
chr	195656	195657	-10.0152
chr	195657	195659	-10.0737
chr	195659	195660	-10.062
chr	195660	195661	-10.0503
chr	195661	195662	-10.0737
chr	195662	195663	-10.0854
chr	195663	195664	-10.062
chr	195664	195669	-9.8631
chr	195669	195671	-9.8397
chr	195671	195672	-8.658
chr	195672	195673	-8.6463
chr	195673	195674	-0.1872
chr	195674	195676	-0.2106
chr	195676	195677	-0.1755
chr	195677	195678	-0.1404
chr	195678	195679	-0.117
chr	195679	195682	-0.1287
chr	195682	195683	-0.1404
chr	195683	195685	-0.1872
chr	195685	195695	-0.1989
chr	195695	195700	-0.1521
chr	195700	195705	-0.1287
chr	195705	195707	-0.0351
chr	195707	195708	-0.1521
chr	195708	195709	-0.1872
chr	195709	195710	-0.2457
chr	195710	195711	-0.3042
chr	195711	195712	-0.3978
chr	195712	195713	-0.4212
chr	195713	195714	-0.5148
chr	195714	195715	-0.6084
chr	195715	195716	-5.0778
chr	195716	195717	-5.5809
chr	195717	195718	-5.7681
chr	195718	195719	-5.9202
chr	195719	195720	-6.5403
chr	195720	195722	-6.552
chr	195722	195727	-6.9381
chr	195727	195729	-6.8913
chr	195729	195732	-6.7392
chr	195732	195734	-6.7509
chr	195734	195735	-6.7743
chr	195735	195736	-6.8094
chr	195736	195737	-4.2003
chr	195737	195738	-1.8252
chr	195738	195739	-2.0124
chr	195739	195740	-1.8603
chr	195740	195741	-14.5899
chr	195741	195742	-15.1164
chr	195742	195743	-15.5493
chr	195743	195744	-15.7014
chr	195744	195745	-15.7716
chr	195745	195746	-15.795
chr	195746	195747	-15.8418
chr	195747	195748	-15.8886
chr	195748	195753	-15.9471
chr	195753	195754	-15.9588
chr	195754	195755	-15.9705
chr	195755	195757	-15.7716
chr	195757	195758	-15.6897
chr	195758	195759	-15.6663
chr	195759	195760	-15.5727
chr	195760	195761	-15.4089
chr	195761	195762	-1.3455
chr	195762	195763	-1.1583
chr	195763	195764	-1.2051
chr	195764	195765	-1.1583
chr	195765	195766	-0.7722
chr	195766	195768	-0.7839
chr	195768	195769	-0.819
chr	195769	195770	-0.8307
chr	195770	195771	-0.7605
chr	195771	195772	-0.7722
chr	195772	195773	-0.8658
chr	195773	195774	-0.9009
chr	195774	195775	-1.8837
chr	195775	195776	-7.1721
chr	195776	195777	-11.0565
chr	195777	195778	-31.7538
chr	195778	195779	-32.3973
chr	195779	195780	-32.4441
chr	195780	195781	-32.5962
chr	195781	195782	-33.6141
chr	195782	195783	-34.398
chr	195783	195784	-34.5735
chr	195784	195785	-34.9128
chr	195785	195786	-35.1819
chr	195786	195787	-35.2053
chr	195787	195788	-34.8426
chr	195788	195790	-35.1117
chr	195790	195791	-35.1234
chr	195791	195797	-35.0649
chr	195797	195798	-34.866
chr	195798	195800	-3.8376
chr	195800	195801	-3.8493
chr	195801	195802	-3.8376
chr	195802	195803	-3.7323
chr	195803	195804	-0.585
chr	195804	195805	-0.5265
chr	195805	195808	-0.468
chr	195808	195810	-0.4563
chr	195810	195811	-0.1053
chr	195811	195815	-0.0936
chr	195815	195817	-0.0702
chr	195817	195819	-0.0468
chr	195819	195820	-0.0585
chr	195820	195822	-0.0234
chr	195822	195828	-0.0351
chr	195828	195829	-0.0468
chr	195829	195830	-0.0702
chr	195830	195831	-0.117
chr	195831	195832	-0.1287
chr	195832	195833	-0.234
chr	195833	195834	-1.2753
chr	195834	195835	-1.4742
chr	195835	195837	-1.5795
chr	195837	195839	-1.5912
chr	195839	195842	-1.6029
chr	195842	195845	-1.6263
chr	195845	195846	-2.1645
chr	195846	195847	-2.5974
chr	195847	195849	-2.808
chr	195849	195850	-2.8197
chr	195850	195855	-2.808
chr	195855	195857	-1.3104
chr	195857	195859	-1.3221
chr	195859	195860	-1.3455
chr	195860	195864	-1.3221
chr	195864	195867	-1.3338
chr	195867	195868	-0.6669
chr	195868	195869	-0.0702
chr	195869	195879	-0.0819
chr	195879	195881	-0.0702
chr	195881	195886	-0.0585
chr	195886	195907	-0.0117
chr	195907	195908	-0.0702
chr	195908	195911	-0.0585
chr	195911	195928	-0.0702
chr	195932	195933	-0.0117
chr	195933	195939	-0.0351
chr	195939	195940	-0.1989
chr	195940	195941	-0.6903
chr	195941	195942	-0.8892
chr	195942	195943	-0.9243
chr	195943	195944	-0.9594
chr	195944	195945	-1.1466
chr	195945	195951	-1.1583
chr	195951	195954	-1.1817
chr	195954	195955	-1.1934
chr	195955	195959	-1.17
chr	195959	195960	-1.1583
chr	195960	195961	-1.0998
chr	195961	195962	-0.6552
chr	195962	195965	-0.2808
chr	195965	195966	-0.234
chr	195966	195967	-0.117
chr	195967	195968	-0.1287
chr	195968	195969	-0.1404
chr	195969	195971	-0.1521
chr	195971	195973	-0.1989
chr	195973	195977	-0.1872
chr	195977	195979	-0.1521
chr	195979	195986	-0.117
chr	195986	195988	-0.1989
chr	195988	195989	-0.1521
chr	195989	195993	-0.1287
chr	195993	196005	-0.0819
chr	196005	196010	-0.0936
chr	196010	196011	-0.0585
chr	196011	196012	-0.0351
chr	196012	196027	-0.0117
chr	196058	196060	-0.0117
chr	196060	196061	-0.0234
chr	196061	196062	-0.0702
chr	196062	196063	-0.0819
chr	196063	196064	-0.1755
chr	196064	196065	-0.1872
chr	196065	196066	-0.2106
chr	196066	196067	-0.2457
chr	196067	196068	-0.2925
chr	196068	196069	-0.3861
chr	196069	196070	-0.5031
chr	196070	196071	-0.5733
chr	196071	196074	-0.585
chr	196074	196077	-0.6435
chr	196077	196078	-0.6669
chr	196078	196080	-0.6786
chr	196080	196082	-0.7254
chr	196082	196083	-1.6965
chr	196083	196084	-4.9023
chr	196084	196085	-11.9691
chr	196085	196086	-17.9829
chr	196086	196087	-22.8618
chr	196087	196088	-25.0029
chr	196088	196089	-25.0965
chr	196089	196090	-25.2369
chr	196090	196091	-24.9327
chr	196091	196097	-24.921
chr	196097	196098	-24.8625
chr	196098	196104	-24.8508
chr	196104	196105	-23.166
chr	196105	196106	-19.7145
chr	196106	196107	-16.9299
chr	196107	196112	-0.0351
chr	196112	196113	-0.0234
chr	196113	196115	-0.0351
chr	196115	196116	-0.0585
chr	196116	196117	-0.1053
chr	196117	196118	-0.1404
chr	196118	196119	-0.4797
chr	196119	196121	-0.5148
chr	196121	196125	-0.5265
chr	196125	196139	-0.5148
chr	196139	196140	-0.0468
chr	196140	196143	-0.0117
chr	196144	196145	-0.0234
chr	196145	196146	-0.0351
chr	196146	196147	-0.0702
chr	196147	196148	-0.1053
chr	196148	196149	-0.1872
chr	196149	196150	-0.234
chr	196150	196154	-0.3042
chr	196154	196155	-0.3159
chr	196155	196156	-0.5265
chr	196156	196157	-0.5733
chr	196157	196158	-0.8892
chr	196158	196159	-0.9126
chr	196159	196160	-0.936
chr	196160	196161	-1.0296
chr	196161	196162	-1.0881
chr	196162	196164	-1.1583
chr	196164	196166	-1.17
chr	196166	196167	-1.1817
chr	196167	196170	-1.1466
chr	196170	196175	-0.8775
chr	196175	196176	-0.8658
chr	196176	196177	-0.8307
chr	196177	196180	-0.702
chr	196180	196182	-0.6903
chr	196182	196184	-0.3042
chr	196198	196211	-0.0117
chr	196211	196212	-0.0351
chr	196212	196219	-0.0468
chr	196219	196232	-0.0351
chr	196244	196250	-0.0117
chr	196250	196254	-0.0234
chr	196254	196256	-0.3627
chr	196256	196257	-0.3978
chr	196257	196258	-0.4563
chr	196258	196259	-0.5499
chr	196259	196260	-0.585
chr	196260	196261	-0.6084
chr	196261	196262	-0.7605
chr	196262	196263	-0.7839
chr	196263	196266	-0.7956
chr	196266	196275	-0.8073
chr	196275	196276	-0.7371
chr	196276	196277	-0.4212
chr	196277	196278	-0.3978
chr	196278	196280	-0.3276
chr	196280	196283	-0.3393
chr	196283	196284	-0.0702
chr	196284	196285	-0.0468
chr	196285	196286	-0.0819
chr	196286	196288	-0.1521
chr	196288	196289	-0.1638
chr	196289	196290	-0.1755
chr	196290	196291	-0.1638
chr	196291	196293	-0.2223
chr	196293	196294	-0.2574
chr	196294	196296	-0.4329
chr	196296	196297	-0.4563
chr	196297	196298	-0.5148
chr	196298	196307	-0.5265
chr	196307	196313	-0.3978
chr	196313	196314	-0.4212
chr	196314	196315	-0.1404
chr	196315	196317	-0.1989
chr	196317	196319	-0.1521
chr	196319	196322	-0.1872
chr	196322	196324	-0.1989
chr	196324	196326	-0.1872
chr	196326	196336	-0.1989
chr	196336	196338	-0.0234
chr	196338	196340	-0.0117
chr	196340	196341	-0.0234
chr	196341	196342	-0.0351
chr	196342	196343	-0.0585
chr	196343	196345	-0.1053
chr	196345	196346	-0.1521
chr	196346	196347	-0.1755
chr	196347	196349	-0.2106
chr	196349	196350	-0.3276
chr	196350	196351	-0.4212
chr	196351	196352	-0.4914
chr	196352	196353	-0.5031
chr	196353	196355	-0.5265
chr	196355	196356	-0.5616
chr	196356	196357	-0.5733
chr	196357	196358	-0.8775
chr	196358	196359	-1.0764
chr	196359	196360	-1.1934
chr	196360	196363	-1.3923
chr	196363	196364	-1.5327
chr	196364	196365	-2.9016
chr	196365	196366	-3.627
chr	196366	196367	-3.861
chr	196367	196369	-3.8844
chr	196369	196370	-3.9078
chr	196370	196371	-3.9195
chr	196371	196374	-3.4866
chr	196374	196375	-3.4632
chr	196375	196377	-3.4515
chr	196377	196378	-3.4398
chr	196378	196380	-3.3345
chr	196380	196381	-2.7027
chr	196381	196383	-2.691
chr	196383	196385	-2.6559
chr	196385	196386	-2.3985
chr	196386	196387	-0.0936
chr	196387	196388	-0.0468
chr	196388	196389	-0.0351
chr	196389	196396	-0.0234
chr	196396	196398	-0.0351
chr	196398	196409	-0.2574
chr	196409	196416	-0.2691
chr	196416	196418	-0.2808
chr	196418	196419	-0.117
chr	196419	196429	-0.0351
chr	196429	196431	-0.0468
chr	196431	196433	-0.0351
chr	196433	196434	-0.117
chr	196434	196435	-0.6201
chr	196435	196436	-0.7137
chr	196436	196437	-0.9009
chr	196437	196441	-0.9126
chr	196441	196453	-0.9009
chr	196453	196455	-0.8658
chr	196455	196456	-0.7371
chr	196456	196457	-0.117
chr	196457	196460	-0.0585
chr	196460	196468	-0.0702
chr	196468	196469	-0.8307
chr	196469	196470	-0.8541
chr	196470	196471	-0.9009
chr	196471	196473	-0.9126
chr	196473	196475	-0.936
chr	196475	196476	-0.9477
chr	196476	196478	-0.9594
chr	196478	196489	-0.8892
chr	196489	196490	-0.8775
chr	196490	196493	-0.1053
chr	196493	196496	-0.0234
chr	196496	196497	-0.0117
chr	196513	196520	-0.0117
chr	196520	196531	-0.0234
chr	196531	196534	-0.0468
chr	196534	196546	-0.0351
chr	196546	196552	-0.0234
chr	196555	196556	-0.0117
chr	196556	196565	-0.0351
chr	196565	196568	-0.0468
chr	196568	196570	-0.0585
chr	196570	196574	-0.0702
chr	196574	196575	-0.0585
chr	196575	196577	-0.0702
chr	196577	196579	-0.0819
chr	196579	196583	-0.1053
chr	196583	196596	-0.0936
chr	196596	196598	-0.0702
chr	196598	196600	-0.0585
chr	196617	196618	-0.0702
chr	196618	196619	-0.0936
chr	196619	196621	-0.1872
chr	196621	196622	-0.3393
chr	196622	196623	-3.7323
chr	196623	196624	-4.9959
chr	196624	196625	-6.7392
chr	196625	196626	-7.1136
chr	196626	196627	-7.3476
chr	196627	196628	-7.4412
chr	196628	196634	-7.5114
chr	196634	196638	-7.5231
chr	196638	196639	-7.488
chr	196639	196642	-7.4646
chr	196642	196643	-7.4412
chr	196643	196644	-5.6043
chr	196644	196646	-0.0819
chr	196646	196650	-0.0234
chr	196650	196655	-0.0117
chr	196666	196672	-0.0117
chr	196672	196673	-0.0234
chr	196673	196675	-0.0351
chr	196675	196676	-0.0585
chr	196676	196677	-0.0819
chr	196677	196680	-0.2808
chr	196680	196687	-0.2925
chr	196687	196699	-0.2808
chr	196699	196715	-0.0117
chr	196715	196716	-0.0234
chr	196716	196721	-0.0585
chr	196721	196722	-0.4914
chr	196722	196723	-0.5148
chr	196723	196727	-0.5382
chr	196727	196729	-0.585
chr	196729	196730	-0.6786
chr	196730	196731	-1.8486
chr	196731	196732	-1.8837
chr	196732	196733	-1.9422
chr	196733	196734	-1.9539
chr	196734	196735	-1.9656
chr	196735	196737	-2.0124
chr	196737	196742	-2.0007
chr	196742	196743	-1.5678
chr	196743	196750	-1.4742
chr	196750	196751	-1.4625
chr	196751	196753	-0.2223
chr	196753	196754	-0.0117
chr	196754	196757	-0.0351
chr	196757	196763	-0.0468
chr	196763	196764	-0.0585
chr	196764	196765	-0.0819
chr	196765	196766	-0.0936
chr	196766	196767	-0.8541
chr	196767	196768	-0.8658
chr	196768	196774	-0.9243
chr	196774	196776	-0.9126
chr	196776	196778	-0.9009
chr	196778	196786	-0.8775
chr	196786	196787	-0.8541
chr	196787	196788	-0.7137
chr	196788	196789	-0.0234
chr	196789	196790	-0.0819
chr	196790	196791	-0.3393
chr	196791	196792	-0.3627
chr	196792	196810	-0.3744
chr	196810	196811	-0.3627
chr	196811	196812	-0.0468
chr	196818	196820	-0.0117
chr	196820	196821	-0.0234
chr	196821	196822	-0.3159
chr	196822	196823	-0.3276
chr	196823	196827	-0.4095
chr	196827	196840	-0.4212
chr	196840	196843	-0.4095
chr	196843	196844	-0.0117
chr	196904	196905	-0.1755
chr	196905	196906	-0.6084
chr	196906	196907	-0.7839
chr	196907	196908	-0.8775
chr	196908	196909	-1.1115
chr	196909	196910	-1.1349
chr	196910	196911	-1.1466
chr	196911	196912	-1.1817
chr	196912	196918	-1.1934
chr	196918	196919	-1.2168
chr	196919	196920	-2.0475
chr	196920	196921	-2.9016
chr	196921	196923	-3.0186
chr	196923	196924	-3.0771
chr	196924	196926	-3.2526
chr	196926	196927	-2.457
chr	196927	196928	-2.4921
chr	196928	196929	-2.2932
chr	196929	196932	-2.1645
chr	196932	196934	-2.1528
chr	196934	196935	-2.1411
chr	196935	196939	-2.1996
chr	196939	196940	-2.2113
chr	196940	196941	-0.468
chr	196941	196942	-0.234
chr	196942	196943	-0.2223
chr	196943	196945	-0.1989
chr	196945	196946	-0.1521
chr	196946	196951	-0.1404
chr	196951	196954	-0.117
chr	196954	196957	-0.1287
chr	196957	196962	-0.0234
chr	196962	196971	-0.0117
chr	196971	196972	-0.0234
chr	196972	196978	-0.0351
chr	196978	196994	-0.0468
chr	196994	196996	-0.0351
chr	196996	197001	-0.0117
chr	197015	197016	-0.0234
chr	197016	197017	-0.0351
chr	197017	197018	-0.0468
chr	197018	197019	-0.0819
chr	197019	197020	-0.1053
chr	197020	197021	-0.2106
chr	197021	197022	-0.4914
chr	197022	197023	-0.9477
chr	197023	197024	-1.0764
chr	197024	197025	-1.3338
chr	197025	197026	-1.7316
chr	197026	197027	-1.9305
chr	197027	197028	-2.223
chr	197028	197029	-2.3283
chr	197029	197030	-2.574
chr	197030	197036	-2.6325
chr	197036	197040	-2.7378
chr	197040	197042	-2.4453
chr	197042	197044	-2.4336
chr	197044	197045	-1.6965
chr	197045	197046	-1.5678
chr	197046	197047	-0.5031
chr	197047	197048	-0.4914
chr	197048	197049	-0.4797
chr	197049	197050	-0.468
chr	197050	197051	-0.4329
chr	197051	197057	-0.2574
chr	197057	197064	-0.0351
chr	197064	197077	-0.0117
chr	197083	197084	-0.0117
chr	197084	197085	-0.0234
chr	197085	197086	-0.0702
chr	197086	197088	-0.2106
chr	197088	197095	-0.2223
chr	197095	197096	-0.3861
chr	197096	197097	-0.3978
chr	197097	197098	-0.4446
chr	197098	197099	-0.9477
chr	197099	197100	-24.5232
chr	197100	197101	-70.3521
chr	197101	197102	-73.0899
chr	197102	197103	-73.4877
chr	197103	197104	-73.4994
chr	197104	197105	-74.1663
chr	197105	197106	-74.3886
chr	197106	197107	-74.4471
chr	197107	197108	-74.4237
chr	197108	197109	-74.2599
chr	197109	197113	-74.3067
chr	197113	197114	-74.295
chr	197114	197115	-74.3184
chr	197115	197116	-74.295
chr	197116	197117	-74.1897
chr	197117	197119	-74.2131
chr	197119	197120	-74.0961
chr	197120	197121	-73.6164
chr	197121	197122	-34.6203
chr	197122	197124	-0.2808
chr	197124	197126	-0.2691
chr	197126	197127	-0.2574
chr	197127	197129	-0.234
chr	197129	197130	-0.117
chr	197130	197131	-0.1053
chr	197131	197132	-0.1755
chr	197132	197133	-0.2808
chr	197133	197134	-0.4329
chr	197134	197135	-1.3689
chr	197135	197136	-1.6497
chr	197136	197137	-48.3678
chr	197137	197138	-51.246
chr	197138	197139	-63.0747
chr	197139	197140	-63.2736
chr	197140	197141	-63.414
chr	197141	197143	-63.6363
chr	197143	197144	-63.6129
chr	197144	197152	-63.6363
chr	197152	197154	-63.6246
chr	197154	197156	-63.6129
chr	197156	197157	-63.5661
chr	197157	197158	-55.0134
chr	197158	197159	-0.8775
chr	197159	197160	-0.468
chr	197160	197161	-0.4446
chr	197161	197162	-0.2691
chr	197162	197167	-0.0351
chr	197167	197168	-0.0585
chr	197168	197171	-0.0936
chr	197171	197172	-0.2106
chr	197172	197173	-0.2223
chr	197173	197174	-0.2574
chr	197174	197175	-0.2691
chr	197175	197176	-0.6318
chr	197176	197177	-0.6552
chr	197177	197178	-0.7839
chr	197178	197179	-0.8541
chr	197179	197180	-0.8892
chr	197180	197181	-1.0062
chr	197181	197182	-1.1349
chr	197182	197183	-1.5795
chr	197183	197184	-4.2354
chr	197184	197185	-12.4137
chr	197185	197186	-13.4784
chr	197186	197187	-13.8996
chr	197187	197188	-14.1687
chr	197188	197189	-14.3442
chr	197189	197190	-14.3559
chr	197190	197193	-14.3208
chr	197193	197196	-14.1687
chr	197196	197199	-13.6188
chr	197199	197200	-13.5252
chr	197200	197202	-13.4901
chr	197202	197204	-13.4784
chr	197204	197205	-13.4667
chr	197205	197206	-0.0819
chr	197206	197207	-0.0117
chr	197224	197236	-0.0117
chr	197236	197238	-0.0234
chr	197238	197242	-0.0468
chr	197242	197246	-0.0702
chr	197246	197247	-0.0585
chr	197247	197251	-0.0702
chr	197251	197259	-0.0819
chr	197259	197263	-0.0936
chr	197263	197266	-0.0351
chr	197266	197273	-0.0234
chr	197273	197275	-0.0117
chr	197275	197280	-0.0234
chr	197280	197281	-0.0351
chr	197281	197282	-0.0702
chr	197282	197283	-0.1404
chr	197283	197285	-0.1638
chr	197285	197286	-0.5148
chr	197286	197287	-0.6903
chr	197287	197288	-0.7839
chr	197288	197290	-0.8307
chr	197290	197302	-0.8658
chr	197302	197303	-0.9945
chr	197303	197304	-1.3455
chr	197304	197307	-1.3689
chr	197307	197308	-0.5967
chr	197308	197324	-0.5031
chr	197324	197325	-0.0702
chr	197361	197364	-0.0117
chr	197364	197366	-0.0234
chr	197366	197367	-0.0351
chr	197367	197368	-0.0936
chr	197368	197369	-0.1521
chr	197369	197370	-0.2691
chr	197370	197371	-0.819
chr	197371	197372	-1.3689
chr	197372	197373	-5.3118
chr	197373	197374	-6.1191
chr	197374	197376	-8.5761
chr	197376	197377	-8.9388
chr	197377	197378	-9.0909
chr	197378	197379	-9.1143
chr	197379	197381	-9.126
chr	197381	197382	-9.1611
chr	197382	197388	-9.1494
chr	197388	197393	-9.126
chr	197393	197394	-3.7089
chr	197394	197395	-0.5499
chr	197395	197398	-0.4914
chr	197398	197399	-0.4329
chr	197411	197431	-0.0351
chr	197473	197487	-0.0117
chr	197487	197490	-0.0234
chr	197490	197491	-0.0468
chr	197491	197492	-0.2457
chr	197492	197493	-0.3393
chr	197493	197494	-0.5382
chr	197494	197495	-0.5499
chr	197495	197496	-0.5733
chr	197496	197511	-0.5967
chr	197511	197513	-0.5616
chr	197513	197514	-0.3744
chr	197514	197515	-0.3159
chr	197515	197516	-0.0585
chr	197516	197537	-0.0234
chr	197537	197538	-0.0117
chr	197566	197588	-0.0117
chr	197629	197631	-0.0468
chr	197631	197633	-0.0585
chr	197633	197637	-0.0702
chr	197637	197638	-0.0819
chr	197638	197645	-0.0936
chr	197645	197648	-0.1053
chr	197648	197649	-0.117
chr	197649	197650	-0.1404
chr	197650	197651	-0.1872
chr	197651	197653	-0.2574
chr	197653	197659	-0.2457
chr	197659	197672	-0.2223
chr	197672	197673	-0.0468
chr	197673	197674	-0.0234
chr	197674	197675	-0.0117
chr	197701	197702	-0.0117
chr	197702	197721	-0.0351
chr	197741	197742	-0.0117
chr	197742	197743	-0.0351
chr	197743	197744	-0.0585
chr	197744	197745	-0.0702
chr	197745	197746	-0.1638
chr	197746	197747	-0.2223
chr	197747	197748	-0.3042
chr	197748	197749	-0.351
chr	197749	197750	-0.3627
chr	197750	197751	-0.4095
chr	197751	197752	-0.4446
chr	197752	197764	-0.4563
chr	197764	197767	-0.468
chr	197767	197768	-0.0936
chr	197768	197769	-0.1053
chr	197769	197771	-0.0936
chr	197771	197772	-0.0702
chr	197772	197775	-0.0234
chr	197775	197778	-0.0468
chr	197778	197781	-0.0936
chr	197781	197782	-0.1053
chr	197782	197783	-0.1287
chr	197783	197784	-0.6084
chr	197784	197785	-0.6786
chr	197785	197787	-0.702
chr	197787	197789	-0.7137
chr	197789	197790	-0.7254
chr	197790	197802	-0.7605
chr	197802	197803	-0.7371
chr	197803	197804	-0.3978
chr	197804	197811	-0.0819
chr	197811	197814	-0.0468
chr	197814	197823	-0.0351
chr	197826	197828	-0.0117
chr	197828	197830	-0.0234
chr	197830	197834	-0.0351
chr	197834	197836	-0.0585
chr	197836	197846	-0.0702
chr	197846	197851	-0.0585
chr	197851	197855	-0.0468
chr	197855	197856	-0.0351
chr	197917	197937	-0.0117
chr	197958	197961	-0.0117
chr	197961	197962	-0.2223
chr	197962	197964	-0.2574
chr	197964	197965	-0.2925
chr	197965	197966	-0.3042
chr	197966	197967	-0.3276
chr	197967	197977	-0.3744
chr	197977	197978	-0.3861
chr	197978	197979	-0.3978
chr	197979	197981	-0.4095
chr	197981	197983	-0.4212
chr	197983	197985	-0.2808
chr	197985	197986	-0.2574
chr	197986	197987	-0.2457
chr	197987	198002	-0.0585
chr	198002	198004	-0.0468
chr	198016	198017	-0.0117
chr	198017	198023	-0.0234
chr	198023	198040	-0.0351
chr	198040	198041	-0.117
chr	198041	198042	-0.1521
chr	198042	198043	-0.1755
chr	198043	198044	-0.9828
chr	198044	198045	-1.5444
chr	198045	198046	-1.6029
chr	198046	198048	-1.6497
chr	198048	198053	-1.6614
chr	198053	198054	-1.6731
chr	198054	198055	-2.3283
chr	198055	198056	-2.3634
chr	198056	198057	-2.9484
chr	198057	198058	-7.3125
chr	198058	198059	-7.4997
chr	198059	198060	-7.5114
chr	198060	198061	-7.6986
chr	198061	198064	-7.956
chr	198064	198065	-7.9443
chr	198065	198068	-6.318
chr	198068	198069	-6.3297
chr	198069	198076	-6.3765
chr	198076	198077	-6.3648
chr	198077	198079	-0.8541
chr	198079	198082	-0.2574
chr	198082	198090	-0.0819
chr	198090	198091	-0.0585
chr	198189	198190	-0.0117
chr	198190	198209	-0.0234
chr	198209	198216	-0.0117
chr	198217	198230	-0.0117
chr	198230	198232	-0.0234
chr	198232	198233	-0.0702
chr	198233	198236	-0.117
chr	198236	198237	-0.1053
chr	198237	198254	-0.117
chr	198263	198268	-0.0117
chr	198268	198269	-0.117
chr	198269	198270	-0.1404
chr	198270	198276	-0.1755
chr	198276	198277	-0.1872
chr	198277	198278	-1.4508
chr	198278	198279	-8.9037
chr	198279	198280	-9.3015
chr	198280	198281	-9.8865
chr	198281	198282	-9.9216
chr	198282	198283	-10.1439
chr	198283	198284	-10.1556
chr	198284	198286	-10.1907
chr	198286	198287	-10.2024
chr	198287	198289	-10.1907
chr	198289	198290	-10.1205
chr	198290	198291	-10.062
chr	198291	198292	-10.0503
chr	198292	198297	-10.0269
chr	198297	198298	-10.0152
chr	198298	198299	-9.8982
chr	198299	198300	-0.5616
chr	198300	198301	-0.1287
chr	198301	198303	-0.0468
chr	198303	198304	-0.0351
chr	198304	198325	-0.0117
chr	198356	198359	-0.0117
chr	198359	198365	-0.0234
chr	198365	198375	-0.0351
chr	198375	198376	-0.2106
chr	198376	198377	-0.2691
chr	198377	198378	-0.2808
chr	198378	198379	-0.3276
chr	198379	198380	-0.351
chr	198380	198381	-0.3744
chr	198381	198382	-0.4446
chr	198382	198385	-0.4563
chr	198385	198388	-0.5031
chr	198388	198390	-0.5499
chr	198390	198396	-0.585
chr	198396	198397	-0.6435
chr	198397	198398	-0.6552
chr	198398	198399	-0.2691
chr	198399	198401	-0.2808
chr	198401	198404	-0.2691
chr	198404	198409	-0.2574
chr	198409	198416	-0.1404
chr	198416	198418	-0.1287
chr	198418	198421	-0.0351
chr	198421	198422	-0.0234
chr	198424	198427	-0.0234
chr	198427	198432	-0.0468
chr	198432	198433	-0.0585
chr	198433	198438	-0.1053
chr	198438	198440	-0.117
chr	198440	198445	-0.1287
chr	198445	198451	-0.1053
chr	198451	198454	-0.0819
chr	198454	198456	-0.0234
chr	198456	198460	-0.0117
chr	198490	198492	-0.0234
chr	198492	198505	-0.0351
chr	198505	198507	-0.0468
chr	198507	198512	-0.0585
chr	198512	198514	-0.0351
chr	198514	198516	-0.0585
chr	198516	198517	-0.0819
chr	198517	198518	-0.1755
chr	198518	198519	-0.351
chr	198519	198520	-0.4212
chr	198520	198523	-0.4329
chr	198523	198524	-0.468
chr	198524	198525	-0.5031
chr	198525	198526	-0.5265
chr	198526	198527	-0.6201
chr	198527	198528	-0.702
chr	198528	198529	-1.6731
chr	198529	198530	-3.1122
chr	198530	198531	-3.5334
chr	198531	198532	-4.68
chr	198532	198533	-4.7268
chr	198533	198534	-4.797
chr	198534	198536	-4.8789
chr	198536	198537	-4.8672
chr	198537	198538	-4.8789
chr	198538	198539	-4.8672
chr	198539	198540	-4.8438
chr	198540	198541	-5.2533
chr	198541	198542	-5.2767
chr	198542	198544	-5.3118
chr	198544	198545	-5.3469
chr	198545	198547	-5.3586
chr	198547	198549	-5.3703
chr	198549	198550	-5.3001
chr	198550	198551	-0.9477
chr	198551	198560	-0.936
chr	198560	198561	-0.6669
chr	198561	198562	-0.3978
chr	198562	198567	-0.0585
chr	198567	198569	-0.0702
chr	198569	198570	-0.1287
chr	198570	198571	-0.117
chr	198571	198572	-0.1287
chr	198572	198573	-0.1404
chr	198573	198574	-1.5912
chr	198574	198575	-1.6965
chr	198575	198577	-1.7433
chr	198577	198578	-1.8603
chr	198578	198579	-1.9071
chr	198579	198583	-1.9539
chr	198583	198586	-1.9656
chr	198586	198590	-1.9773
chr	198590	198592	-1.989
chr	198592	198593	-2.0592
chr	198593	198594	-2.106
chr	198594	198595	-2.2347
chr	198595	198596	-22.4406
chr	198596	198597	-27.4482
chr	198597	198598	-28.8288
chr	198598	198599	-29.0979
chr	198599	198600	-29.4138
chr	198600	198601	-29.5893
chr	198601	198608	-29.601
chr	198608	198613	-29.5893
chr	198613	198614	-29.5542
chr	198614	198615	-29.601
chr	198615	198616	-29.5542
chr	198616	198617	-15.0462
chr	198617	198618	-0.6903
chr	198618	198619	-0.7839
chr	198619	198635	-0.6786
chr	198635	198637	-0.6669
chr	198637	198638	-0.6786
chr	198638	198639	-0.6552
chr	198639	198640	-0.1287
chr	198640	198641	-0.0585
chr	198641	198652	-0.0351
chr	198652	198655	-0.0468
chr	198655	198656	-0.1755
chr	198656	198657	-0.2691
chr	198657	198658	-0.3159
chr	198658	198659	-0.3042
chr	198659	198665	-0.3393
chr	198665	198674	-0.3276
chr	198674	198676	-0.3159
chr	198676	198678	-0.0117
chr	198707	198709	-0.0117
chr	198709	198710	-0.0702
chr	198710	198711	-0.0936
chr	198711	198727	-0.1053
chr	198727	198731	-0.0936
chr	198733	198734	-0.0117
chr	198734	198735	-0.0234
chr	198735	198736	-0.0351
chr	198736	198738	-0.0585
chr	198738	198739	-0.0819
chr	198739	198750	-0.0936
chr	198750	198751	-0.1053
chr	198751	198752	-0.1521
chr	198752	198753	-0.2574
chr	198753	198754	-0.3159
chr	198754	198755	-0.9828
chr	198755	198756	-1.2168
chr	198756	198757	-1.404
chr	198757	198758	-6.1425
chr	198758	198759	-11.3139
chr	198759	198760	-11.817
chr	198760	198761	-11.9106
chr	198761	198762	-12.0276
chr	198762	198774	-12.2616
chr	198774	198775	-12.2499
chr	198775	198776	-11.7468
chr	198776	198777	-11.7351
chr	198777	198779	-11.7234
chr	198779	198780	-0.0468
chr	198780	198786	-0.0351
chr	198786	198787	-0.1755
chr	198787	198788	-0.2106
chr	198788	198789	-0.3744
chr	198789	198790	-1.7082
chr	198790	198791	-3.4047
chr	198791	198792	-3.861
chr	198792	198793	-4.0599
chr	198793	198794	-5.0661
chr	198794	198795	-5.3352
chr	198795	198796	-5.4054
chr	198796	198797	-5.4288
chr	198797	198799	-5.4522
chr	198799	198801	-5.4405
chr	198801	198803	-5.4639
chr	198803	198808	-5.4522
chr	198808	198810	-5.2767
chr	198810	198811	-4.8906
chr	198811	198812	-4.5162
chr	198812	198813	-1.2987
chr	198813	198814	-0.6084
chr	198814	198815	-0.5733
chr	198815	198817	-0.1755
chr	198817	198822	-0.0234
chr	198826	198828	-0.0117
chr	198828	198829	-0.0234
chr	198829	198850	-0.0702
chr	198850	198851	-0.0234
chr	198851	198853	-0.0585
chr	198853	198854	-0.0702
chr	198854	198864	-0.0819
chr	198864	198870	-0.0936
chr	198870	198871	-0.1053
chr	198871	198872	-0.1638
chr	198872	198873	-0.7371
chr	198873	198874	-0.9711
chr	198874	198875	-1.1817
chr	198875	198880	-1.2519
chr	198880	198881	-1.2636
chr	198881	198883	-1.287
chr	198883	198884	-1.3221
chr	198884	198885	-1.404
chr	198885	198886	-3.1239
chr	198886	198887	-3.6621
chr	198887	198888	-3.6738
chr	198888	198889	-3.7206
chr	198889	198890	-3.744
chr	198890	198891	-3.8727
chr	198891	198892	-3.8844
chr	198892	198893	-3.9195
chr	198893	198894	-3.8961
chr	198894	198895	-3.6855
chr	198895	198896	-2.7612
chr	198896	198897	-2.7495
chr	198897	198898	-2.7612
chr	198898	198899	-4.0716
chr	198899	198901	-4.0833
chr	198901	198902	-4.1184
chr	198902	198906	-4.1301
chr	198906	198907	-4.1535
chr	198907	198908	-1.8252
chr	198908	198909	-1.8486
chr	198909	198910	-1.7667
chr	198910	198911	-1.7784
chr	198911	198912	-1.7667
chr	198912	198916	-1.5912
chr	198916	198918	-1.5678
chr	198918	198919	-1.5561
chr	198919	198920	-1.5444
chr	198920	198921	-1.5327
chr	198921	198922	-1.3689
chr	198922	198924	-0.4095
chr	198924	198925	-0.3393
chr	198925	198926	-0.1404
chr	198926	198928	-0.0936
chr	198928	198929	-0.0819
chr	198929	198931	-0.0234
chr	198933	198934	-0.0117
chr	198934	198935	-0.0936
chr	198935	198936	-0.1053
chr	198936	198938	-0.1287
chr	198938	198939	-0.1404
chr	198939	198940	-0.1521
chr	198940	198950	-0.1638
chr	198950	198952	-0.2106
chr	198952	198953	-0.351
chr	198953	198956	-0.3627
chr	198956	198961	-0.4329
chr	198961	198974	-0.2925
chr	198974	198976	-0.0702
chr	198976	198982	-0.0234
chr	199005	199006	-0.117
chr	199006	199007	-1.5093
chr	199007	199008	-2.2347
chr	199008	199009	-2.3517
chr	199009	199010	-2.3751
chr	199010	199011	-2.4102
chr	199011	199027	-2.4336
chr	199027	199028	-0.0936
chr	199047	199053	-0.0117
chr	199053	199054	-0.1638
chr	199054	199069	-0.3861
chr	199069	199070	-0.4212
chr	199070	199075	-0.4446
chr	199075	199091	-0.0702
chr	199091	199095	-0.0585
chr	199095	199097	-0.0468
chr	199131	199132	-0.0234
chr	199132	199135	-0.0351
chr	199135	199142	-0.0468
chr	199142	199143	-0.0585
chr	199143	199144	-0.0702
chr	199144	199153	-0.117
chr	199153	199161	-0.0702
chr	199161	199162	-0.0468
chr	199162	199165	-0.0351
chr	199165	199166	-0.0234
chr	199166	199168	-0.0117
chr	199177	199179	-0.0234
chr	199179	199182	-0.0351
chr	199182	199183	-0.0585
chr	199183	199185	-0.0702
chr	199185	199204	-0.0819
chr	199204	199205	-0.0117
chr	199211	199217	-0.0117
chr	199217	199228	-0.0234
chr	199228	199229	-0.0819
chr	199229	199230	-1.1232
chr	199230	199231	-1.2168
chr	199231	199232	-1.2402
chr	199232	199233	-1.3572
chr	199233	199234	-1.3689
chr	199234	199236	-1.3806
chr	199236	199239	-1.404
chr	199239	199240	-1.4508
chr	199240	199241	-1.7082
chr	199241	199242	-1.8018
chr	199242	199243	-2.1762
chr	199243	199244	-2.2347
chr	199244	199246	-2.2698
chr	199246	199248	-2.2815
chr	199248	199250	-2.2932
chr	199250	199251	-2.3049
chr	199251	199256	-0.9477
chr	199256	199258	-0.936
chr	199258	199261	-0.9243
chr	199261	199262	-0.8775
chr	199262	199263	-0.7137
chr	199263	199264	-0.4329
chr	199264	199265	-0.1053
chr	199265	199270	-0.0351
chr	199270	199271	-0.0117
chr	199278	199290	-0.0117
chr	199290	199300	-0.0234
chr	199300	199307	-0.0351
chr	199307	199309	-0.0585
chr	199309	199321	-0.0468
chr	199321	199326	-0.0234
chr	199326	199331	-0.0819
chr	199331	199332	-0.117
chr	199332	199347	-0.0936
chr	199347	199348	-0.0351
chr	199348	199349	-0.0468
chr	199349	199350	-0.0585
chr	199350	199352	-0.0819
chr	199352	199353	-0.0936
chr	199353	199357	-0.0702
chr	199357	199358	-0.0585
chr	199358	199359	-0.0936
chr	199359	199360	-0.3276
chr	199360	199363	-0.4563
chr	199363	199364	-0.5031
chr	199364	199365	-0.5265
chr	199365	199369	-0.5382
chr	199369	199370	-0.6318
chr	199370	199371	-0.7137
chr	199371	199372	-0.9711
chr	199372	199373	-0.9828
chr	199373	199374	-1.2168
chr	199374	199375	-1.2987
chr	199375	199376	-1.4391
chr	199376	199377	-7.8507
chr	199377	199378	-8.2251
chr	199378	199379	-8.2368
chr	199379	199380	-8.2602
chr	199380	199381	-8.3655
chr	199381	199382	-8.0496
chr	199382	199385	-8.0379
chr	199385	199388	-7.9677
chr	199388	199390	-7.956
chr	199390	199391	-7.9443
chr	199391	199393	-7.9092
chr	199393	199394	-7.5933
chr	199394	199395	-7.605
chr	199395	199396	-7.4646
chr	199396	199397	-7.3593
chr	199397	199398	-5.0193
chr	199398	199399	-0.117
chr	199399	199406	-0.1287
chr	199406	199410	-0.1404
chr	199410	199411	-0.2106
chr	199411	199412	-0.2808
chr	199412	199417	-0.3042
chr	199417	199426	-0.1755
chr	199426	199427	-0.1872
chr	199427	199429	-0.1755
chr	199429	199430	-0.1521
chr	199430	199431	-0.1404
chr	199431	199432	-0.1053
chr	199432	199441	-0.0117
chr	199441	199442	-0.0234
chr	199442	199443	-0.1872
chr	199443	199444	-0.234
chr	199444	199447	-0.2808
chr	199447	199448	-0.3042
chr	199448	199449	-0.3159
chr	199449	199450	-0.3276
chr	199450	199451	-0.3393
chr	199451	199452	-0.3978
chr	199452	199453	-0.6318
chr	199453	199454	-0.9711
chr	199454	199455	-2.1177
chr	199455	199456	-2.808
chr	199456	199457	-2.8665
chr	199457	199458	-3.2175
chr	199458	199459	-3.3579
chr	199459	199460	-3.3696
chr	199460	199461	-3.5217
chr	199461	199462	-3.5685
chr	199462	199463	-4.1769
chr	199463	199464	-4.2354
chr	199464	199466	-4.1535
chr	199466	199469	-4.212
chr	199469	199477	-4.2354
chr	199477	199478	-2.1879
chr	199478	199479	-1.2636
chr	199479	199481	-1.1817
chr	199481	199482	-1.1232
chr	199482	199483	-0.9243
chr	199483	199484	-0.7956
chr	199484	199485	-0.7254
chr	199485	199486	-0.1287
chr	199486	199487	-0.0819
chr	199487	199488	-0.117
chr	199488	199489	-0.1404
chr	199489	199490	-0.2457
chr	199490	199491	-0.3393
chr	199491	199492	-0.3627
chr	199492	199498	-0.3978
chr	199498	199508	-0.3861
chr	199508	199510	-0.3744
chr	199510	199514	-0.0351
chr	199526	199529	-0.0234
chr	199529	199533	-0.0351
chr	199533	199534	-0.0468
chr	199534	199535	-0.0702
chr	199535	199536	-0.117
chr	199536	199537	-0.3042
chr	199537	199538	-0.5733
chr	199538	199539	-0.5967
chr	199539	199540	-0.6201
chr	199540	199542	-0.6552
chr	199542	199546	-0.6669
chr	199546	199548	-0.6786
chr	199548	199549	-1.6848
chr	199549	199551	-1.7082
chr	199551	199552	-1.6965
chr	199552	199557	-1.7082
chr	199557	199558	-1.5678
chr	199558	199560	-1.4157
chr	199560	199561	-1.0881
chr	199561	199563	-1.0998
chr	199563	199565	-1.0881
chr	199565	199568	-1.0764
chr	199568	199570	-1.0647
chr	199570	199582	-0.0117
chr	199599	199600	-0.0234
chr	199600	199606	-0.0585
chr	199606	199621	-0.0702
chr	199621	199626	-0.0117
chr	199661	199662	-0.0351
chr	199662	199676	-0.0585
chr	199676	199679	-0.0819
chr	199679	199682	-0.0702
chr	199682	199683	-0.0819
chr	199683	199684	-0.0702
chr	199684	199693	-0.0351
chr	199693	199698	-0.0468
chr	199698	199703	-0.0234
chr	199703	199720	-0.0117
chr	199749	199765	-0.0117
chr	199766	199780	-0.0234
chr	199780	199788	-0.0351
chr	199788	199801	-0.0117
chr	199803	199810	-0.0117
chr	199810	199812	-0.0351
chr	199812	199813	-0.0819
chr	199813	199814	-0.1287
chr	199814	199815	-0.1755
chr	199815	199816	-2.0007
chr	199816	199817	-2.6325
chr	199817	199818	-2.8548
chr	199818	199819	-3.042
chr	199819	199820	-3.0537
chr	199820	199822	-3.0654
chr	199822	199836	-3.0888
chr	199836	199837	-3.0771
chr	199837	199838	-0.2808
chr	199838	199839	-0.234
chr	199839	199840	-0.2106
chr	199840	199842	-0.2223
chr	199842	199843	-0.234
chr	199843	199846	-0.2223
chr	199846	199857	-0.2106
chr	199857	199859	-0.1989
chr	199878	199879	-0.0117
chr	199879	199881	-0.0234
chr	199881	199882	-1.2402
chr	199882	199883	-1.2519
chr	199883	199884	-1.2753
chr	199884	199885	-1.287
chr	199885	199886	-3.1122
chr	199886	199887	-3.1473
chr	199887	199888	-3.1824
chr	199888	199889	-3.2058
chr	199889	199890	-3.2643
chr	199890	199891	-3.6504
chr	199891	199892	-3.6972
chr	199892	199893	-3.8142
chr	199893	199894	-4.1418
chr	199894	199895	-4.1769
chr	199895	199896	-4.3992
chr	199896	199897	-4.6566
chr	199897	199898	-6.1191
chr	199898	199899	-7.722
chr	199899	199900	-10.8342
chr	199900	199901	-11.2905
chr	199901	199902	-11.3607
chr	199902	199903	-11.2203
chr	199903	199904	-10.7406
chr	199904	199905	-10.7874
chr	199905	199906	-10.7289
chr	199906	199907	-10.6704
chr	199907	199909	-10.6353
chr	199909	199913	-10.647
chr	199913	199914	-10.6119
chr	199914	199915	-10.6236
chr	199915	199918	-10.4364
chr	199918	199919	-10.3545
chr	199919	199920	-10.1556
chr	199920	199924	-0.3042
chr	199924	199925	-0.2925
chr	199925	199926	-0.0585
chr	199940	199941	-0.0117
chr	199941	199942	-0.0234
chr	199942	199943	-0.0351
chr	199943	199944	-0.0585
chr	199944	199945	-0.0936
chr	199945	199946	-0.1287
chr	199946	199947	-0.4914
chr	199947	199948	-1.0647
chr	199948	199949	-1.4976
chr	199949	199950	-1.8252
chr	199950	199965	-1.8486
chr	199965	199966	-1.8369
chr	199966	199967	-1.7433
chr	199967	199968	-1.3689
chr	199968	199969	-1.053
chr	199969	199970	-0.3159
chr	199970	199973	-0.0468
chr	199973	199990	-0.0585
chr	199990	199992	-0.0468
chr	199992	199995	-0.117
chr	199995	199997	-0.1404
chr	199997	199999	-0.1521
chr	199999	200002	-0.1755
chr	200002	200007	-0.3627
chr	200007	200011	-0.3744
chr	200011	200012	-0.351
chr	200012	200013	-0.2808
chr	200013	200017	-0.2574
chr	200017	200020	-0.234
chr	200020	200023	-0.2106
chr	200023	200024	-0.1989
chr	200024	200025	-0.0117
chr	200025	200026	-0.0351
chr	200026	200027	-0.1404
chr	200027	200030	-0.1872
chr	200030	200032	-0.2106
chr	200032	200036	-0.2223
chr	200036	200038	-0.234
chr	200038	200039	-0.2457
chr	200039	200041	-0.2574
chr	200041	200042	-0.2691
chr	200042	200045	-0.2808
chr	200045	200046	-0.6786
chr	200046	200047	-0.6903
chr	200047	200052	-0.4797
chr	200052	200053	-0.4914
chr	200053	200054	-0.468
chr	200054	200055	-0.8892
chr	200055	200056	-0.9711
chr	200056	200057	-1.0062
chr	200057	200058	-1.053
chr	200058	200060	-1.0647
chr	200060	200061	-1.053
chr	200061	200062	-1.0647
chr	200062	200065	-1.0413
chr	200065	200067	-1.053
chr	200067	200073	-0.6435
chr	200073	200074	-0.6552
chr	200074	200075	-1.0764
chr	200075	200076	-2.0358
chr	200076	200077	-3.978
chr	200077	200078	-8.5527
chr	200078	200079	-8.8452
chr	200079	200080	-8.9271
chr	200080	200081	-9.0207
chr	200081	200082	-9.0558
chr	200082	200083	-9.0792
chr	200083	200084	-9.1026
chr	200084	200085	-9.1143
chr	200085	200087	-9.126
chr	200087	200093	-9.1143
chr	200093	200096	-9.0792
chr	200096	200097	-9.0675
chr	200097	200098	-8.3187
chr	200098	200099	-0.4329
chr	200099	200100	-0.4095
chr	200100	200103	-0.0468
chr	200109	200111	-0.0702
chr	200111	200113	-0.1053
chr	200113	200114	-0.234
chr	200114	200116	-0.2574
chr	200116	200122	-0.2691
chr	200122	200123	-0.2808
chr	200123	200127	-0.2925
chr	200127	200128	-0.2808
chr	200128	200136	-0.2925
chr	200136	200137	-0.3159
chr	200137	200138	-0.1053
chr	200138	200139	-0.117
chr	200139	200141	-0.2457
chr	200141	200143	-0.2574
chr	200143	200144	-0.2925
chr	200144	200145	-0.2808
chr	200145	200149	-0.2925
chr	200149	200157	-0.3042
chr	200157	200159	-0.3159
chr	200159	200160	-0.2925
chr	200160	200161	-0.1638
chr	200161	200165	-0.1755
chr	200165	200166	-0.1638
chr	200166	200175	-0.0351
chr	200175	200178	-0.0468
chr	200178	200182	-0.0234
chr	200182	200192	-0.0117
chr	200192	200193	-0.0234
chr	200193	200194	-0.0117
chr	200194	200203	-0.0234
chr	200203	200206	-0.0351
chr	200206	200207	-0.0468
chr	200207	200208	-0.3393
chr	200208	200209	-0.3744
chr	200209	200210	-0.4446
chr	200210	200211	-0.4563
chr	200211	200212	-0.468
chr	200212	200214	-0.4446
chr	200214	200217	-0.4563
chr	200217	200222	-0.468
chr	200222	200223	-0.4797
chr	200223	200224	-0.4914
chr	200224	200225	-0.585
chr	200225	200226	-10.3545
chr	200226	200227	-11.2671
chr	200227	200229	-13.104
chr	200229	200230	-12.7296
chr	200230	200231	-12.9051
chr	200231	200239	-12.9753
chr	200239	200241	-12.9636
chr	200241	200245	-12.9519
chr	200245	200246	-12.9402
chr	200246	200247	-12.9285
chr	200247	200248	-0.3861
chr	200248	200250	-0.3276
chr	200250	200251	-0.351
chr	200251	200252	-0.3627
chr	200252	200253	-0.234
chr	200253	200254	-0.5967
chr	200254	200255	-0.6903
chr	200255	200256	-0.7371
chr	200256	200260	-0.7956
chr	200260	200261	-0.9945
chr	200261	200262	-2.1294
chr	200262	200263	-13.7241
chr	200263	200264	-15.1983
chr	200264	200265	-17.0118
chr	200265	200266	-17.2458
chr	200266	200267	-17.5266
chr	200267	200268	-17.6436
chr	200268	200271	-17.8308
chr	200271	200272	-17.8425
chr	200272	200273	-17.8542
chr	200273	200274	-17.8425
chr	200274	200275	-17.2926
chr	200275	200276	-17.2692
chr	200276	200277	-17.3043
chr	200277	200278	-17.2926
chr	200278	200279	-17.2107
chr	200279	200281	-17.1756
chr	200281	200282	-17.1522
chr	200282	200283	-17.1405
chr	200283	200284	-0.4563
chr	200284	200285	-0.468
chr	200285	200287	-0.4446
chr	200287	200294	-0.2106
chr	200294	200296	-0.117
chr	200296	200297	-0.1053
chr	200297	200298	-0.0702
chr	200298	200299	-0.0234
chr	200299	200306	-0.0117
chr	200306	200311	-0.0468
chr	200311	200312	-0.0819
chr	200312	200313	-0.1989
chr	200313	200316	-0.2106
chr	200316	200321	-0.2223
chr	200321	200326	-0.2457
chr	200326	200327	-0.2223
chr	200327	200331	-0.1989
chr	200331	200333	-0.1872
chr	200333	200334	-0.0468
chr	200334	200345	-0.0351
chr	200345	200355	-0.0117
chr	200368	200369	-0.0117
chr	200369	200370	-0.0819
chr	200370	200372	-0.1053
chr	200372	200375	-0.117
chr	200375	200389	-0.1287
chr	200389	200390	-0.117
chr	200390	200391	-0.1287
chr	200391	200392	-0.0468
chr	200392	200410	-0.0351
chr	200410	200411	-0.0234
chr	200411	200412	-0.234
chr	200412	200413	-0.3276
chr	200413	200414	-0.3393
chr	200414	200415	-2.3868
chr	200415	200416	-2.8314
chr	200416	200417	-3.8727
chr	200417	200418	-3.9429
chr	200418	200419	-3.9546
chr	200419	200421	-3.9897
chr	200421	200431	-4.0131
chr	200431	200432	-3.9897
chr	200432	200433	-3.9429
chr	200433	200434	-3.7908
chr	200434	200436	-1.6614
chr	200436	200438	-1.4157
chr	200523	200524	-0.0819
chr	200524	200525	-0.3042
chr	200525	200526	-0.351
chr	200526	200527	-0.3744
chr	200527	200528	-0.4914
chr	200528	200529	-0.5265
chr	200529	200530	-0.5382
chr	200530	200546	-0.5733
chr	200546	200548	-0.0585
chr	200556	200558	-0.0117
chr	200558	200559	-0.2106
chr	200559	200560	-0.2457
chr	200560	200562	-0.3159
chr	200562	200563	-0.3393
chr	200563	200564	-0.351
chr	200564	200580	-0.3627
chr	200580	200585	-0.0468
chr	200608	200630	-0.0117
chr	200633	200638	-0.0117
chr	200638	200655	-0.0351
chr	200683	200699	-0.0117
chr	200699	200700	-0.0585
chr	200700	200701	-0.0702
chr	200701	200702	-0.0936
chr	200702	200703	-0.1521
chr	200703	200704	-0.2574
chr	200704	200705	-0.2808
chr	200705	200709	-0.3276
chr	200709	200720	-0.3393
chr	200720	200722	-0.2925
chr	200722	200724	-0.2691
chr	200724	200726	-0.1638
chr	200726	200729	-0.0117
chr	200736	200758	-0.0117
chr	200759	200779	-0.0117
chr	200783	200784	-0.1872
chr	200784	200785	-0.468
chr	200785	200786	-0.5031
chr	200786	200805	-0.5148
chr	200805	200806	-0.3159
chr	200806	200807	-0.0468
chr	200835	200837	-0.0351
chr	200837	200849	-0.0468
chr	200849	200851	-0.0585
chr	200851	200852	-0.0702
chr	200852	200856	-0.1638
chr	200856	200857	-0.1989
chr	200857	200859	-0.1521
chr	200859	200861	-0.1638
chr	200861	200873	-0.1755
chr	200873	200874	-0.1287
chr	200874	200878	-0.0585
chr	200878	200879	-0.0351
chr	200879	200880	-0.0234
chr	200880	200890	-0.0117
chr	200939	200940	-0.0117
chr	200940	200962	-0.0468
chr	200962	200966	-0.0117
chr	200988	200993	-0.0117
chr	200993	201007	-0.0234
chr	201007	201011	-0.0117
chr	201011	201013	-0.0234
chr	201013	201031	-0.0117
chr	201031	201033	-0.0234
chr	201033	201038	-0.0351
chr	201038	201039	-0.0234
chr	201039	201055	-0.0702
chr	201055	201057	-0.0585
chr	201057	201061	-0.0468
chr	201061	201062	-0.0351
chr	201114	201117	-0.0117
chr	201117	201121	-0.0585
chr	201121	201123	-0.0702
chr	201123	201124	-0.0819
chr	201124	201125	-0.0936
chr	201125	201128	-0.1053
chr	201128	201132	-0.1287
chr	201132	201134	-0.1521
chr	201134	201139	-0.1638
chr	201139	201142	-0.1053
chr	201142	201146	-0.0819
chr	201146	201153	-0.0585
chr	201153	201158	-0.0351
chr	201158	201160	-0.0234
chr	201160	201173	-0.0117
chr	201174	201175	-0.0234
chr	201175	201176	-0.0468
chr	201176	201177	-0.0585
chr	201177	201178	-0.1287
chr	201178	201196	-0.1404
chr	201196	201197	-0.0585
chr	201197	201209	-0.0117
chr	201235	201237	-0.0351
chr	201237	201256	-0.0468
chr	201256	201259	-0.0117
chr	201263	201264	-0.0819
chr	201264	201265	-0.1872
chr	201265	201266	-1.9422
chr	201266	201267	-2.0358
chr	201267	201268	-2.0592
chr	201268	201270	-2.0709
chr	201270	201271	-2.0943
chr	201271	201272	-2.106
chr	201272	201274	-2.1294
chr	201274	201277	-2.1411
chr	201277	201281	-2.1528
chr	201281	201284	-2.1645
chr	201284	201286	-2.1762
chr	201286	201287	-0.2691
chr	201287	201290	-0.2574
chr	201290	201291	-0.1053
chr	201291	201292	-0.117
chr	201292	201295	-0.0819
chr	201295	201297	-0.0702
chr	201297	201304	-0.0468
chr	201304	201306	-0.0234
chr	201306	201310	-0.0117
chr	201310	201314	-0.0234
chr	201314	201318	-0.0117
chr	201318	201320	-0.0234
chr	201320	201321	-0.0351
chr	201321	201327	-0.0468
chr	201327	201328	-0.0702
chr	201328	201329	-0.0819
chr	201329	201330	-0.1638
chr	201330	201331	-0.2223
chr	201331	201332	-0.2457
chr	201332	201333	-4.5981
chr	201333	201334	-4.7502
chr	201334	201336	-6.318
chr	201336	201337	-7.3827
chr	201337	201341	-7.4061
chr	201341	201350	-7.3827
chr	201350	201353	-7.371
chr	201353	201354	-2.7963
chr	201368	201370	-0.0468
chr	201370	201371	-0.0936
chr	201371	201372	-0.1755
chr	201372	201373	-0.2223
chr	201373	201374	-0.2574
chr	201374	201375	-2.7261
chr	201375	201376	-2.8899
chr	201376	201377	-3.1356
chr	201377	201379	-3.1473
chr	201379	201392	-3.1941
chr	201392	201393	-3.159
chr	201393	201395	-3.1473
chr	201395	201396	-3.1356
chr	201396	201398	-0.0819
chr	201405	201406	-0.0351
chr	201406	201408	-0.0585
chr	201408	201409	-0.0702
chr	201409	201410	-0.0819
chr	201410	201419	-0.0936
chr	201419	201420	-0.1404
chr	201420	201425	-0.1755
chr	201425	201429	-0.1872
chr	201429	201430	-0.1404
chr	201430	201433	-0.1053
chr	201433	201440	-0.0936
chr	201440	201445	-0.0117
chr	201473	201474	-0.0351
chr	201474	201484	-0.0585
chr	201484	201489	-0.0702
chr	201489	201491	-0.0819
chr	201491	201492	-0.0936
chr	201492	201493	-0.1404
chr	201493	201494	-0.1872
chr	201494	201495	-0.4212
chr	201495	201496	-0.5265
chr	201496	201497	-0.6201
chr	201497	201498	-2.5389
chr	201498	201499	-2.6325
chr	201499	201500	-2.6676
chr	201500	201502	-2.7027
chr	201502	201504	-2.7144
chr	201504	201505	-2.7261
chr	201505	201506	-2.7378
chr	201506	201507	-2.7261
chr	201507	201518	-2.7144
chr	201518	201519	-2.6208
chr	201519	201520	-0.0585
chr	201520	201526	-0.0468
chr	201526	201547	-0.0117
chr	201560	201569	-0.0117
chr	201569	201571	-0.0234
chr	201571	201573	-0.0351
chr	201573	201574	-0.117
chr	201574	201575	-0.1521
chr	201575	201576	-0.1989
chr	201576	201578	-0.234
chr	201578	201579	-0.2574
chr	201579	201580	-0.2808
chr	201580	201581	-0.2925
chr	201581	201582	-0.3042
chr	201582	201583	-0.4446
chr	201583	201584	-0.4563
chr	201584	201585	-0.4914
chr	201585	201586	-1.2519
chr	201586	201587	-1.3689
chr	201587	201588	-1.4157
chr	201588	201589	-1.4274
chr	201589	201590	-1.4508
chr	201590	201591	-1.4742
chr	201591	201593	-1.4859
chr	201593	201594	-1.5327
chr	201594	201595	-1.5444
chr	201595	201597	-1.3923
chr	201597	201598	-1.3338
chr	201598	201605	-1.3455
chr	201605	201607	-1.1934
chr	201607	201608	-0.3276
chr	201608	201609	-0.4095
chr	201609	201611	-0.3627
chr	201611	201613	-0.3393
chr	201613	201614	-0.2925
chr	201614	201615	-0.234
chr	201615	201618	-0.2457
chr	201618	201622	-0.2574
chr	201622	201626	-0.2691
chr	201626	201627	-0.2574
chr	201627	201629	-0.2457
chr	201629	201632	-0.0819
chr	201632	201639	-0.0468
chr	201639	201640	-0.0234
chr	201640	201641	-0.0117
chr	201641	201642	-0.1404
chr	201642	201643	-0.1521
chr	201643	201646	-0.1638
chr	201646	201658	-0.1755
chr	201658	201659	-0.1872
chr	201659	201663	-0.1989
chr	201663	201668	-0.0468
chr	201668	201680	-0.0351
chr	201680	201682	-0.0234
chr	201682	201684	-0.0117
chr	201690	201692	-0.0117
chr	201692	201694	-0.0234
chr	201694	201695	-0.0351
chr	201695	201699	-0.0702
chr	201699	201700	-0.1989
chr	201700	201702	-0.2223
chr	201702	201703	-0.2574
chr	201703	201704	-0.3627
chr	201704	201705	-0.468
chr	201705	201706	-0.6201
chr	201706	201707	-1.0062
chr	201707	201708	-1.3923
chr	201708	201709	-1.5795
chr	201709	201710	-2.9484
chr	201710	201711	-4.1184
chr	201711	201712	-6.5754
chr	201712	201713	-8.2485
chr	201713	201714	-8.9154
chr	201714	201715	-10.4247
chr	201715	201716	-10.5534
chr	201716	201717	-10.6236
chr	201717	201718	-10.6938
chr	201718	201720	-10.5417
chr	201720	201723	-10.53
chr	201723	201724	-10.6002
chr	201724	201725	-10.6236
chr	201725	201727	-10.6119
chr	201727	201728	-10.6236
chr	201728	201729	-10.296
chr	201729	201730	-10.3194
chr	201730	201731	-8.6931
chr	201731	201732	-14.5899
chr	201732	201733	-14.6601
chr	201733	201734	-9.4653
chr	201734	201736	-7.1019
chr	201736	201746	-7.1604
chr	201746	201748	-7.1721
chr	201748	201749	-7.1487
chr	201749	201751	-7.1604
chr	201751	201752	-7.1487
chr	201752	201753	-7.1253
chr	201753	201754	-0.2574
chr	201754	201755	-0.3042
chr	201755	201756	-0.3159
chr	201756	201757	-0.6201
chr	201757	201758	-0.7371
chr	201758	201759	-0.8073
chr	201759	201760	-0.8775
chr	201760	201761	-1.3455
chr	201761	201762	-1.7316
chr	201762	201763	-2.4336
chr	201763	201764	-3.5334
chr	201764	201765	-5.9787
chr	201765	201766	-6.3648
chr	201766	201767	-6.8211
chr	201767	201768	-7.0551
chr	201768	201769	-7.4997
chr	201769	201770	-7.7922
chr	201770	201771	-7.8156
chr	201771	201772	-7.8975
chr	201772	201773	-7.9326
chr	201773	201775	-7.9092
chr	201775	201777	-7.9209
chr	201777	201778	-7.9326
chr	201778	201779	-7.4997
chr	201779	201780	-7.5114
chr	201780	201781	-7.4997
chr	201781	201782	-7.4178
chr	201782	201783	-6.3414
chr	201783	201784	-6.3297
chr	201784	201785	-6.2946
chr	201785	201786	-5.4405
chr	201786	201787	-1.6263
chr	201787	201788	-1.0998
chr	201788	201790	-0.1755
chr	201790	201791	-0.1638
chr	201791	201795	-0.1521
chr	201795	201798	-0.1404
chr	201798	201799	-0.1287
chr	201799	201801	-0.0702
chr	201801	201803	-0.0351
chr	201803	201806	-0.0117
chr	201806	201807	-0.0234
chr	201807	201808	-0.0351
chr	201808	201809	-0.0468
chr	201809	201810	-0.0585
chr	201810	201812	-0.0819
chr	201812	201813	-0.4329
chr	201813	201814	-0.6552
chr	201814	201815	-0.7137
chr	201815	201816	-1.0296
chr	201816	201817	-1.1817
chr	201817	201818	-1.7082
chr	201818	201819	-1.872
chr	201819	201820	-1.9305
chr	201820	201821	-2.0241
chr	201821	201822	-2.0358
chr	201822	201823	-2.1645
chr	201823	201824	-2.1996
chr	201824	201825	-2.4453
chr	201825	201827	-2.4921
chr	201827	201828	-2.5623
chr	201828	201829	-2.6091
chr	201829	201833	-2.6208
chr	201833	201834	-2.7378
chr	201834	201835	-5.7681
chr	201835	201836	-6.0255
chr	201836	201837	-6.1425
chr	201837	201839	-6.1776
chr	201839	201840	-4.8672
chr	201840	201841	-4.7736
chr	201841	201842	-4.7619
chr	201842	201844	-4.7034
chr	201844	201845	-4.3758
chr	201845	201846	-4.7619
chr	201846	201848	-4.7736
chr	201848	201849	-4.797
chr	201849	201851	-4.7034
chr	201851	201852	-4.8087
chr	201852	201853	-4.8438
chr	201853	201854	-4.9608
chr	201854	201855	-5.499
chr	201855	201856	-5.5458
chr	201856	201863	-1.4859
chr	201863	201868	-1.4976
chr	201868	201872	-1.5093
chr	201872	201873	-2.5506
chr	201873	201874	-5.4405
chr	201874	201875	-13.6422
chr	201875	201876	-15.2685
chr	201876	201877	-15.5493
chr	201877	201878	-15.6078
chr	201878	201879	-15.7599
chr	201879	201880	-15.8184
chr	201880	201883	-15.8301
chr	201883	201884	-15.795
chr	201884	201885	-15.8184
chr	201885	201886	-15.7833
chr	201886	201894	-15.795
chr	201894	201895	-15.5259
chr	201895	201896	-1.3455
chr	201896	201897	-0.3744
chr	201897	201898	-0.0819
chr	201898	201900	-0.0468
chr	201900	201901	-0.0351
chr	201901	201902	-0.0234
chr	201902	201903	-0.0351
chr	201903	201908	-0.0234
chr	201908	201909	-0.0351
chr	201909	201910	-0.1053
chr	201910	201911	-0.117
chr	201911	201916	-0.1404
chr	201916	201922	-0.2457
chr	201922	201923	-0.2574
chr	201923	201926	-0.2457
chr	201926	201931	-0.2574
chr	201931	201932	-0.1872
chr	201932	201934	-0.1989
chr	201934	201938	-0.1053
chr	201938	201939	-0.0819
chr	201939	201941	-0.0936
chr	201941	201942	-0.0585
chr	201942	201943	-0.0702
chr	201943	201944	-0.0819
chr	201944	201945	-0.0702
chr	201945	201947	-0.0819
chr	201947	201954	-0.0702
chr	201954	201961	-0.0585
chr	201961	201964	-0.0702
chr	201964	201965	-0.0585
chr	201965	201970	-0.0702
chr	201970	201971	-0.0819
chr	201971	201982	-0.1053
chr	201982	201984	-0.0819
chr	201984	201985	-0.0702
chr	201985	201986	-0.0936
chr	201986	201991	-0.0702
chr	201991	201992	-0.0468
chr	201992	201996	-0.0234
chr	201996	201997	-0.0468
chr	201997	202006	-0.0585
chr	202006	202007	-0.0351
chr	202007	202008	-0.0468
chr	202008	202015	-0.0585
chr	202015	202017	-0.0702
chr	202017	202018	-0.0585
chr	202018	202019	-0.0468
chr	202019	202020	-0.0585
chr	202020	202021	-0.1053
chr	202021	202022	-0.1287
chr	202022	202023	-0.1404
chr	202023	202029	-0.1638
chr	202029	202032	-0.1755
chr	202032	202033	-0.1989
chr	202033	202035	-0.2106
chr	202035	202036	-0.3159
chr	202036	202037	-0.9126
chr	202037	202038	-1.2051
chr	202038	202039	-1.9656
chr	202039	202040	-4.0131
chr	202040	202041	-5.85
chr	202041	202042	-19.9719
chr	202042	202043	-168.784
chr	202043	202044	-180.496
chr	202044	202045	-322.358
chr	202045	202046	-323.517
chr	202046	202047	-328.63
chr	202047	202048	-328.852
chr	202048	202049	-328.922
chr	202049	202050	-328.945
chr	202050	202053	-328.981
chr	202053	202055	-328.992
chr	202055	202056	-328.887
chr	202056	202057	-328.899
chr	202057	202058	-328.875
chr	202058	202059	-328.442
chr	202059	202060	-328.243
chr	202060	202061	-324.78
chr	202061	202062	-324.359
chr	202062	202063	-297.835
chr	202063	202064	-24.3243
chr	202064	202065	-3.0888
chr	202065	202066	-1.8369
chr	202066	202067	-1.5678
chr	202067	202068	-1.3455
chr	202068	202069	-1.2753
chr	202069	202070	-1.1466
chr	202070	202073	-0.1755
chr	202073	202074	-0.1404
chr	202074	202075	-0.117
chr	202075	202077	-0.1053
chr	202077	202079	-0.0702
chr	202079	202080	-0.0585
chr	202080	202081	-0.0468
chr	202081	202085	-0.0702
chr	202085	202089	-0.0585
chr	202089	202097	-0.0702
chr	202097	202099	-0.0585
chr	202099	202101	-0.0468
chr	202101	202107	-0.0234
chr	202107	202109	-0.0351
chr	202109	202111	-0.0585
chr	202111	202129	-0.0819
chr	202129	202130	-0.0585
chr	202137	202140	-0.0117
chr	202140	202141	-0.0585
chr	202141	202142	-0.0702
chr	202142	202143	-0.0819
chr	202143	202162	-0.0936
chr	202162	202164	-0.0819
chr	202164	202167	-0.0585
chr	202167	202169	-0.0468
chr	202169	202174	-0.0819
chr	202174	202183	-0.1521
chr	202183	202194	-0.1053
chr	202194	202195	-0.0936
chr	202195	202196	-0.0117
chr	202230	202252	-0.0117
chr	202279	202281	-0.0117
chr	202281	202298	-0.0468
chr	202298	202300	-0.0585
chr	202300	202303	-0.0468
chr	202303	202309	-0.0117
chr	202309	202322	-0.0234
chr	202322	202327	-0.0117
chr	202398	202403	-0.0117
chr	202403	202421	-0.0234
chr	202421	202423	-0.0117
chr	202480	202481	-0.2457
chr	202481	202482	-0.702
chr	202482	202483	-0.8424
chr	202483	202485	-0.8541
chr	202485	202501	-0.8658
chr	202501	202502	-0.8541
chr	202502	202503	-0.0819
chr	202526	202527	-0.0234
chr	202527	202528	-0.0351
chr	202528	202529	-0.0819
chr	202529	202530	-0.1404
chr	202530	202532	-0.1755
chr	202532	202534	-0.2457
chr	202534	202535	-0.2925
chr	202535	202536	-0.3627
chr	202536	202537	-0.3978
chr	202537	202538	-0.6552
chr	202538	202539	-0.6903
chr	202539	202540	-0.7371
chr	202540	202542	-0.7839
chr	202542	202544	-0.8073
chr	202544	202549	-0.819
chr	202549	202551	-0.6903
chr	202551	202553	-0.6435
chr	202553	202554	-0.6318
chr	202554	202556	-0.585
chr	202556	202558	-0.5382
chr	202558	202560	-0.0819
chr	202560	202563	-0.0468
chr	202563	202565	-0.0351
chr	202575	202579	-0.0234
chr	202579	202592	-0.0585
chr	202592	202593	-0.0702
chr	202593	202594	-0.1755
chr	202594	202599	-0.1989
chr	202599	202601	-0.2106
chr	202601	202602	-0.1989
chr	202602	202613	-0.2106
chr	202613	202614	-0.117
chr	202614	202621	-0.0702
chr	202642	202643	-0.0117
chr	202643	202644	-0.0351
chr	202644	202646	-0.0819
chr	202646	202647	-0.1989
chr	202647	202648	-0.2106
chr	202648	202651	-0.2223
chr	202651	202665	-0.2457
chr	202665	202667	-0.1521
chr	202667	202668	-0.1755
chr	202668	202670	-0.1638
chr	202670	202671	-0.1404
chr	202671	202673	-0.117
chr	202673	202685	-0.0936
chr	202685	202687	-0.0819
chr	202687	202689	-0.0936
chr	202689	202695	-0.0702
chr	202695	202699	-0.0117
chr	202699	202707	-0.0234
chr	202707	202721	-0.0117
chr	202721	202741	-0.0234
chr	202741	202747	-0.0117
chr	202747	202759	-0.0234
chr	202759	202760	-0.0468
chr	202760	202763	-0.0585
chr	202763	202768	-0.0468
chr	202768	202778	-0.0351
chr	202778	202782	-0.0234
chr	202782	202783	-0.0585
chr	202783	202784	-0.0819
chr	202784	202785	-0.1287
chr	202785	202786	-0.1872
chr	202786	202787	-0.2691
chr	202787	202788	-0.3159
chr	202788	202789	-0.3276
chr	202789	202793	-0.351
chr	202793	202794	-0.3627
chr	202794	202795	-0.3744
chr	202795	202798	-0.3861
chr	202798	202805	-0.4095
chr	202805	202807	-0.2925
chr	202807	202810	-0.2574
chr	202810	202815	-0.1053
chr	202815	202816	-0.0585
chr	202816	202835	-0.0234
chr	202835	202837	-0.0117
chr	202852	202853	-0.0234
chr	202853	202854	-0.234
chr	202854	202855	-0.2574
chr	202855	202859	-0.2691
chr	202859	202860	-0.2925
chr	202860	202865	-0.351
chr	202865	202867	-0.3978
chr	202867	202868	-0.4914
chr	202868	202869	-0.5031
chr	202869	202872	-0.5148
chr	202872	202874	-0.5031
chr	202874	202875	-0.3393
chr	202875	202876	-0.3627
chr	202876	202877	-0.3978
chr	202877	202878	-0.3276
chr	202878	202880	-0.351
chr	202880	202881	-0.3627
chr	202881	202882	-0.4212
chr	202882	202883	-0.3978
chr	202883	202884	-0.4095
chr	202884	202885	-1.4391
chr	202885	202886	-1.6497
chr	202886	202888	-2.34
chr	202888	202889	-2.3751
chr	202889	202890	-2.4219
chr	202890	202891	-2.457
chr	202891	202898	-2.4453
chr	202898	202899	-2.4102
chr	202899	202902	-2.3985
chr	202902	202903	-2.3868
chr	202903	202904	-2.3634
chr	202904	202905	-2.2464
chr	202905	202906	-2.1879
chr	202906	202907	-1.1817
chr	202907	202909	-0.0117
chr	202924	202927	-0.0351
chr	202927	202931	-0.0585
chr	202931	202951	-0.0702
chr	202968	202970	-0.0117
chr	202970	202972	-0.0234
chr	202972	202973	-0.0468
chr	202973	202974	-0.6669
chr	202974	202975	-1.1115
chr	202975	202976	-1.1817
chr	202976	202978	-1.2519
chr	202978	202979	-1.2987
chr	202979	202980	-1.3338
chr	202980	202985	-1.3455
chr	202985	202990	-1.3572
chr	202990	202995	-1.3338
chr	202995	202997	-0.0468
chr	202997	203002	-0.0234
chr	203002	203007	-0.0117
chr	203007	203009	-0.0234
chr	203009	203012	-0.0117
chr	203012	203013	-0.0234
chr	203013	203015	-0.0702
chr	203015	203017	-0.0936
chr	203017	203018	-0.1755
chr	203018	203019	-0.4212
chr	203019	203022	-0.4914
chr	203022	203028	-0.5382
chr	203028	203034	-0.5265
chr	203034	203035	-0.5031
chr	203035	203038	-0.4914
chr	203038	203039	-0.4095
chr	203039	203040	-0.1872
chr	203040	203041	-0.1053
chr	203044	203045	-0.0234
chr	203045	203046	-0.0468
chr	203046	203048	-0.0819
chr	203048	203049	-0.0936
chr	203049	203050	-0.117
chr	203050	203051	-3.9897
chr	203051	203052	-4.1652
chr	203052	203053	-4.2822
chr	203053	203054	-4.3056
chr	203054	203055	-4.329
chr	203055	203058	-4.3407
chr	203058	203059	-4.3641
chr	203059	203062	-4.3875
chr	203062	203063	-4.8555
chr	203063	203064	-4.8789
chr	203064	203065	-5.3703
chr	203065	203066	-5.4054
chr	203066	203067	-5.4405
chr	203067	203070	-5.4522
chr	203070	203071	-5.4873
chr	203071	203072	-5.4054
chr	203072	203073	-1.2051
chr	203073	203074	-1.2402
chr	203074	203081	-1.2519
chr	203081	203082	-1.3455
chr	203082	203083	-1.2987
chr	203083	203084	-0.9594
chr	203084	203085	-1.9539
chr	203085	203086	-2.0358
chr	203086	203088	-2.0241
chr	203088	203089	-2.0358
chr	203089	203093	-2.0592
chr	203093	203095	-2.0709
chr	203095	203104	-2.0241
chr	203104	203105	-2.0124
chr	203105	203106	-0.117
chr	203106	203110	-0.0351
chr	203110	203128	-0.0117
chr	203131	203152	-0.0234
chr	203152	203154	-0.0468
chr	203154	203167	-0.0585
chr	203167	203174	-0.0702
chr	203174	203176	-0.0351
chr	203176	203177	-0.0234
chr	203177	203181	-0.0351
chr	203181	203182	-0.0468
chr	203182	203185	-0.0585
chr	203185	203189	-0.0702
chr	203189	203197	-0.0585
chr	203197	203198	-0.0468
chr	203198	203202	-0.0351
chr	203202	203203	-0.0234
chr	203341	203342	-0.0117
chr	203342	203362	-0.0234
chr	203369	203375	-0.0468
chr	203375	203386	-0.0585
chr	203386	203388	-0.1404
chr	203388	203389	-0.1287
chr	203389	203391	-0.1404
chr	203391	203393	-0.117
chr	203393	203396	-0.1053
chr	203396	203398	-0.0936
chr	203398	203399	-0.1404
chr	203399	203402	-0.1755
chr	203402	203406	-0.1989
chr	203406	203409	-0.117
chr	203409	203418	-0.1053
chr	203418	203419	-0.0936
chr	203419	203421	-0.0468
chr	203432	203433	-0.0234
chr	203433	203434	-0.117
chr	203434	203435	-0.1872
chr	203435	203436	-0.3978
chr	203436	203437	-0.4329
chr	203437	203438	-0.5265
chr	203438	203439	-0.6669
chr	203439	203440	-0.7137
chr	203440	203441	-0.936
chr	203441	203444	-0.9477
chr	203444	203446	-0.9594
chr	203446	203448	-0.9711
chr	203448	203453	-0.9945
chr	203453	203454	-0.9828
chr	203454	203455	-0.9945
chr	203455	203456	-1.3806
chr	203456	203457	-1.4625
chr	203457	203458	-2.3751
chr	203458	203459	-5.5575
chr	203459	203460	-5.8032
chr	203460	203461	-6.8094
chr	203461	203462	-6.9615
chr	203462	203463	-7.254
chr	203463	203464	-7.3476
chr	203464	203465	-7.371
chr	203465	203466	-7.4295
chr	203466	203467	-7.4412
chr	203467	203469	-7.4529
chr	203469	203470	-7.4997
chr	203470	203474	-7.5114
chr	203474	203475	-7.4997
chr	203475	203479	-7.488
chr	203479	203481	-1.3806
chr	203481	203482	-1.2402
chr	203482	203483	-0.9126
chr	203483	203484	-0.4446
chr	203484	203486	-0.351
chr	203486	203487	-0.3744
chr	203487	203488	-0.3978
chr	203488	203489	-0.3393
chr	203489	203490	-0.0468
chr	203490	203495	-0.0702
chr	203495	203500	-0.1053
chr	203500	203502	-0.117
chr	203502	203511	-0.1053
chr	203511	203512	-0.0468
chr	203512	203514	-0.0351
chr	203514	203516	-0.0234
chr	203516	203517	-0.0702
chr	203517	203518	-0.4329
chr	203518	203519	-0.6435
chr	203519	203520	-0.8307
chr	203520	203521	-0.9243
chr	203521	203522	-1.0998
chr	203522	203523	-1.2636
chr	203523	203524	-1.7316
chr	203524	203525	-1.7667
chr	203525	203538	-1.8018
chr	203538	203540	-1.7901
chr	203540	203541	-1.7667
chr	203541	203542	-1.7316
chr	203542	203543	-1.3338
chr	203543	203544	-0.234
chr	203544	203545	-0.3159
chr	203545	203546	-0.5031
chr	203546	203547	-0.5382
chr	203547	203549	-0.5499
chr	203549	203550	-0.5733
chr	203550	203551	-0.7956
chr	203551	203552	-0.8775
chr	203552	203557	-0.8892
chr	203557	203558	-1.1349
chr	203558	203559	-1.1466
chr	203559	203563	-1.1583
chr	203563	203565	-1.17
chr	203565	203566	-1.1349
chr	203566	203569	-0.6669
chr	203569	203571	-0.6552
chr	203571	203572	-0.5967
chr	203572	203579	-0.3042
chr	203579	203581	-0.0702
chr	203581	203584	-0.0585
chr	203584	203591	-0.0468
chr	203591	203592	-0.0351
chr	203592	203593	-0.0234
chr	203628	203629	-0.0234
chr	203629	203631	-0.0936
chr	203631	203632	-0.1053
chr	203632	203635	-0.117
chr	203635	203649	-0.1287
chr	203649	203651	-0.0468
chr	203651	203652	-0.0351
chr	203652	203654	-0.0117
chr	203679	203701	-0.0117
chr	203702	203703	-0.0117
chr	203703	203710	-0.0234
chr	203710	203712	-0.0468
chr	203712	203713	-0.0702
chr	203713	203714	-0.0936
chr	203714	203715	-0.117
chr	203715	203716	-0.1638
chr	203716	203718	-0.1755
chr	203718	203719	-0.5967
chr	203719	203720	-0.6552
chr	203720	203721	-0.6669
chr	203721	203723	-0.6903
chr	203723	203724	-0.6669
chr	203724	203725	-0.6786
chr	203725	203734	-0.6903
chr	203734	203736	-0.6201
chr	203736	203738	-0.6084
chr	203738	203740	-0.5148
chr	203740	203743	-0.0234
chr	203743	203747	-0.0585
chr	203747	203748	-0.0819
chr	203748	203749	-0.234
chr	203749	203750	-0.2457
chr	203750	203751	-0.8307
chr	203751	203752	-1.1349
chr	203752	203753	-1.3104
chr	203753	203754	-2.0241
chr	203754	203755	-2.0358
chr	203755	203768	-2.0475
chr	203768	203769	-1.9773
chr	203769	203770	-1.755
chr	203770	203771	-1.638
chr	203771	203772	-1.6029
chr	203772	203775	-0.0585
chr	203775	203780	-0.0468
chr	203780	203793	-0.0234
chr	203810	203813	-0.0117
chr	203813	203820	-0.0234
chr	203820	203835	-0.0351
chr	203835	203846	-0.0234
chr	203846	203857	-0.0117
chr	203878	203879	-0.0234
chr	203879	203889	-0.0351
chr	203889	203890	-0.0468
chr	203890	203891	-0.117
chr	203891	203892	-0.1404
chr	203892	203893	-0.1755
chr	203893	203898	-0.1872
chr	203898	203899	-0.1755
chr	203899	203904	-0.1521
chr	203904	203905	-0.1872
chr	203905	203908	-0.1989
chr	203908	203911	-0.2106
chr	203911	203912	-0.1638
chr	203912	203913	-0.0819
chr	203913	203915	-0.0936
chr	203915	203925	-0.117
chr	203925	203929	-0.0702
chr	203929	203931	-0.0585
chr	203931	203932	-0.0819
chr	203932	203933	-0.0936
chr	203933	203934	-0.1053
chr	203934	203935	-0.1287
chr	203935	203936	-0.0819
chr	203936	203938	-0.0936
chr	203938	203939	-0.3042
chr	203939	203940	-0.4212
chr	203940	203941	-1.5561
chr	203941	203942	-1.6965
chr	203942	203943	-1.7199
chr	203943	203944	-1.755
chr	203944	203947	-1.7667
chr	203947	203949	-1.7784
chr	203949	203952	-1.8018
chr	203952	203958	-1.7667
chr	203958	203959	-1.6731
chr	203959	203960	-1.638
chr	203960	203961	-0.5499
chr	203961	203962	-0.3393
chr	203962	203967	-0.0351
chr	203967	203968	-0.0117
chr	204027	204028	-0.0234
chr	204028	204030	-0.0351
chr	204030	204031	-0.1989
chr	204031	204032	-0.2106
chr	204032	204049	-0.2223
chr	204049	204050	-0.1872
chr	204050	204055	-0.0351
chr	204055	204056	-0.0468
chr	204056	204057	-0.0351
chr	204057	204060	-0.0468
chr	204060	204070	-0.0351
chr	204070	204071	-0.0117
chr	204071	204076	-0.0351
chr	204076	204077	-0.0819
chr	204077	204078	-0.0936
chr	204078	204079	-0.2223
chr	204079	204080	-0.3627
chr	204080	204081	-0.5148
chr	204081	204082	-0.5265
chr	204082	204083	-0.6084
chr	204083	204092	-0.6201
chr	204092	204097	-0.5967
chr	204097	204099	-0.585
chr	204099	204101	-0.1404
chr	204101	204102	-0.0936
chr	204102	204104	-0.0819
chr	204109	204110	-0.0234
chr	204110	204111	-0.0819
chr	204111	204113	-0.117
chr	204113	204114	-0.6903
chr	204114	204115	-2.5857
chr	204115	204116	-2.7963
chr	204116	204117	-2.8314
chr	204117	204118	-2.8899
chr	204118	204121	-3.0186
chr	204121	204122	-3.1473
chr	204122	204123	-3.2292
chr	204123	204124	-3.276
chr	204124	204125	-3.3462
chr	204125	204126	-3.3696
chr	204126	204127	-3.9195
chr	204127	204128	-5.6628
chr	204128	204129	-6.7275
chr	204129	204131	-6.8796
chr	204131	204132	-6.8913
chr	204132	204134	-7.0668
chr	204134	204135	-6.9264
chr	204135	204136	-4.2003
chr	204136	204137	-4.1535
chr	204137	204139	-4.1184
chr	204139	204140	-4.1301
chr	204140	204142	-4.1418
chr	204142	204144	-4.1184
chr	204144	204148	-3.9429
chr	204148	204149	-3.9312
chr	204149	204151	-0.6786
chr	204151	204152	-0.7137
chr	204152	204153	-0.9945
chr	204153	204156	-1.0062
chr	204156	204157	-0.9945
chr	204157	204158	-1.0062
chr	204158	204159	-0.9945
chr	204159	204160	-1.0296
chr	204160	204162	-1.053
chr	204162	204163	-1.1934
chr	204163	204164	-1.3806
chr	204164	204165	-11.6883
chr	204165	204166	-21.5631
chr	204166	204167	-22.4055
chr	204167	204168	-22.6278
chr	204168	204169	-22.7916
chr	204169	204170	-25.8102
chr	204170	204171	-25.038
chr	204171	204172	-24.9561
chr	204172	204176	-24.9444
chr	204176	204183	-24.8976
chr	204183	204184	-24.8391
chr	204184	204185	-24.7806
chr	204185	204186	-24.6987
chr	204186	204187	-0.0702
chr	204187	204188	-0.0468
chr	204188	204197	-0.0234
chr	204197	204198	-0.0702
chr	204198	204199	-0.1755
chr	204199	204200	-0.234
chr	204200	204202	-0.3978
chr	204202	204203	-0.6201
chr	204203	204204	-0.6552
chr	204204	204205	-0.6786
chr	204205	204206	-0.7254
chr	204206	204207	-0.7371
chr	204207	204208	-0.7488
chr	204208	204209	-0.7722
chr	204209	204219	-0.7839
chr	204219	204220	-0.5733
chr	204220	204221	-0.5616
chr	204221	204226	-0.2223
chr	204226	204228	-0.0702
chr	204228	204230	-0.0351
chr	204230	204239	-0.0117
chr	204239	204240	-0.0468
chr	204240	204242	-0.1053
chr	204242	204243	-0.1521
chr	204243	204244	-0.468
chr	204244	204245	-0.4914
chr	204245	204247	-0.4797
chr	204247	204248	-0.585
chr	204248	204249	-0.7371
chr	204249	204250	-0.9594
chr	204250	204251	-0.9711
chr	204251	204252	-1.0062
chr	204252	204253	-1.0296
chr	204253	204256	-1.0764
chr	204256	204264	-1.0881
chr	204264	204266	-0.7722
chr	204266	204269	-0.585
chr	204269	204270	-0.4797
chr	204270	204272	-0.468
chr	204272	204273	-0.3861
chr	204273	204274	-0.351
chr	204274	204275	-0.0702
chr	204275	204276	-0.0585
chr	204276	204279	-0.0351
chr	204287	204288	-0.0234
chr	204288	204289	-0.6552
chr	204289	204290	-1.2051
chr	204290	204291	-1.2519
chr	204291	204292	-1.3104
chr	204292	204293	-1.4508
chr	204293	204294	-1.4976
chr	204294	204296	-1.5093
chr	204296	204297	-1.6731
chr	204297	204310	-1.8252
chr	204310	204311	-0.4446
chr	204311	204317	-0.351
chr	204317	204318	-0.2691
chr	204326	204329	-0.0117
chr	204329	204330	-0.0468
chr	204330	204331	-0.0936
chr	204331	204347	-0.117
chr	204347	204348	-0.1053
chr	204348	204350	-0.1287
chr	204350	204351	-0.117
chr	204351	204352	-0.1404
chr	204352	204353	-0.1872
chr	204353	204354	-0.3393
chr	204354	204368	-0.3978
chr	204368	204370	-0.4329
chr	204370	204373	-0.4212
chr	204373	204374	-0.0468
chr	204374	204387	-0.0351
chr	204387	204389	-0.0702
chr	204389	204399	-0.1053
chr	204399	204409	-0.117
chr	204409	204411	-0.0936
chr	204411	204421	-0.0117
chr	204434	204435	-0.0585
chr	204435	204456	-0.0819
chr	204456	204457	-0.0234
chr	204457	204458	-0.0351
chr	204458	204459	-0.1638
chr	204459	204479	-0.234
chr	204479	204480	-0.1521
chr	204514	204517	-0.0234
chr	204517	204530	-0.0351
chr	204530	204533	-0.0117
chr	204533	204535	-0.0234
chr	204535	204536	-0.0468
chr	204536	204537	-0.0819
chr	204537	204539	-0.117
chr	204539	204540	-0.6084
chr	204540	204543	-0.6786
chr	204543	204553	-0.6903
chr	204553	204556	-0.6786
chr	204556	204559	-0.6903
chr	204559	204560	-0.6669
chr	204560	204561	-0.0351
chr	204561	204582	-0.0117
chr	204582	204584	-0.0234
chr	204584	204596	-0.0351
chr	204596	204605	-0.0234
chr	204689	204692	-0.0234
chr	204692	204709	-0.0351
chr	204709	204710	-0.0117
chr	204739	204740	-0.0468
chr	204740	204741	-0.1404
chr	204741	204742	-0.2574
chr	204742	204746	-0.5967
chr	204746	204747	-0.6084
chr	204747	204754	-0.6201
chr	204754	204755	-0.6903
chr	204755	204756	-0.7254
chr	204756	204758	-0.7371
chr	204758	204759	-0.7488
chr	204759	204760	-0.7605
chr	204760	204761	-0.7722
chr	204761	204763	-0.7839
chr	204763	204764	-0.234
chr	204764	204766	-0.2457
chr	204766	204767	-0.2808
chr	204767	204770	-0.351
chr	204770	204775	-0.3627
chr	204775	204776	-0.3276
chr	204776	204778	-0.2808
chr	204778	204780	-0.2691
chr	204780	204781	-0.2457
chr	204781	204785	-0.2574
chr	204785	204786	-0.2223
chr	204786	204787	-0.1053
chr	204787	204790	-0.0936
chr	204790	204797	-0.0351
chr	204797	204803	-0.0234
chr	204808	204809	-0.0117
chr	204809	204810	-0.117
chr	204810	204811	-0.1287
chr	204811	204812	-0.1521
chr	204812	204813	-0.1638
chr	204813	204814	-0.1755
chr	204814	204815	-0.1872
chr	204815	204830	-0.1989
chr	204830	204831	-0.1872
chr	204831	204835	-0.0702
chr	204835	204838	-0.1521
chr	204838	204839	-0.1755
chr	204839	204840	-0.1872
chr	204840	204841	-0.2106
chr	204841	204856	-0.234
chr	204856	204857	-0.2457
chr	204857	204859	-0.1287
chr	204859	204860	-0.2223
chr	204860	204861	-0.2574
chr	204861	204863	-0.2808
chr	204863	204864	-0.2925
chr	204864	204878	-0.4797
chr	204878	204879	-0.468
chr	204879	204880	-0.3978
chr	204880	204881	-0.4329
chr	204881	204882	-0.6669
chr	204882	204883	-0.7605
chr	204883	204884	-0.8424
chr	204884	204885	-0.8658
chr	204885	204886	-0.8892
chr	204886	204887	-1.9656
chr	204887	204888	-2.0826
chr	204888	204889	-2.106
chr	204889	204890	-2.1294
chr	204890	204902	-2.1411
chr	204902	204906	-2.1177
chr	204906	204907	-2.1528
chr	204907	204908	-0.1989
chr	204908	204909	-0.234
chr	204909	204925	-0.3159
chr	204925	204926	-0.3276
chr	204926	204928	-0.3159
chr	204928	204929	-0.2925
chr	204929	204931	-0.0351
chr	204931	204943	-0.0234
chr	204943	204947	-0.0117
chr	204976	204977	-0.0117
chr	204977	204997	-0.0351
chr	204997	204998	-0.0234
chr	205057	205058	-0.0117
chr	205058	205059	-0.0234
chr	205059	205060	-0.0468
chr	205060	205061	-0.1053
chr	205061	205062	-0.5499
chr	205062	205063	-0.6084
chr	205063	205080	-0.6201
chr	205080	205081	-0.6318
chr	205081	205103	-0.0117
chr	205130	205146	-0.0117
chr	205146	205147	-0.0468
chr	205147	205148	-0.0702
chr	205148	205150	-0.2457
chr	205150	205152	-0.351
chr	205152	205153	-0.4914
chr	205153	205154	-0.5031
chr	205154	205158	-0.5499
chr	205158	205162	-0.5616
chr	205162	205164	-0.5733
chr	205164	205167	-0.6435
chr	205167	205169	-0.6552
chr	205169	205170	-0.4563
chr	205170	205171	-0.4329
chr	205171	205172	-0.3042
chr	205172	205173	-0.3276
chr	205173	205175	-0.3393
chr	205175	205190	-0.1989
chr	205190	205192	-0.0819
chr	205192	205194	-0.0117
chr	205204	205205	-0.0117
chr	205205	205207	-0.0351
chr	205207	205208	-0.0585
chr	205208	205210	-0.0702
chr	205210	205211	-0.0819
chr	205211	205212	-0.1638
chr	205212	205221	-0.1755
chr	205221	205223	-0.1872
chr	205223	205226	-0.1989
chr	205226	205227	-0.234
chr	205227	205228	-0.4446
chr	205228	205233	-0.468
chr	205233	205234	-0.3978
chr	205234	205248	-0.4095
chr	205248	205249	-0.3978
chr	205249	205255	-0.0351
chr	205255	205262	-0.0117
chr	205277	205279	-0.0117
chr	205279	205280	-0.0234
chr	205280	205281	-0.0351
chr	205281	205282	-0.0468
chr	205282	205283	-0.0702
chr	205283	205284	-0.0936
chr	205284	205285	-0.4329
chr	205285	205286	-0.5616
chr	205286	205287	-1.9305
chr	205287	205288	-2.0709
chr	205288	205290	-2.7378
chr	205290	205291	-2.7495
chr	205291	205305	-2.7612
chr	205305	205306	-2.3985
chr	205306	205307	-2.3634
chr	205307	205308	-0.1053
chr	205333	205334	-0.0234
chr	205334	205344	-0.0351
chr	205344	205352	-0.0585
chr	205352	205356	-0.0351
chr	205356	205363	-0.0234
chr	205377	205394	-0.0234
chr	205394	205415	-0.0117
chr	205428	205429	-0.0117
chr	205429	205430	-0.468
chr	205430	205431	-0.5265
chr	205431	205432	-0.5967
chr	205432	205433	-0.6201
chr	205433	205438	-0.6318
chr	205438	205441	-0.6435
chr	205441	205443	-0.7137
chr	205443	205444	-0.7254
chr	205444	205445	-0.7839
chr	205445	205450	-0.7956
chr	205450	205451	-0.7839
chr	205451	205454	-0.1872
chr	205454	205455	-0.1755
chr	205455	205459	-0.1872
chr	205459	205462	-0.1755
chr	205462	205467	-0.1404
chr	205467	205471	-0.1287
chr	205471	205475	-0.0234
chr	205475	205476	-0.0117
chr	205504	205506	-0.0117
chr	205506	205512	-0.0234
chr	205512	205513	-0.0702
chr	205513	205514	-0.0819
chr	205514	205516	-0.0936
chr	205516	205517	-0.1053
chr	205517	205519	-0.117
chr	205519	205520	-0.1521
chr	205520	205521	-0.1638
chr	205521	205522	-0.2106
chr	205522	205524	-0.2808
chr	205524	205525	-0.2925
chr	205525	205527	-0.3744
chr	205527	205528	-0.4212
chr	205528	205529	-0.468
chr	205529	205530	-0.9594
chr	205530	205531	-1.0062
chr	205531	205532	-1.053
chr	205532	205533	-1.0764
chr	205533	205535	-1.0179
chr	205535	205538	-1.0296
chr	205538	205541	-1.0062
chr	205541	205551	-0.7605
chr	205551	205555	-0.0117
chr	205555	205556	-0.2223
chr	205556	205559	-0.2925
chr	205559	205574	-0.3978
chr	205574	205575	-0.3861
chr	205575	205576	-0.3627
chr	205576	205577	-0.1287
chr	205577	205578	-0.1053
chr	205578	205580	-0.0234
chr	205580	205597	-0.0117
chr	205622	205623	-0.0234
chr	205623	205624	-0.0468
chr	205624	205625	-0.0702
chr	205625	205644	-0.1521
chr	205644	205645	-0.0468
chr	205645	205648	-0.0234
chr	205670	205671	-0.2808
chr	205671	205672	-0.3042
chr	205672	205688	-0.3159
chr	205688	205690	-0.3276
chr	205690	205691	-0.0234
chr	205691	205692	-0.0819
chr	205692	205711	-0.1053
chr	205711	205712	-0.0936
chr	205714	205715	-0.0117
chr	205715	205736	-0.0468
chr	205736	205737	-0.0351
chr	205745	205763	-0.0117
chr	205763	205775	-0.0234
chr	205775	205784	-0.0117
chr	205785	205786	-0.0234
chr	205786	205806	-0.0351
chr	205841	205863	-0.117
chr	205879	205885	-0.0351
chr	205885	205896	-0.0819
chr	205896	205897	-0.0585
chr	205897	205898	-0.0468
chr	205898	205907	-0.0585
chr	205907	205919	-0.0117
chr	205943	205944	-0.0117
chr	205944	205952	-0.1872
chr	205952	205953	-0.1989
chr	205953	205963	-0.2106
chr	205963	205964	-0.2574
chr	205964	205965	-0.3159
chr	205965	205966	-0.3627
chr	205966	205967	-0.2457
chr	205967	205968	-0.2574
chr	205968	205969	-0.2808
chr	205969	205970	-0.5382
chr	205970	205971	-0.5499
chr	205971	205972	-0.7488
chr	205972	205977	-0.7371
chr	205977	205979	-0.7254
chr	205979	205987	-0.7371
chr	205987	205988	-0.7137
chr	205988	205990	-0.468
chr	205990	205991	-0.4446
chr	205991	205994	-0.0117
chr	205994	206000	-0.0234
chr	206000	206003	-0.0117
chr	206003	206012	-0.0234
chr	206012	206016	-0.0117
chr	206016	206023	-0.0234
chr	206023	206024	-0.0351
chr	206024	206036	-0.0234
chr	206036	206045	-0.0117
chr	206064	206066	-0.0234
chr	206066	206068	-0.0468
chr	206068	206087	-0.0585
chr	206087	206089	-0.0117
chr	206114	206122	-0.0117
chr	206122	206123	-0.0234
chr	206123	206124	-0.0819
chr	206124	206125	-0.117
chr	206125	206126	-0.1287
chr	206126	206135	-0.1521
chr	206135	206144	-0.1404
chr	206144	206145	-0.0702
chr	206145	206147	-0.0585
chr	206181	206182	-0.0234
chr	206182	206183	-0.0819
chr	206183	206184	-0.4797
chr	206184	206186	-0.5616
chr	206186	206188	-0.5733
chr	206188	206193	-0.5967
chr	206193	206194	-0.6084
chr	206194	206195	-0.6786
chr	206195	206196	-0.7839
chr	206196	206198	-0.7956
chr	206198	206199	-0.8073
chr	206199	206200	-0.819
chr	206200	206204	-0.8658
chr	206204	206205	-0.9243
chr	206205	206206	-0.6201
chr	206206	206208	-0.6669
chr	206208	206209	-0.7956
chr	206209	206210	-0.819
chr	206210	206214	-0.9126
chr	206214	206215	-0.9243
chr	206215	206216	-0.7488
chr	206216	206217	-0.7605
chr	206217	206219	-0.7839
chr	206219	206220	-0.7956
chr	206220	206222	-0.8073
chr	206222	206223	-0.819
chr	206223	206226	-0.8307
chr	206226	206227	-0.8073
chr	206227	206228	-0.3393
chr	206228	206229	-0.4212
chr	206229	206231	-0.3744
chr	206231	206236	-0.351
chr	206236	206237	-0.3276
chr	206237	206240	-0.3393
chr	206240	206246	-0.2808
chr	206246	206248	-0.2691
chr	206248	206249	-0.1287
chr	206249	206251	-0.0585
chr	206251	206258	-0.0351
chr	206258	206270	-0.0234
chr	206276	206294	-0.0234
chr	206294	206295	-0.0585
chr	206295	206296	-0.1053
chr	206296	206298	-0.1755
chr	206298	206299	-0.7839
chr	206299	206300	-0.9126
chr	206300	206301	-4.6566
chr	206301	206303	-4.7151
chr	206303	206305	-4.7502
chr	206305	206317	-4.8789
chr	206317	206320	-4.8555
chr	206320	206324	-0.1404
chr	206324	206327	-0.1521
chr	206327	206343	-0.0117
chr	206343	206345	-0.3276
chr	206345	206359	-0.3393
chr	206359	206360	-0.351
chr	206360	206362	-0.3861
chr	206362	206363	-0.4095
chr	206363	206364	-0.1638
chr	206364	206366	-0.1755
chr	206366	206369	-0.2457
chr	206369	206370	-0.2574
chr	206370	206371	-0.2925
chr	206371	206373	-0.3276
chr	206373	206374	-0.3393
chr	206374	206375	-0.3744
chr	206375	206376	-0.5265
chr	206376	206377	-0.5499
chr	206377	206378	-0.5733
chr	206378	206379	-0.7137
chr	206379	206381	-0.7488
chr	206381	206382	-0.7722
chr	206382	206384	-0.7956
chr	206384	206385	-0.9594
chr	206385	206386	-0.9945
chr	206386	206387	-1.0179
chr	206387	206388	-1.0413
chr	206388	206389	-1.1583
chr	206389	206390	-1.1934
chr	206390	206391	-1.1817
chr	206391	206392	-1.1466
chr	206392	206393	-1.1817
chr	206393	206396	-1.2051
chr	206396	206397	-1.0062
chr	206397	206401	-0.936
chr	206401	206402	-0.8073
chr	206402	206404	-0.819
chr	206404	206405	-0.8073
chr	206405	206406	-0.7956
chr	206406	206407	-0.5265
chr	206407	206408	-0.4446
chr	206408	206409	-0.4212
chr	206409	206410	-0.2925
chr	206410	206411	-0.1989
chr	206411	206413	-0.1638
chr	206413	206414	-0.0117
chr	206414	206419	-0.0234
chr	206419	206420	-0.0351
chr	206420	206421	-0.117
chr	206421	206424	-0.1872
chr	206424	206427	-0.1989
chr	206427	206428	-0.2223
chr	206428	206429	-0.2574
chr	206429	206430	-0.3159
chr	206430	206431	-0.3276
chr	206431	206432	-0.5148
chr	206432	206433	-0.6903
chr	206433	206434	-0.8424
chr	206434	206435	-0.9945
chr	206435	206436	-1.0413
chr	206436	206437	-1.0998
chr	206437	206438	-1.2987
chr	206438	206439	-1.3104
chr	206439	206441	-1.404
chr	206441	206442	-1.3689
chr	206442	206445	-1.3221
chr	206445	206447	-1.3572
chr	206447	206449	-1.3455
chr	206449	206451	-1.3338
chr	206451	206452	-1.4391
chr	206452	206453	-1.4625
chr	206453	206454	-1.17
chr	206454	206455	-1.5093
chr	206455	206456	-1.6146
chr	206456	206457	-67.3686
chr	206457	206458	-75.7809
chr	206458	206459	-80.9757
chr	206459	206460	-80.7183
chr	206460	206461	-81.2331
chr	206461	206462	-81.6894
chr	206462	206463	-82.0053
chr	206463	206464	-82.2861
chr	206464	206465	-82.4733
chr	206465	206466	-82.7073
chr	206466	206467	-83.0466
chr	206467	206468	-84.9069
chr	206468	206469	-89.3763
chr	206469	206470	-90.1017
chr	206470	206472	-90.3123
chr	206472	206473	-90.6165
chr	206473	206474	-90.8622
chr	206474	206475	-90.8856
chr	206475	206477	-90.8973
chr	206477	206478	-90.5697
chr	206478	206479	-9.2196
chr	206479	206481	-9.1377
chr	206481	206482	-9.1143
chr	206482	206483	-9.1026
chr	206483	206484	-9.0441
chr	206484	206485	-9.0558
chr	206485	206488	-8.9973
chr	206488	206489	-8.9622
chr	206489	206490	-0.6435
chr	206490	206491	-0.4329
chr	206491	206500	-0.3159
chr	206500	206502	-0.1638
chr	206502	206503	-0.2106
chr	206503	206504	-0.8541
chr	206504	206505	-1.1466
chr	206505	206506	-1.2402
chr	206506	206507	-1.2636
chr	206507	206508	-1.2753
chr	206508	206509	-1.1232
chr	206509	206513	-1.1466
chr	206513	206514	-1.1817
chr	206514	206515	-1.2051
chr	206515	206516	-1.4508
chr	206516	206517	-1.4859
chr	206517	206518	-2.7144
chr	206518	206519	-2.925
chr	206519	206520	-2.9484
chr	206520	206521	-3.0186
chr	206521	206522	-3.2058
chr	206522	206523	-3.2643
chr	206523	206524	-3.4398
chr	206524	206525	-3.0654
chr	206525	206526	-2.6091
chr	206526	206529	-2.6208
chr	206529	206536	-2.6559
chr	206536	206537	-2.6442
chr	206537	206538	-2.5857
chr	206538	206539	-2.1294
chr	206539	206540	-0.4446
chr	206540	206541	-0.9477
chr	206541	206543	-1.0998
chr	206543	206544	-1.1466
chr	206544	206545	-2.34
chr	206545	206546	-2.1411
chr	206546	206547	-2.3517
chr	206547	206548	-3.0537
chr	206548	206549	-3.0654
chr	206549	206550	-3.1122
chr	206550	206563	-3.1707
chr	206563	206564	-3.1239
chr	206564	206566	-3.1122
chr	206566	206567	-0.3042
chr	206567	206568	-0.2925
chr	206568	206569	-0.117
chr	206569	206570	-0.0702
chr	206570	206571	-0.0819
chr	206571	206573	-0.0702
chr	206573	206575	-0.0819
chr	206575	206579	-0.0936
chr	206579	206590	-0.1053
chr	206590	206592	-0.0351
chr	206592	206595	-0.0702
chr	206595	206596	-0.0819
chr	206596	206597	-0.0936
chr	206597	206598	-0.1053
chr	206598	206600	-0.1638
chr	206600	206603	-0.1755
chr	206603	206604	-0.1989
chr	206604	206605	-0.234
chr	206605	206606	-0.2808
chr	206606	206607	-0.2925
chr	206607	206608	-0.3042
chr	206608	206609	-0.3627
chr	206609	206610	-0.6201
chr	206610	206611	-0.6318
chr	206611	206612	-0.6435
chr	206612	206615	-0.6552
chr	206615	206616	-0.6084
chr	206616	206620	-0.5733
chr	206620	206621	-0.585
chr	206621	206622	-0.5733
chr	206622	206623	-0.5967
chr	206623	206626	-0.6201
chr	206626	206627	-1.5795
chr	206627	206628	-1.6263
chr	206628	206629	-1.7082
chr	206629	206630	-1.7667
chr	206630	206631	-1.7784
chr	206631	206632	-1.5795
chr	206632	206638	-1.6029
chr	206638	206639	-1.7199
chr	206639	206640	-1.755
chr	206640	206641	-1.9071
chr	206641	206642	-2.8548
chr	206642	206644	-2.9835
chr	206644	206645	-2.9952
chr	206645	206647	-3.0069
chr	206647	206648	-1.7784
chr	206648	206649	-1.7082
chr	206649	206650	-2.8665
chr	206650	206651	-2.9133
chr	206651	206652	-2.925
chr	206652	206653	-2.9718
chr	206653	206654	-3.159
chr	206654	206655	-3.4632
chr	206655	206656	-3.7791
chr	206656	206657	-3.7908
chr	206657	206658	-3.8025
chr	206658	206659	-3.8727
chr	206659	206660	-3.5685
chr	206660	206661	-3.8376
chr	206661	206662	-7.3242
chr	206662	206663	-7.9443
chr	206663	206664	-16.2864
chr	206664	206665	-16.7076
chr	206665	206666	-17.2107
chr	206666	206667	-17.433
chr	206667	206668	-17.5149
chr	206668	206669	-17.5266
chr	206669	206670	-17.1171
chr	206670	206671	-16.6842
chr	206671	206674	-16.1928
chr	206674	206675	-15.6429
chr	206675	206676	-15.3387
chr	206676	206679	-15.2568
chr	206679	206681	-15.1632
chr	206681	206682	-15.1164
chr	206682	206683	-15.093
chr	206683	206684	-0.4212
chr	206684	206686	-0.0585
chr	206686	206687	-0.0351
chr	206687	206692	-0.0702
chr	206692	206693	-0.0819
chr	206693	206696	-0.0936
chr	206696	206697	-0.117
chr	206697	206708	-0.1404
chr	206708	206709	-0.0819
chr	206709	206710	-0.3042
chr	206710	206715	-0.4095
chr	206715	206717	-0.4212
chr	206717	206718	-0.4563
chr	206718	206719	-1.9188
chr	206719	206720	-2.0358
chr	206720	206723	-2.1762
chr	206723	206726	-2.1996
chr	206726	206730	-2.2113
chr	206730	206731	-1.872
chr	206731	206734	-1.8954
chr	206734	206738	-1.9071
chr	206738	206740	-1.9188
chr	206740	206741	-0.1404
chr	206741	206742	-0.1053
chr	206742	206747	-0.0819
chr	206747	206750	-0.0702
chr	206750	206752	-0.0585
chr	206752	206753	-0.0351
chr	206753	206760	-0.0234
chr	206760	206761	-0.0351
chr	206761	206762	-0.0936
chr	206762	206763	-6.0606
chr	206763	206764	-6.3765
chr	206764	206765	-6.3999
chr	206765	206767	-6.3765
chr	206767	206777	-6.4233
chr	206777	206779	-6.435
chr	206779	206780	-6.4233
chr	206780	206781	-6.4701
chr	206781	206782	-6.4818
chr	206782	206783	-6.6105
chr	206783	206784	-6.5052
chr	206784	206785	-0.5499
chr	206785	206786	-0.4563
chr	206786	206789	-0.3276
chr	206789	206802	-0.3042
chr	206804	206805	-0.1638
chr	206805	206807	-0.234
chr	206807	206808	-0.6201
chr	206808	206810	-1.8252
chr	206810	206811	-1.8369
chr	206811	206812	-2.2698
chr	206812	206813	-2.5389
chr	206813	206814	-2.6091
chr	206814	206816	-2.6325
chr	206816	206817	-2.7495
chr	206817	206818	-2.7612
chr	206818	206819	-2.7963
chr	206819	206820	-3.2409
chr	206820	206821	-3.3462
chr	206821	206823	-3.6504
chr	206823	206828	-3.6972
chr	206828	206830	-3.7089
chr	206830	206831	-3.744
chr	206831	206832	-3.8025
chr	206832	206833	-4.2471
chr	206833	206834	-3.9897
chr	206834	206835	-4.1769
chr	206835	206836	-4.2588
chr	206836	206837	-4.4109
chr	206837	206838	-4.3875
chr	206838	206839	-4.0248
chr	206839	206840	-2.4687
chr	206840	206841	-1.4274
chr	206841	206842	-1.3923
chr	206842	206843	-1.3572
chr	206843	206844	-1.3689
chr	206844	206845	-1.4508
chr	206845	206846	-1.4976
chr	206846	206848	-1.5795
chr	206848	206851	-1.6029
chr	206851	206852	-1.6497
chr	206852	206853	-1.7316
chr	206853	206854	-2.3751
chr	206854	206855	-2.6793
chr	206855	206856	-3.1824
chr	206856	206857	-3.3345
chr	206857	206858	-2.6559
chr	206858	206859	-6.5871
chr	206859	206860	-7.6167
chr	206860	206861	-9.2898
chr	206861	206862	-9.6291
chr	206862	206863	-11.9925
chr	206863	206864	-12.4722
chr	206864	206865	-12.7179
chr	206865	206866	-12.7764
chr	206866	206869	-12.7881
chr	206869	206870	-12.7998
chr	206870	206874	-12.8349
chr	206874	206875	-12.7998
chr	206875	206876	-12.6945
chr	206876	206877	-11.0097
chr	206877	206878	-10.7874
chr	206878	206879	-10.4364
chr	206879	206880	-7.6752
chr	206880	206881	-7.6167
chr	206881	206882	-1.9071
chr	206882	206883	-1.7199
chr	206883	206884	-1.4625
chr	206884	206885	-1.3923
chr	206885	206886	-1.1232
chr	206886	206887	-0.8892
chr	206887	206888	-0.8658
chr	206888	206890	-0.6669
chr	206890	206891	-0.5148
chr	206891	206892	-0.4914
chr	206892	206897	-0.3861
chr	206897	206898	-0.3744
chr	206898	206902	-0.351
chr	206902	206903	-0.3393
chr	206903	206904	-0.1053
chr	206904	206905	-0.0936
chr	206908	206911	-0.0117
chr	206911	206913	-0.0234
chr	206913	206914	-0.0351
chr	206914	206916	-0.0468
chr	206916	206917	-0.3042
chr	206917	206918	-0.3627
chr	206918	206924	-0.4095
chr	206924	206929	-0.4212
chr	206929	206930	-0.6786
chr	206930	206931	-0.8073
chr	206931	206934	-0.8307
chr	206934	206938	-0.8541
chr	206938	206944	-0.4563
chr	206944	206950	-0.4446
chr	206950	206951	-0.117
chr	206959	206960	-0.0702
chr	206960	206961	-0.117
chr	206961	206962	-0.1404
chr	206962	206967	-0.1521
chr	206967	206981	-0.1638
chr	206981	206988	-0.0117
chr	206994	207003	-0.0117
chr	207003	207009	-0.0234
chr	207009	207012	-0.0351
chr	207012	207014	-0.0468
chr	207014	207016	-0.0819
chr	207016	207020	-0.0936
chr	207020	207022	-0.0819
chr	207022	207026	-0.0936
chr	207026	207027	-0.1053
chr	207027	207028	-0.117
chr	207028	207029	-0.1755
chr	207029	207030	-0.2106
chr	207030	207031	-0.1989
chr	207031	207033	-0.2223
chr	207033	207035	-0.2106
chr	207035	207038	-0.1638
chr	207038	207048	-0.1404
chr	207048	207060	-0.0351
chr	207060	207074	-0.0117
chr	207087	207098	-0.0117
chr	207098	207099	-0.0234
chr	207099	207107	-0.0468
chr	207107	207108	-0.0702
chr	207108	207109	-0.2808
chr	207109	207110	-0.2691
chr	207110	207111	-0.6318
chr	207111	207112	-0.6552
chr	207112	207113	-0.6669
chr	207113	207114	-1.2519
chr	207114	207122	-1.2636
chr	207122	207128	-1.2519
chr	207128	207131	-1.2636
chr	207131	207132	-1.2285
chr	207132	207134	-1.2168
chr	207134	207135	-0.0702
chr	207135	207154	-0.0117
chr	207218	207219	-0.351
chr	207219	207220	-0.4212
chr	207220	207221	-0.4914
chr	207221	207227	-0.5148
chr	207227	207228	-0.5382
chr	207228	207240	-0.5616
chr	207240	207241	-0.234
chr	207241	207242	-0.2574
chr	207242	207243	-0.3042
chr	207243	207244	-0.3159
chr	207244	207245	-0.4095
chr	207245	207246	-0.4797
chr	207246	207249	-0.4914
chr	207249	207261	-0.4446
chr	207261	207262	-0.3042
chr	207262	207266	-0.234
chr	207266	207267	-0.0234
chr	207394	207395	-0.0234
chr	207395	207400	-0.117
chr	207400	207416	-0.1287
chr	207416	207417	-0.0468
chr	207417	207422	-0.0117
chr	207436	207457	-0.0117
chr	207458	207459	-0.0351
chr	207459	207460	-0.2808
chr	207460	207462	-0.2925
chr	207462	207465	-0.3042
chr	207465	207470	-0.351
chr	207470	207479	-0.3744
chr	207479	207480	-0.3159
chr	207480	207481	-0.2925
chr	207481	207484	-0.1521
chr	207484	207490	-0.0468
chr	207490	207491	-0.0351
chr	207491	207503	-0.0117
chr	207503	207504	-0.0234
chr	207504	207505	-0.0468
chr	207505	207506	-0.1872
chr	207506	207507	-0.2457
chr	207507	207508	-0.2808
chr	207508	207518	-0.3159
chr	207518	207525	-0.3393
chr	207525	207526	-0.3276
chr	207526	207527	-0.0819
chr	207527	207528	-0.0585
chr	207528	207533	-0.0702
chr	207533	207540	-0.0585
chr	207540	207546	-0.0351
chr	207546	207550	-0.0234
chr	207550	207551	-0.0117
chr	207619	207637	-0.0117
chr	207637	207658	-0.0234
chr	207658	207659	-0.0117
chr	207714	207716	-0.1287
chr	207716	207717	-0.234
chr	207717	207736	-0.2457
chr	207736	207738	-0.0117
chr	207741	207743	-0.0936
chr	207743	207762	-0.117
chr	207762	207765	-0.0117
chr	207774	207775	-0.0117
chr	207775	207776	-0.1521
chr	207776	207777	-0.1872
chr	207777	207795	-0.4212
chr	207795	207798	-0.2574
chr	207818	207820	-0.0351
chr	207820	207821	-0.4329
chr	207821	207822	-0.4914
chr	207822	207823	-0.5382
chr	207823	207824	-0.5733
chr	207824	207825	-0.5967
chr	207825	207840	-0.6084
chr	207840	207841	-0.3978
chr	207841	207842	-0.1287
chr	207842	207863	-0.0117
chr	207863	207886	-0.0234
chr	207886	207890	-0.0117
chr	207926	207927	-0.0351
chr	207927	207928	-0.0702
chr	207928	207930	-0.0936
chr	207930	207931	-0.1053
chr	207931	207951	-0.117
chr	207951	207952	-0.0936
chr	207952	207953	-0.1755
chr	207953	207973	-0.2574
chr	207973	207974	-0.1989
chr	208006	208033	-0.0117
chr	208033	208034	-0.0234
chr	208034	208052	-0.0702
chr	208052	208053	-0.8892
chr	208053	208054	-0.9477
chr	208054	208055	-1.0179
chr	208055	208057	-0.9477
chr	208057	208072	-0.9945
chr	208072	208073	-0.9828
chr	208073	208074	-0.9594
chr	208074	208075	-0.0117
chr	208075	208076	-0.0234
chr	208076	208078	-0.0351
chr	208078	208095	-0.0468
chr	208095	208096	-0.0234
chr	208101	208104	-0.0234
chr	208104	208108	-0.0351
chr	208108	208110	-0.0702
chr	208110	208118	-0.0819
chr	208118	208120	-0.1053
chr	208120	208121	-0.1404
chr	208121	208124	-0.1521
chr	208124	208125	-0.6435
chr	208125	208126	-0.6903
chr	208126	208127	-0.7371
chr	208127	208128	-0.7488
chr	208128	208129	-0.7605
chr	208129	208130	-0.7137
chr	208130	208133	-0.7254
chr	208133	208134	-0.7371
chr	208134	208135	-0.7605
chr	208135	208136	-0.8073
chr	208136	208137	-0.8307
chr	208137	208139	-0.8424
chr	208139	208141	-1.2285
chr	208141	208142	-1.2636
chr	208142	208143	-1.4742
chr	208143	208144	-1.5093
chr	208144	208145	-1.4859
chr	208145	208147	-1.0764
chr	208147	208150	-0.9711
chr	208150	208152	-0.9594
chr	208152	208160	-0.9477
chr	208160	208161	-0.819
chr	208161	208163	-0.2808
chr	208163	208164	-0.3159
chr	208164	208167	-0.6786
chr	208167	208169	-0.6669
chr	208169	208170	-0.4446
chr	208170	208178	-0.4563
chr	208178	208180	-0.468
chr	208180	208181	-0.5382
chr	208181	208182	-0.7956
chr	208182	208184	-0.8892
chr	208184	208186	-0.9126
chr	208186	208187	-0.936
chr	208187	208188	-0.5382
chr	208188	208189	-0.5499
chr	208189	208190	-0.5733
chr	208190	208192	-0.5967
chr	208192	208195	-0.6201
chr	208195	208200	-0.6435
chr	208200	208202	-0.6318
chr	208202	208203	-0.5265
chr	208203	208212	-0.1287
chr	208212	208213	-0.117
chr	208213	208235	-0.0117
chr	208266	208267	-0.2574
chr	208267	208268	-0.4914
chr	208268	208269	-0.8892
chr	208269	208270	-0.9009
chr	208270	208271	-0.9477
chr	208271	208272	-1.1232
chr	208272	208273	-1.1934
chr	208273	208274	-1.3221
chr	208274	208286	-1.3338
chr	208286	208288	-1.3221
chr	208288	208289	-0.4563
chr	208289	208292	-0.468
chr	208292	208293	-0.7605
chr	208293	208294	-2.6559
chr	208294	208295	-2.9718
chr	208295	208296	-3.2409
chr	208296	208297	-3.2526
chr	208297	208302	-3.4164
chr	208302	208303	-3.393
chr	208303	208314	-3.4164
chr	208314	208315	-0.9009
chr	208316	208336	-0.0117
chr	208336	208337	-0.0351
chr	208337	208340	-0.0585
chr	208340	208356	-0.0702
chr	208356	208358	-0.0468
chr	208358	208359	-0.0234
chr	208359	208360	-0.0468
chr	208360	208361	-0.1053
chr	208361	208362	-0.2223
chr	208362	208365	-0.2457
chr	208365	208368	-0.3042
chr	208368	208370	-0.351
chr	208370	208376	-0.4212
chr	208376	208377	-0.4329
chr	208377	208378	-0.4446
chr	208378	208379	-0.5967
chr	208379	208380	-0.6084
chr	208380	208381	-0.6201
chr	208381	208382	-1.2402
chr	208382	208383	-1.1115
chr	208383	208384	-1.1466
chr	208384	208390	-1.1232
chr	208390	208397	-1.0179
chr	208397	208399	-1.0062
chr	208399	208401	-0.9828
chr	208401	208402	-0.9594
chr	208402	208403	-0.1872
chr	208403	208405	-0.0117
chr	208412	208421	-0.0117
chr	208421	208424	-0.0234
chr	208424	208428	-0.0351
chr	208428	208429	-0.0936
chr	208429	208432	-0.1053
chr	208432	208433	-0.1638
chr	208433	208434	-0.1989
chr	208434	208438	-0.4095
chr	208438	208449	-0.3861
chr	208449	208450	-0.3393
chr	208450	208455	-0.3042
chr	208471	208473	-0.0117
chr	208473	208474	-0.0351
chr	208474	208477	-0.0585
chr	208477	208478	-0.117
chr	208478	208479	-0.1287
chr	208479	208480	-0.2691
chr	208480	208481	-0.3861
chr	208481	208482	-0.9594
chr	208482	208484	-1.6146
chr	208484	208485	-1.638
chr	208485	208486	-1.6497
chr	208486	208487	-1.8018
chr	208487	208488	-1.9773
chr	208488	208489	-2.0124
chr	208489	208493	-2.0241
chr	208493	208494	-2.0358
chr	208494	208495	-2.0709
chr	208495	208500	-2.0358
chr	208500	208501	-2.0124
chr	208501	208503	-1.6965
chr	208503	208506	-0.4446
chr	208506	208507	-0.4563
chr	208507	208508	-0.468
chr	208508	208509	-0.5499
chr	208509	208510	-0.3978
chr	208510	208511	-0.8892
chr	208511	208512	-1.404
chr	208512	208513	-1.6731
chr	208513	208514	-1.6965
chr	208514	208515	-7.5816
chr	208515	208516	-18.5211
chr	208516	208517	-18.954
chr	208517	208518	-18.9774
chr	208518	208519	-19.0242
chr	208519	208520	-21.2823
chr	208520	208522	-21.3408
chr	208522	208525	-21.3759
chr	208525	208529	-21.5046
chr	208529	208530	-21.528
chr	208530	208531	-21.5397
chr	208531	208534	-20.709
chr	208534	208535	-20.6505
chr	208535	208536	-18.5211
chr	208536	208537	-4.8555
chr	208537	208543	-0.1989
chr	208543	208545	-0.1872
chr	208545	208546	-0.1521
chr	208546	208547	-0.117
chr	208547	208548	-0.0234
chr	208548	208550	-0.0117
chr	208551	208552	-0.0234
chr	208552	208553	-0.7839
chr	208553	208563	-0.819
chr	208563	208569	-0.8307
chr	208569	208573	-0.8658
chr	208573	208574	-0.1638
chr	208574	208575	-0.3627
chr	208575	208576	-4.2471
chr	208576	208577	-4.68
chr	208577	208578	-4.7151
chr	208578	208580	-4.7268
chr	208580	208581	-4.7736
chr	208581	208588	-4.797
chr	208588	208590	-4.7853
chr	208590	208594	-4.7502
chr	208594	208595	-4.6332
chr	208595	208596	-4.5162
chr	208596	208597	-3.9195
chr	208597	208599	-0.0351
chr	208599	208602	-0.0468
chr	208602	208617	-0.0351
chr	208617	208629	-0.0117
chr	208629	208639	-0.0468
chr	208639	208651	-0.0351
chr	208679	208681	-0.0234
chr	208681	208682	-0.0351
chr	208682	208691	-0.1638
chr	208691	208703	-0.1872
chr	208703	208712	-0.0234
chr	208712	208713	-0.0117
chr	208720	208743	-0.0117
chr	208776	208777	-0.0234
chr	208777	208779	-0.0585
chr	208779	208780	-0.0702
chr	208780	208781	-0.234
chr	208781	208785	-0.2457
chr	208785	208786	-0.2808
chr	208786	208787	-0.3393
chr	208787	208802	-0.3744
chr	208802	208804	-0.0585
chr	208804	208809	-0.0351
chr	208811	208812	-0.0117
chr	208812	208831	-0.0234
chr	208831	208832	-0.0117
chr	208837	208841	-0.0117
chr	208841	208844	-0.0585
chr	208844	208846	-0.0936
chr	208846	208860	-0.117
chr	208860	208862	-0.1053
chr	208862	208864	-0.0936
chr	208864	208868	-0.0819
chr	208878	208879	-0.1638
chr	208879	208880	-0.1755
chr	208880	208882	-0.1989
chr	208882	208883	-0.2106
chr	208883	208889	-0.2457
chr	208889	208890	-0.3276
chr	208890	208892	-0.351
chr	208892	208894	-0.3627
chr	208894	208897	-0.3861
chr	208897	208898	-0.3978
chr	208898	208900	-0.3861
chr	208900	208902	-0.1638
chr	208902	208908	-0.1521
chr	208908	208910	-0.1404
chr	208910	208916	-0.0117
chr	208916	208917	-0.0351
chr	208917	208918	-0.2925
chr	208918	208919	-0.3978
chr	208919	208920	-0.6786
chr	208920	208921	-0.8073
chr	208921	208922	-1.0647
chr	208922	208923	-32.4207
chr	208923	208924	-33.5088
chr	208924	208925	-38.5164
chr	208925	208926	-38.5866
chr	208926	208927	-38.9025
chr	208927	208928	-39.2769
chr	208928	208929	-39.3003
chr	208929	208932	-39.312
chr	208932	208933	-39.3237
chr	208933	208936	-39.3354
chr	208936	208939	-39.3588
chr	208939	208940	-39.3705
chr	208940	208941	-39.429
chr	208941	208942	-39.3471
chr	208942	208943	-39.1248
chr	208943	208944	-2.1879
chr	208944	208945	-0.3393
chr	208945	208946	-0.351
chr	208946	208949	-0.3276
chr	208949	208953	-0.3393
chr	208953	208955	-0.2808
chr	208955	208963	-0.2223
chr	208963	208965	-0.0585
chr	208965	208968	-0.0468
chr	208968	208970	-0.1521
chr	208970	208971	-0.1638
chr	208971	208973	-0.1755
chr	208973	208990	-0.1638
chr	209007	209009	-0.0117
chr	209009	209011	-0.0468
chr	209011	209012	-0.0585
chr	209012	209013	-0.0819
chr	209013	209014	-0.1053
chr	209014	209015	-0.117
chr	209015	209016	-0.1287
chr	209016	209017	-0.351
chr	209017	209018	-0.3978
chr	209018	209031	-0.4446
chr	209031	209033	-0.4329
chr	209033	209034	-0.3627
chr	209034	209039	-0.3276
chr	209099	209102	-0.1521
chr	209102	209103	-0.1755
chr	209103	209115	-0.1872
chr	209115	209118	-0.1989
chr	209118	209120	-0.2106
chr	209120	209121	-0.1638
chr	209121	209124	-0.1053
chr	209124	209140	-0.0936
chr	209140	209142	-0.0702
chr	209142	209152	-0.0234
chr	209239	209255	-0.0117
chr	209302	209322	-0.0117
chr	209323	209324	-0.0234
chr	209324	209344	-0.0351
chr	209344	209345	-0.0234
chr	209451	209454	-0.0117
chr	209454	209457	-0.0819
chr	209457	209459	-0.117
chr	209459	209476	-0.1287
chr	209489	209493	-0.0585
chr	209493	209495	-0.0702
chr	209495	209498	-0.0936
chr	209498	209502	-0.2223
chr	209502	209510	-0.2457
chr	209510	209519	-0.1872
chr	209544	209566	-0.0117
chr	209626	209653	-0.0117
chr	209663	209687	-0.0117
chr	209692	209693	-0.0819
chr	209693	209694	-0.1521
chr	209694	209695	-0.2457
chr	209695	209696	-0.7371
chr	209696	209697	-1.0062
chr	209697	209698	-3.4398
chr	209698	209699	-3.4515
chr	209699	209701	-3.4632
chr	209701	209713	-3.4866
chr	209713	209714	-3.4281
chr	209714	209715	-3.4164
chr	209715	209716	-3.3813
chr	209716	209717	-3.0069
chr	209717	209718	-2.6559
chr	209718	209719	-1.0413
chr	209719	209721	-0.0117
chr	209734	209735	-0.0117
chr	209735	209736	-0.0702
chr	209736	209737	-0.1287
chr	209737	209738	-0.1521
chr	209738	209740	-0.234
chr	209740	209742	-0.2574
chr	209742	209743	-0.2691
chr	209743	209744	-0.3159
chr	209744	209745	-0.3393
chr	209745	209746	-0.4212
chr	209746	209749	-0.4563
chr	209749	209757	-0.4914
chr	209757	209759	-0.3744
chr	209759	209760	-0.3627
chr	209760	209765	-0.234
chr	209765	209766	-0.1872
chr	209766	209770	-0.1521
chr	209770	209771	-0.117
chr	209771	209773	-0.0234
chr	209848	209862	-0.1521
chr	209862	209867	-0.1638
chr	209867	209870	-0.1404
chr	209870	209874	-0.1287
chr	209874	209875	-0.1404
chr	209875	209876	-0.1053
chr	209876	209886	-0.0234
chr	209886	209894	-0.0117
chr	209898	209923	-0.0117
chr	209925	209926	-0.3393
chr	209926	209927	-0.4797
chr	209927	209928	-0.5265
chr	209928	209929	-0.5382
chr	209929	209930	-0.5616
chr	209930	209931	-0.6201
chr	209931	209936	-0.6318
chr	209936	209937	-0.6669
chr	209937	209938	-5.6394
chr	209938	209939	-5.7681
chr	209939	209941	-6.1542
chr	209941	209942	-6.1659
chr	209942	209947	-6.2127
chr	209947	209954	-5.6277
chr	209954	209956	-5.6394
chr	209956	209959	-5.6511
chr	209959	209960	-5.0544
chr	209960	209961	-5.031
chr	209961	209962	-5.1363
chr	209962	209963	-5.1597
chr	209963	209964	-5.1714
chr	209964	209965	-0.6084
chr	209965	209966	-0.6903
chr	209966	209967	-0.6435
chr	209967	209979	-0.6552
chr	209979	209980	-0.6903
chr	209980	209981	-0.7371
chr	209981	209982	-0.7722
chr	209982	209983	-0.819
chr	209983	209984	-0.8541
chr	209984	209985	-0.9711
chr	209985	209986	-1.0296
chr	209986	209987	-1.1583
chr	209987	209988	-1.2753
chr	209988	209989	-1.4508
chr	209989	209990	-1.4859
chr	209990	209991	-1.5444
chr	209991	209992	-1.5561
chr	209992	210000	-1.5678
chr	210000	210001	-1.5912
chr	210001	210006	-1.6146
chr	210006	210007	-0.4446
chr	210007	210008	-0.3627
chr	210008	210010	-0.1989
chr	210010	210011	-0.117
chr	210011	210014	-0.0936
chr	210014	210016	-0.0819
chr	210016	210018	-0.0936
chr	210018	210023	-0.0819
chr	210023	210027	-0.0702
chr	210027	210029	-0.0819
chr	210029	210043	-0.0351
chr	210043	210044	-0.0234
chr	210044	210045	-0.0117
chr	210108	210109	-0.0351
chr	210109	210114	-0.0468
chr	210114	210115	-0.0819
chr	210115	210116	-0.234
chr	210116	210117	-0.2925
chr	210117	210118	-0.3393
chr	210118	210119	-0.351
chr	210119	210122	-0.3978
chr	210122	210126	-0.4095
chr	210126	210128	-0.4329
chr	210128	210129	-0.6669
chr	210129	210130	-1.9188
chr	210130	210131	-2.0943
chr	210131	210133	-2.1177
chr	210133	210134	-2.1762
chr	210134	210135	-2.1996
chr	210135	210136	-2.0826
chr	210136	210137	-1.9539
chr	210137	210145	-1.8135
chr	210145	210151	-1.8018
chr	210151	210155	-0.0234
chr	210222	210223	-0.0234
chr	210223	210227	-0.0468
chr	210227	210242	-0.0585
chr	210242	210243	-0.0351
chr	210253	210276	-0.0117
chr	210301	210322	-0.0117
chr	210322	210326	-0.0234
chr	210326	210344	-0.0351
chr	210344	210349	-0.0234
chr	210349	210351	-0.0117
chr	210351	210353	-0.0351
chr	210353	210354	-0.0936
chr	210354	210355	-0.1521
chr	210355	210357	-0.3393
chr	210357	210358	-0.9243
chr	210358	210359	-1.2051
chr	210359	210360	-1.5912
chr	210360	210362	-1.6263
chr	210362	210374	-1.638
chr	210374	210378	-1.6146
chr	210378	210379	-1.6029
chr	210379	210381	-0.0468
chr	210410	210414	-0.0117
chr	210414	210429	-0.0351
chr	210429	210431	-0.0468
chr	210431	210433	-0.0351
chr	210433	210435	-0.0468
chr	210435	210451	-0.0234
chr	210458	210462	-0.0117
chr	210462	210479	-0.0234
chr	210490	210493	-0.0117
chr	210493	210494	-0.0234
chr	210494	210511	-0.0351
chr	210511	210516	-0.0234
chr	210516	210523	-0.0117
chr	210533	210534	-0.0117
chr	210534	210535	-0.0234
chr	210535	210555	-0.0351
chr	210575	210597	-0.0117
chr	210637	210659	-0.0117
chr	210664	210665	-0.0234
chr	210665	210685	-0.0468
chr	210685	210687	-0.0234
chr	210716	210718	-0.0234
chr	210718	210719	-0.0351
chr	210719	210720	-0.1989
chr	210720	210721	-0.2106
chr	210721	210724	-0.3042
chr	210724	210739	-0.3159
chr	210739	210740	-0.3042
chr	210740	210741	-0.2925
chr	210741	210742	-0.0468
chr	210742	210744	-0.0351
chr	210744	210748	-0.0117
chr	210777	210801	-0.0117
chr	210863	210864	-0.0234
chr	210864	210866	-0.0351
chr	210866	210867	-0.0468
chr	210867	210868	-0.1989
chr	210868	210869	-0.234
chr	210869	210871	-0.2574
chr	210871	210888	-0.2691
chr	210902	210919	-0.0234
chr	210919	210944	-0.0351
chr	210973	210983	-0.0117
chr	210983	210984	-0.0702
chr	210984	210985	-0.1755
chr	210985	211004	-0.2574
chr	211004	211005	-0.0234
chr	211005	211006	-0.0117
chr	211028	211029	-0.0117
chr	211029	211030	-0.0936
chr	211030	211031	-0.5382
chr	211031	211032	-1.9071
chr	211032	211033	-2.106
chr	211033	211034	-2.5272
chr	211034	211035	-2.5389
chr	211035	211037	-2.5506
chr	211037	211043	-2.574
chr	211043	211044	-2.5623
chr	211044	211051	-2.574
chr	211051	211053	-2.3517
chr	211053	211058	-0.0117
chr	211058	211060	-0.0234
chr	211060	211061	-0.0351
chr	211061	211063	-0.0468
chr	211063	211064	-0.0819
chr	211064	211065	-0.0936
chr	211065	211068	-0.1287
chr	211068	211073	-0.1404
chr	211073	211076	-0.1287
chr	211076	211080	-0.1404
chr	211080	211082	-0.1287
chr	211082	211084	-0.1521
chr	211084	211085	-0.3978
chr	211085	211086	-0.9828
chr	211086	211088	-1.1817
chr	211088	211089	-1.1934
chr	211089	211090	-1.4391
chr	211090	211102	-1.4274
chr	211102	211106	-1.4625
chr	211106	211107	-1.0179
chr	211107	211108	-0.0702
chr	211108	211123	-0.0468
chr	211123	211124	-0.0234
chr	211152	211153	-0.0117
chr	211153	211154	-0.0234
chr	211154	211155	-0.0351
chr	211155	211156	-0.1872
chr	211156	211157	-0.6552
chr	211157	211158	-0.8307
chr	211158	211159	-0.8775
chr	211159	211160	-0.9126
chr	211160	211161	-0.9477
chr	211161	211163	-0.9828
chr	211163	211164	-1.0296
chr	211164	211165	-1.0764
chr	211165	211166	-1.1115
chr	211166	211168	-1.1349
chr	211168	211169	-1.1466
chr	211169	211176	-1.1583
chr	211176	211177	-1.0998
chr	211177	211181	-0.3861
chr	211181	211182	-0.351
chr	211182	211183	-0.2457
chr	211183	211184	-0.2574
chr	211184	211186	-0.2691
chr	211186	211187	-0.3627
chr	211187	211188	-0.351
chr	211188	211189	-0.3627
chr	211189	211190	-0.3861
chr	211190	211191	-0.4095
chr	211191	211193	-0.4212
chr	211193	211194	-0.4446
chr	211194	211195	-0.5031
chr	211195	211196	-0.6201
chr	211196	211198	-0.6318
chr	211198	211203	-0.6435
chr	211203	211204	-0.6552
chr	211204	211205	-0.5616
chr	211205	211206	-0.5733
chr	211206	211207	-0.7839
chr	211207	211208	-0.6084
chr	211208	211211	-0.6435
chr	211211	211216	-0.6552
chr	211216	211222	-0.3861
chr	211222	211223	-0.4329
chr	211223	211227	-0.4446
chr	211227	211228	-0.4563
chr	211228	211229	-0.1053
chr	211229	211231	-0.117
chr	211231	211234	-0.1053
chr	211234	211236	-0.1755
chr	211236	211245	-0.1989
chr	211245	211248	-0.2106
chr	211248	211249	-0.1872
chr	211249	211250	-0.1638
chr	211250	211252	-0.117
chr	211252	211254	-0.0936
chr	211254	211255	-0.0819
chr	211255	211268	-0.0117
chr	211286	211307	-0.0117
chr	211308	211314	-0.0117
chr	211314	211319	-0.0234
chr	211319	211320	-0.0468
chr	211320	211324	-0.0585
chr	211324	211325	-0.0819
chr	211325	211328	-0.0936
chr	211328	211335	-0.1053
chr	211335	211342	-0.0936
chr	211342	211343	-0.0819
chr	211343	211344	-0.0351
chr	211344	211345	-0.0117
chr	211435	211457	-0.0468
chr	211497	211516	-0.0117
chr	211516	211518	-0.0468
chr	211518	211524	-0.0585
chr	211524	211538	-0.0468
chr	211538	211540	-0.0117
chr	211579	211600	-0.0117
chr	211625	211628	-0.0117
chr	211628	211629	-0.1053
chr	211629	211630	-0.234
chr	211630	211631	-0.2925
chr	211631	211632	-0.3159
chr	211632	211649	-0.3393
chr	211649	211651	-0.0936
chr	211651	211652	-0.0702
chr	211676	211696	-0.0117
chr	211718	211739	-0.0117
chr	211754	211765	-0.0117
chr	211765	211776	-0.0234
chr	211776	211780	-0.0117
chr	211780	211783	-0.0351
chr	211783	211784	-0.0468
chr	211784	211785	-0.0585
chr	211785	211789	-0.0702
chr	211789	211802	-0.0585
chr	211802	211804	-0.0234
chr	211804	211805	-0.0351
chr	211805	211819	-0.0117
chr	211819	211820	-0.0351
chr	211820	211823	-0.0468
chr	211823	211824	-0.117
chr	211824	211825	-0.1638
chr	211825	211834	-0.1872
chr	211834	211836	-0.1989
chr	211836	211837	-0.2457
chr	211837	211841	-0.2574
chr	211841	211846	-0.2223
chr	211846	211856	-0.0702
chr	211856	211857	-0.0585
chr	211857	211858	-0.0234
chr	211858	211859	-0.0351
chr	211859	211863	-0.0468
chr	211863	211866	-0.1404
chr	211866	211867	-0.1521
chr	211867	211878	-0.2808
chr	211878	211885	-0.2925
chr	211885	211886	-0.1521
chr	211886	211887	-0.1404
chr	211887	211888	-0.1287
chr	211888	211889	-0.0936
chr	211889	211899	-0.0117
chr	211921	211924	-0.0117
chr	211924	211925	-0.2223
chr	211925	211944	-0.234
chr	212098	212120	-0.0117
chr	212121	212127	-0.0117
chr	212127	212128	-0.0234
chr	212128	212129	-0.0468
chr	212129	212130	-0.0702
chr	212130	212132	-0.0819
chr	212132	212133	-0.1053
chr	212133	212134	-0.1638
chr	212134	212135	-0.4446
chr	212135	212136	-0.5265
chr	212136	212138	-0.5382
chr	212138	212142	-0.5499
chr	212142	212151	-0.5382
chr	212151	212152	-0.5265
chr	212152	212154	-0.468
chr	212154	212155	-0.0468
chr	212155	212176	-0.0117
chr	212218	212220	-0.0234
chr	212220	212221	-0.0351
chr	212221	212222	-0.2106
chr	212222	212223	-0.234
chr	212223	212224	-0.2457
chr	212224	212225	-0.2691
chr	212225	212227	-0.3042
chr	212227	212229	-0.3159
chr	212229	212231	-0.351
chr	212231	212232	-0.3627
chr	212232	212233	-0.3744
chr	212233	212241	-0.3861
chr	212241	212242	-0.3627
chr	212242	212246	-0.1287
chr	212246	212247	-0.0819
chr	212247	212252	-0.0702
chr	212270	212272	-0.0117
chr	212272	212273	-0.0234
chr	212273	212288	-0.0585
chr	212288	212290	-0.0702
chr	212290	212295	-0.117
chr	212295	212309	-0.0702
chr	212309	212315	-0.0117
chr	212316	212338	-0.0117
chr	212344	212351	-0.0117
chr	212351	212361	-0.0351
chr	212361	212366	-0.0468
chr	212366	212373	-0.0351
chr	212373	212382	-0.0117
chr	212399	212416	-0.0117
chr	212416	212417	-0.0234
chr	212417	212419	-0.0351
chr	212419	212420	-0.0585
chr	212420	212421	-0.0702
chr	212421	212422	-0.1638
chr	212422	212423	-0.2106
chr	212423	212424	-0.2223
chr	212424	212425	-0.234
chr	212425	212426	-0.2691
chr	212426	212434	-0.2808
chr	212434	212439	-0.2925
chr	212439	212441	-0.2574
chr	212441	212443	-0.2223
chr	212443	212446	-0.2106
chr	212446	212447	-0.2457
chr	212447	212448	-0.1638
chr	212448	212449	-0.7839
chr	212449	212450	-0.819
chr	212450	212453	-0.8541
chr	212453	212456	-0.8658
chr	212456	212461	-0.8541
chr	212461	212464	-0.8424
chr	212464	212469	-0.8307
chr	212469	212470	-0.2574
chr	212471	212494	-0.0117
chr	212494	212496	-0.0351
chr	212496	212497	-0.0585
chr	212497	212498	-0.0819
chr	212498	212499	-0.117
chr	212499	212500	-0.4446
chr	212500	212501	-0.4563
chr	212501	212502	-0.4797
chr	212502	212514	-0.5382
chr	212514	212520	-0.4797
chr	212520	212522	-0.0117
chr	212522	212531	-0.0234
chr	212531	212532	-0.0468
chr	212532	212533	-0.1287
chr	212533	212534	-0.1404
chr	212534	212539	-0.2691
chr	212539	212541	-0.3042
chr	212541	212542	-0.5148
chr	212542	212543	-0.4914
chr	212543	212545	-0.5382
chr	212545	212548	-0.5499
chr	212548	212554	-0.585
chr	212554	212563	-0.3393
chr	212563	212564	-0.117
chr	212564	212570	-0.0351
chr	212591	212592	-0.0117
chr	212592	212593	-0.0351
chr	212593	212597	-0.0468
chr	212597	212599	-0.0585
chr	212599	212604	-0.1053
chr	212604	212606	-0.117
chr	212606	212608	-0.1404
chr	212608	212614	-0.1521
chr	212614	212618	-0.117
chr	212618	212621	-0.1053
chr	212621	212623	-0.0468
chr	212623	212628	-0.0351
chr	212643	212659	-0.0117
chr	212659	212664	-0.0351
chr	212664	212665	-0.0234
chr	212665	212671	-0.0351
chr	212671	212680	-0.0468
chr	212680	212686	-0.0234
chr	212686	212692	-0.0117
chr	212710	212714	-0.0117
chr	212714	212718	-0.0351
chr	212718	212720	-0.0468
chr	212720	212725	-0.1638
chr	212725	212733	-0.1755
chr	212733	212735	-0.1521
chr	212735	212741	-0.1404
chr	212741	212742	-0.1287
chr	212742	212744	-0.0468
chr	212744	212748	-0.0702
chr	212748	212749	-0.0585
chr	212749	212760	-0.0702
chr	212760	212763	-0.0585
chr	212763	212764	-0.0234
chr	212764	212769	-0.0117
chr	212782	212784	-0.0117
chr	212784	212785	-0.0351
chr	212785	212786	-0.0585
chr	212786	212805	-0.0702
chr	212805	212807	-0.0585
chr	212809	212811	-0.0234
chr	212811	212816	-0.0351
chr	212816	212817	-0.0468
chr	212817	212818	-0.0702
chr	212818	212819	-0.1287
chr	212819	212820	-0.1404
chr	212820	212821	-0.1989
chr	212821	212824	-0.2223
chr	212824	212828	-0.234
chr	212828	212833	-0.2106
chr	212833	212839	-0.1872
chr	212839	212840	-0.1755
chr	212840	212841	-0.0468
chr	212841	212842	-0.0351
chr	212842	212845	-0.0234
chr	212845	212852	-0.0117
chr	212894	212898	-0.0117
chr	212898	212899	-0.0351
chr	212899	212900	-0.0936
chr	212900	212921	-0.1053
chr	212960	212976	-0.0117
chr	212998	213018	-0.0117
chr	213023	213045	-0.0117
chr	213049	213052	-0.0117
chr	213052	213065	-0.0234
chr	213065	213074	-0.0117
chr	213074	213075	-0.0234
chr	213075	213077	-0.0468
chr	213077	213079	-0.0351
chr	213079	213096	-0.0468
chr	213109	213110	-0.0117
chr	213110	213120	-0.0234
chr	213120	213126	-0.0351
chr	213126	213131	-0.0234
chr	213131	213132	-0.0117
chr	213132	213133	-0.0351
chr	213133	213139	-0.0468
chr	213139	213143	-0.0585
chr	213143	213144	-0.1989
chr	213144	213154	-0.2106
chr	213154	213164	-0.1755
chr	213164	213165	-0.0468
chr	213165	213166	-0.2574
chr	213166	213186	-0.2691
chr	213186	213187	-0.1638
chr	213231	213236	-0.0117
chr	213236	213254	-0.0351
chr	213254	213257	-0.0468
chr	213257	213258	-0.0351
chr	213258	213259	-0.0117
chr	213259	213262	-0.0234
chr	213262	213279	-0.0585
chr	213279	213280	-0.0468
chr	213280	213281	-0.0234
chr	213281	213283	-0.0117
chr	213283	213285	-0.0234
chr	213285	213286	-0.0702
chr	213286	213287	-0.1053
chr	213287	213289	-0.1287
chr	213289	213291	-0.1404
chr	213291	213292	-0.1989
chr	213292	213293	-0.2106
chr	213293	213296	-0.234
chr	213296	213297	-0.2574
chr	213297	213298	-0.2691
chr	213298	213302	-0.2808
chr	213302	213306	-0.2925
chr	213306	213307	-0.2808
chr	213307	213308	-0.2223
chr	213308	213313	-0.1638
chr	213313	213314	-0.117
chr	213314	213315	-0.0702
chr	213315	213319	-0.1404
chr	213319	213320	-0.1053
chr	213320	213337	-0.0702
chr	213352	213360	-0.0117
chr	213360	213361	-0.0702
chr	213361	213363	-0.1053
chr	213363	213364	-0.1287
chr	213364	213365	-0.1638
chr	213365	213366	-0.2808
chr	213366	213367	-0.2925
chr	213367	213369	-0.6084
chr	213369	213371	-0.7488
chr	213371	213373	-0.7371
chr	213373	213374	-0.7488
chr	213374	213378	-0.7605
chr	213378	213381	-0.9243
chr	213381	213382	-0.9477
chr	213382	213383	-0.9594
chr	213383	213384	-1.0296
chr	213384	213385	-1.0764
chr	213385	213386	-1.0998
chr	213386	213387	-1.1466
chr	213387	213388	-1.1583
chr	213388	213389	-1.3923
chr	213389	213390	-1.6731
chr	213390	213391	-2.8665
chr	213391	213392	-2.925
chr	213392	213393	-2.9484
chr	213393	213394	-2.9367
chr	213394	213404	-2.9484
chr	213404	213407	-2.9367
chr	213407	213408	-2.925
chr	213408	213409	-0.7488
chr	213409	213410	-0.1872
chr	213427	213430	-0.0117
chr	213430	213431	-0.1755
chr	213431	213432	-0.2106
chr	213432	213433	-0.234
chr	213433	213434	-0.2691
chr	213434	213436	-0.2808
chr	213436	213438	-0.2925
chr	213438	213452	-0.3042
chr	213452	213455	-0.0585
chr	213455	213456	-0.0351
chr	213456	213457	-0.0234
chr	213470	213471	-0.0351
chr	213471	213472	-0.1287
chr	213472	213478	-0.1638
chr	213478	213479	-0.2691
chr	213479	213480	-0.2808
chr	213480	213482	-0.3159
chr	213482	213491	-0.3393
chr	213491	213492	-0.3042
chr	213492	213494	-0.2106
chr	213494	213495	-0.234
chr	213495	213500	-0.2223
chr	213500	213501	-0.0351
chr	213501	213512	-0.0468
chr	213512	213522	-0.0234
chr	213531	213534	-0.0234
chr	213534	213535	-0.0351
chr	213535	213537	-0.117
chr	213537	213538	-0.7371
chr	213538	213539	-0.7605
chr	213539	213540	-0.819
chr	213540	213541	-0.8424
chr	213541	213558	-0.9009
chr	213558	213559	-0.8541
chr	213559	213560	-0.0819
chr	213560	213561	-0.0702
chr	213561	213563	-0.0351
chr	213563	213565	-0.0234
chr	213565	213569	-0.0351
chr	213569	213571	-0.0585
chr	213571	213576	-0.0936
chr	213576	213578	-0.1053
chr	213578	213580	-0.117
chr	213580	213587	-0.1053
chr	213587	213588	-0.0936
chr	213588	213592	-0.0819
chr	213592	213593	-0.0702
chr	213593	213595	-0.0468
chr	213595	213600	-0.0234
chr	213626	213629	-0.0585
chr	213629	213631	-0.0819
chr	213631	213638	-0.0936
chr	213638	213639	-0.1287
chr	213639	213640	-0.1404
chr	213640	213641	-0.1989
chr	213641	213643	-0.2106
chr	213643	213645	-0.2223
chr	213645	213646	-0.234
chr	213646	213647	-0.2691
chr	213647	213648	-0.2925
chr	213648	213650	-0.3393
chr	213650	213651	-0.4563
chr	213651	213652	-0.5148
chr	213652	213653	-0.6669
chr	213653	213655	-0.8658
chr	213655	213656	-0.8892
chr	213656	213659	-0.9477
chr	213659	213663	-0.9711
chr	213663	213664	-0.9828
chr	213664	213667	-1.053
chr	213667	213669	-1.0296
chr	213669	213672	-1.0413
chr	213672	213673	-0.936
chr	213673	213674	-0.3978
chr	213674	213675	-0.3159
chr	213675	213677	-0.3276
chr	213677	213678	-0.3042
chr	213678	213679	-0.1989
chr	213679	213681	-0.1755
chr	213681	213682	-0.1638
chr	213682	213683	-0.1521
chr	213683	213684	-0.1287
chr	213684	213685	-0.1053
chr	213685	213686	-0.0117
chr	213686	213687	-0.1755
chr	213687	213688	-0.3276
chr	213688	213692	-0.3744
chr	213692	213697	-0.3861
chr	213697	213708	-0.3744
chr	213708	213709	-0.2691
chr	213709	213712	-0.0585
chr	213712	213729	-0.0702
chr	213729	213730	-0.0351
chr	213730	213731	-0.0234
chr	213731	213732	-0.0585
chr	213732	213733	-0.0819
chr	213733	213734	-0.0936
chr	213734	213735	-0.1053
chr	213735	213736	-0.4095
chr	213736	213737	-0.5031
chr	213737	213738	-0.5148
chr	213738	213740	-0.5382
chr	213740	213748	-0.5967
chr	213748	213752	-0.6084
chr	213752	213754	-0.585
chr	213754	213757	-0.5967
chr	213757	213767	-0.0468
chr	213767	213771	-0.0585
chr	213771	213772	-0.0468
chr	213772	213779	-0.0351
chr	213779	213790	-0.0117
chr	213857	213858	-0.0117
chr	213858	213859	-0.0585
chr	213859	213860	-0.0702
chr	213860	213861	-0.1404
chr	213861	213862	-0.3159
chr	213862	213863	-0.4212
chr	213863	213864	-0.5616
chr	213864	213865	-0.819
chr	213865	213866	-0.8307
chr	213866	213868	-0.8541
chr	213868	213869	-0.8658
chr	213869	213870	-0.8892
chr	213870	213880	-1.0296
chr	213880	213881	-1.0062
chr	213881	213882	-0.9711
chr	213882	213883	-0.8541
chr	213883	213885	-0.7137
chr	213885	213886	-0.2223
chr	213886	213887	-0.2106
chr	213887	213889	-0.1638
chr	213889	213890	-0.0702
chr	213890	213891	-0.0234
chr	213929	213930	-0.0117
chr	213930	213947	-0.0234
chr	213947	213949	-0.0117
chr	213949	213950	-0.0468
chr	213950	213953	-0.0351
chr	213953	213971	-0.0468
chr	213971	213973	-0.0117
chr	213977	213993	-0.0117
chr	213993	213995	-0.0234
chr	213995	213996	-0.0351
chr	213996	213997	-0.0936
chr	213997	213998	-0.1287
chr	213998	213999	-0.1404
chr	213999	214003	-0.1521
chr	214003	214005	-0.1755
chr	214005	214013	-0.1989
chr	214013	214018	-0.1755
chr	214018	214019	-0.0936
chr	214019	214020	-0.0468
chr	214020	214022	-0.0351
chr	214022	214026	-0.0234
chr	214031	214032	-0.0234
chr	214032	214034	-0.0351
chr	214034	214038	-0.0468
chr	214038	214039	-0.0585
chr	214039	214040	-0.0702
chr	214040	214042	-0.0819
chr	214042	214043	-0.0936
chr	214043	214044	-0.1287
chr	214044	214051	-0.1521
chr	214051	214053	-0.1404
chr	214053	214062	-0.1053
chr	214062	214063	-0.1989
chr	214063	214064	-0.117
chr	214064	214065	-0.6552
chr	214065	214066	-0.9711
chr	214066	214067	-0.9828
chr	214067	214068	-0.9945
chr	214068	214069	-1.0179
chr	214069	214077	-1.0413
chr	214077	214083	-1.053
chr	214083	214084	-1.0413
chr	214084	214085	-1.0296
chr	214085	214086	-0.0468
chr	214086	214102	-0.0234
chr	214102	214116	-0.0117
chr	214117	214119	-0.0117
chr	214119	214121	-0.0351
chr	214121	214122	-0.0468
chr	214122	214124	-0.2106
chr	214124	214139	-0.2223
chr	214139	214142	-0.234
chr	214142	214143	-0.2106
chr	214143	214144	-0.1989
chr	214144	214153	-0.0234
chr	214153	214154	-0.0351
chr	214154	214158	-0.0468
chr	214158	214163	-0.0351
chr	214163	214176	-0.0234
chr	214209	214229	-0.0234
chr	214229	214230	-0.0351
chr	214230	214252	-0.0117
chr	214259	214279	-0.0117
chr	214311	214331	-0.0117
chr	214356	214357	-0.0351
chr	214357	214360	-0.0468
chr	214360	214361	-0.0585
chr	214361	214365	-0.0702
chr	214365	214370	-0.117
chr	214370	214377	-0.1404
chr	214377	214378	-0.1287
chr	214378	214385	-0.0936
chr	214385	214386	-0.117
chr	214386	214387	-0.0702
chr	214387	214388	-0.117
chr	214388	214389	-0.1404
chr	214389	214390	-0.117
chr	214390	214392	-0.1053
chr	214392	214394	-0.117
chr	214394	214408	-0.1404
chr	214408	214409	-0.0702
chr	214409	214412	-0.0585
chr	214412	214416	-0.0819
chr	214416	214417	-0.0585
chr	214417	214418	-0.1053
chr	214418	214419	-0.1521
chr	214419	214421	-0.1638
chr	214421	214422	-0.1755
chr	214422	214430	-0.1872
chr	214430	214431	-0.1755
chr	214431	214432	-0.1638
chr	214432	214433	-0.1755
chr	214433	214435	-0.1638
chr	214435	214436	-0.0936
chr	214436	214439	-0.117
chr	214439	214440	-0.0702
chr	214440	214445	-0.0585
chr	214445	214454	-0.0351
chr	214454	214455	-0.0234
chr	214455	214457	-0.0117
chr	214457	214459	-0.0234
chr	214459	214460	-0.0468
chr	214460	214461	-0.117
chr	214461	214462	-0.1755
chr	214462	214464	-0.1872
chr	214464	214466	-0.2106
chr	214466	214467	-0.2223
chr	214467	214468	-0.2691
chr	214468	214470	-0.3276
chr	214470	214471	-0.351
chr	214471	214473	-0.4329
chr	214473	214476	-0.4446
chr	214476	214477	-0.4563
chr	214477	214478	-0.4914
chr	214478	214479	-0.5031
chr	214479	214480	-0.5265
chr	214480	214481	-0.5967
chr	214481	214482	-2.1879
chr	214482	214483	-2.4453
chr	214483	214484	-2.4921
chr	214484	214485	-2.5506
chr	214485	214486	-2.5623
chr	214486	214489	-2.574
chr	214489	214490	-2.6208
chr	214490	214491	-2.6091
chr	214491	214492	-2.6208
chr	214492	214493	-2.5857
chr	214493	214494	-2.5974
chr	214494	214500	-2.6091
chr	214500	214502	-2.6208
chr	214502	214503	-1.4859
chr	214503	214504	-0.4095
chr	214504	214505	-0.4446
chr	214505	214507	-0.5265
chr	214507	214511	-0.5148
chr	214511	214512	-0.4329
chr	214512	214523	-0.4095
chr	214523	214524	-0.3978
chr	214524	214525	-0.0234
chr	214525	214526	-0.0117
chr	214526	214527	-0.0585
chr	214527	214528	-0.0702
chr	214528	214529	-0.0936
chr	214529	214530	-0.117
chr	214530	214531	-0.1755
chr	214531	214532	-0.5616
chr	214532	214533	-0.6318
chr	214533	214535	-0.6786
chr	214535	214536	-0.7254
chr	214536	214542	-0.7371
chr	214542	214543	-0.7488
chr	214543	214548	-0.7605
chr	214548	214549	-0.7722
chr	214549	214550	-1.0062
chr	214550	214551	-1.0647
chr	214551	214553	-0.7254
chr	214553	214556	-0.6669
chr	214556	214564	-0.6552
chr	214564	214566	-0.6318
chr	214566	214567	-0.6084
chr	214567	214571	-0.0117
chr	214571	214579	-0.0468
chr	214579	214587	-0.0702
chr	214587	214592	-0.0936
chr	214592	214601	-0.0468
chr	214601	214602	-0.0234
chr	214602	214606	-0.0351
chr	214606	214607	-0.0468
chr	214607	214608	-0.1287
chr	214608	214609	-1.8252
chr	214609	214610	-2.0943
chr	214610	214611	-2.9835
chr	214611	214612	-3.2058
chr	214612	214613	-3.4164
chr	214613	214614	-3.6972
chr	214614	214615	-3.7557
chr	214615	214616	-3.7674
chr	214616	214628	-3.8142
chr	214628	214629	-3.6036
chr	214629	214630	-3.5919
chr	214630	214631	-0.7254
chr	214631	214632	-0.7371
chr	214632	214633	-0.6903
chr	214633	214634	-0.2106
chr	214634	214635	-0.234
chr	214635	214651	-0.2223
chr	214651	214652	-0.0936
chr	214652	214656	-0.0702
chr	214673	214679	-0.0117
chr	214679	214683	-0.0234
chr	214683	214685	-0.0468
chr	214685	214686	-0.0702
chr	214686	214691	-0.1638
chr	214691	214692	-0.1872
chr	214692	214694	-0.1989
chr	214694	214701	-0.1872
chr	214701	214708	-0.1755
chr	214708	214711	-0.0468
chr	214711	214712	-0.0351
chr	214712	214713	-0.0117
chr	214733	214735	-0.0117
chr	214735	214736	-0.0351
chr	214736	214738	-0.1404
chr	214738	214739	-0.2457
chr	214739	214755	-0.2808
chr	214755	214756	-0.2691
chr	214756	214757	-0.2457
chr	214757	214758	-0.1872
chr	214758	214759	-0.1755
chr	214759	214760	-0.1404
chr	214806	214807	-0.0117
chr	214807	214811	-0.0234
chr	214811	214812	-0.0702
chr	214812	214830	-0.0819
chr	214830	214833	-0.0702
chr	214833	214834	-0.0117
chr	214834	214855	-0.0234
chr	214859	214876	-0.0117
chr	214876	214883	-0.0234
chr	214883	214886	-0.0351
chr	214886	214895	-0.0468
chr	214895	214897	-0.0819
chr	214897	214898	-0.117
chr	214898	214899	-0.1287
chr	214899	214900	-0.2808
chr	214900	214901	-0.5265
chr	214901	214902	-0.5616
chr	214902	214905	-0.5733
chr	214905	214907	-0.5967
chr	214907	214920	-0.5733
chr	214920	214921	-0.2106
chr	214921	214922	-0.1989
chr	214950	214954	-0.0117
chr	214954	214955	-0.1521
chr	214955	214956	-0.4095
chr	214956	214957	-0.5967
chr	214957	214958	-0.6084
chr	214958	214959	-0.6201
chr	214959	214963	-0.6435
chr	214963	214975	-0.6552
chr	214975	214976	-0.5148
chr	214976	214977	-0.1287
chr	214977	214982	-0.0468
chr	214982	214986	-0.0351
chr	214986	214993	-0.0117
chr	214993	214996	-0.0234
chr	214996	214998	-0.0351
chr	214998	214999	-0.0468
chr	214999	215008	-0.0585
chr	215008	215014	-0.0468
chr	215014	215019	-0.0585
chr	215019	215020	-0.0468
chr	215020	215037	-0.0117
chr	215047	215049	-0.0234
chr	215049	215068	-0.0468
chr	215068	215069	-0.0234
chr	215089	215090	-0.0468
chr	215090	215091	-0.0819
chr	215091	215092	-0.117
chr	215092	215093	-0.3393
chr	215093	215094	-0.351
chr	215094	215096	-0.3861
chr	215096	215112	-0.3978
chr	215112	215113	-0.351
chr	215113	215115	-0.0468
chr	215142	215153	-0.0117
chr	215153	215155	-0.0234
chr	215155	215163	-0.0351
chr	215163	215168	-0.0234
chr	215168	215169	-0.0351
chr	215169	215170	-0.0585
chr	215170	215171	-0.0819
chr	215171	215172	-0.117
chr	215172	215173	-0.4329
chr	215173	215174	-0.4797
chr	215174	215175	-0.4914
chr	215175	215176	-0.4797
chr	215176	215189	-0.468
chr	215189	215193	-0.4563
chr	215193	215194	-0.0234
chr	215205	215207	-0.0468
chr	215207	215208	-0.0585
chr	215208	215215	-0.0702
chr	215215	215227	-0.1053
chr	215227	215229	-0.0468
chr	215229	215236	-0.0351
chr	215236	215261	-0.0117
chr	215290	215306	-0.0117
chr	215333	215340	-0.0117
chr	215340	215354	-0.0234
chr	215354	215359	-0.0117
chr	215363	215367	-0.0468
chr	215367	215373	-0.0702
chr	215373	215378	-0.0819
chr	215378	215384	-0.0936
chr	215384	215385	-0.1053
chr	215385	215392	-0.0351
chr	215392	215393	-0.0819
chr	215393	215394	-0.1053
chr	215394	215395	-0.1521
chr	215395	215398	-0.1638
chr	215398	215406	-0.1521
chr	215406	215407	-1.1349
chr	215407	215408	-1.4157
chr	215408	215409	-1.4274
chr	215409	215410	-1.4391
chr	215410	215411	-1.5678
chr	215411	215414	-1.6029
chr	215414	215415	-1.5795
chr	215415	215416	-1.5678
chr	215416	215422	-1.4625
chr	215422	215425	-1.4508
chr	215425	215426	-1.4391
chr	215426	215427	-1.4157
chr	215427	215428	-1.404
chr	215428	215433	-0.0117
chr	215457	215470	-0.0117
chr	215470	215472	-0.117
chr	215472	215474	-0.1404
chr	215474	215475	-0.1638
chr	215475	215479	-0.1755
chr	215479	215481	-0.1638
chr	215481	215491	-0.1755
chr	215491	215492	-0.1638
chr	215492	215493	-0.0234
chr	215493	215502	-0.0117
chr	215515	215517	-0.0117
chr	215517	215518	-0.0351
chr	215518	215522	-0.0468
chr	215522	215523	-0.0585
chr	215523	215524	-0.1287
chr	215524	215525	-0.1755
chr	215525	215526	-0.234
chr	215526	215527	-0.4914
chr	215527	215528	-1.3104
chr	215528	215529	-1.7082
chr	215529	215530	-1.9188
chr	215530	215531	-1.989
chr	215531	215532	-2.1411
chr	215532	215533	-2.8314
chr	215533	215535	-3.0537
chr	215535	215536	-3.0771
chr	215536	215538	-3.1122
chr	215538	215539	-3.1005
chr	215539	215540	-3.1122
chr	215540	215542	-3.2877
chr	215542	215544	-3.2643
chr	215544	215548	-3.2877
chr	215548	215549	-1.638
chr	215549	215550	-1.4976
chr	215550	215552	-1.4742
chr	215552	215553	-1.4625
chr	215553	215554	-0.8775
chr	215554	215555	-0.2925
chr	215555	215561	-0.2223
chr	215561	215562	-0.0234
chr	215566	215587	-0.0117
chr	215595	215596	-0.351
chr	215596	215597	-0.4212
chr	215597	215599	-0.4329
chr	215599	215601	-0.4446
chr	215601	215602	-0.4563
chr	215602	215608	-0.468
chr	215608	215611	-0.4797
chr	215611	215614	-0.4914
chr	215614	215615	-0.4446
chr	215615	215616	-0.4212
chr	215616	215617	-0.3159
chr	215617	215618	-0.1521
chr	215618	215619	-0.0936
chr	215619	215624	-0.0351
chr	215624	215631	-0.0234
chr	215690	215691	-0.0117
chr	215691	215693	-0.0585
chr	215693	215694	-0.0702
chr	215694	215695	-0.1872
chr	215695	215696	-0.2808
chr	215696	215698	-0.2925
chr	215698	215703	-0.3042
chr	215703	215715	-0.3159
chr	215715	215716	-0.1872
chr	215716	215726	-0.0234
chr	215726	215728	-0.0117
chr	215728	215730	-0.0351
chr	215730	215731	-0.9126
chr	215731	215732	-1.0179
chr	215732	215734	-1.3806
chr	215734	215735	-1.4508
chr	215735	215738	-1.4625
chr	215738	215749	-1.4742
chr	215749	215752	-1.4508
chr	215752	215753	-0.234
chr	215753	215755	-0.0585
chr	215794	215796	-0.0117
chr	215796	215799	-0.0351
chr	215799	215812	-0.0468
chr	215812	215816	-0.0819
chr	215816	215817	-0.1404
chr	215817	215818	-0.1755
chr	215818	215820	-0.2574
chr	215820	215837	-0.2691
chr	215837	215838	-0.2457
chr	215838	215841	-0.0351
chr	215841	215860	-0.0468
chr	215861	215874	-0.0117
chr	215874	215875	-0.0234
chr	215875	215877	-0.0351
chr	215877	215882	-0.0819
chr	215882	215885	-0.0702
chr	215885	215886	-0.0819
chr	215886	215887	-0.1638
chr	215887	215888	-0.1755
chr	215888	215889	-0.5031
chr	215889	215890	-0.6786
chr	215890	215891	-6.3414
chr	215891	215892	-9.1962
chr	215892	215893	-10.2843
chr	215893	215894	-10.3311
chr	215894	215895	-10.5651
chr	215895	215896	-10.6119
chr	215896	215902	-10.5768
chr	215902	215903	-10.5651
chr	215903	215907	-10.5768
chr	215907	215908	-10.5651
chr	215908	215911	-10.5066
chr	215911	215912	-10.3662
chr	215912	215913	-0.585
chr	215913	215914	-0.5265
chr	215914	215917	-0.5733
chr	215917	215918	-0.5499
chr	215918	215919	-0.5733
chr	215919	215930	-0.585
chr	215930	215933	-0.5733
chr	215933	215934	-0.5499
chr	215934	215935	-0.2223
chr	215935	215936	-0.1989
chr	215936	215938	-0.0351
chr	215938	215940	-0.0468
chr	215940	215942	-0.0117
chr	215942	215943	-0.0234
chr	215943	215958	-0.0351
chr	215958	215959	-0.0468
chr	215959	215961	-0.0819
chr	215961	215962	-0.1521
chr	215962	215963	-0.1638
chr	215963	215964	-0.2691
chr	215964	215965	-4.9491
chr	215965	215966	-5.2065
chr	215966	215968	-5.5107
chr	215968	215969	-5.5458
chr	215969	215970	-5.7213
chr	215970	215971	-5.733
chr	215971	215972	-5.7447
chr	215972	215981	-5.7564
chr	215981	215984	-5.733
chr	215984	215986	-5.5458
chr	215986	215987	-0.4446
chr	215987	215988	-0.4095
chr	215988	215989	-0.1755
chr	215989	215991	-0.1638
chr	215991	215994	-0.0234
chr	215994	216008	-0.0117
chr	216046	216048	-0.0117
chr	216048	216049	-0.1404
chr	216049	216050	-0.1521
chr	216050	216066	-0.1755
chr	216066	216068	-0.1638
chr	216068	216069	-0.117
chr	216069	216071	-0.0819
chr	216071	216073	-0.0468
chr	216073	216074	-0.0351
chr	216074	216075	-0.0585
chr	216075	216076	-0.4563
chr	216076	216077	-0.468
chr	216077	216078	-0.6084
chr	216078	216079	-0.6318
chr	216079	216080	-0.6435
chr	216080	216081	-0.6318
chr	216081	216082	-0.6201
chr	216082	216083	-0.6318
chr	216083	216084	-0.8073
chr	216084	216085	-0.8307
chr	216085	216086	-0.9009
chr	216086	216087	-0.9126
chr	216087	216092	-0.9828
chr	216092	216097	-0.9945
chr	216097	216101	-0.8541
chr	216101	216102	-0.8307
chr	216102	216103	-0.4329
chr	216103	216106	-0.4212
chr	216106	216107	-0.3627
chr	216107	216108	-0.3393
chr	216108	216109	-0.3159
chr	216118	216123	-0.0117
chr	216123	216124	-0.0468
chr	216124	216125	-0.0702
chr	216125	216126	-0.1053
chr	216126	216127	-0.1404
chr	216127	216128	-0.234
chr	216128	216129	-0.936
chr	216129	216130	-1.1349
chr	216130	216131	-1.521
chr	216131	216132	-1.5678
chr	216132	216133	-1.6029
chr	216133	216148	-1.6263
chr	216148	216150	-1.5795
chr	216150	216151	-0.0117
chr	216151	216153	-0.0234
chr	216153	216172	-0.0117
chr	216213	216214	-0.0468
chr	216214	216215	-0.0819
chr	216215	216216	-0.1053
chr	216216	216217	-0.1404
chr	216217	216218	-0.2106
chr	216218	216219	-0.234
chr	216219	216220	-1.2168
chr	216220	216223	-1.2285
chr	216223	216240	-1.2402
chr	216240	216241	-0.0585
chr	216241	216265	-0.0117
chr	216265	216271	-0.0234
chr	216271	216282	-0.0585
chr	216282	216283	-0.0702
chr	216283	216284	-0.0936
chr	216284	216287	-0.0819
chr	216287	216292	-0.0702
chr	216292	216293	-0.0819
chr	216293	216294	-0.0585
chr	216294	216295	-0.1053
chr	216295	216296	-0.117
chr	216296	216297	-0.1404
chr	216297	216304	-0.1989
chr	216304	216310	-0.2106
chr	216310	216315	-0.1755
chr	216315	216326	-0.0117
chr	216334	216335	-0.1872
chr	216335	216336	-0.1989
chr	216336	216338	-0.2106
chr	216338	216354	-0.2223
chr	216354	216355	-0.234
chr	216355	216356	-0.0819
chr	216356	216377	-0.0117
chr	216403	216420	-0.0117
chr	216565	216579	-0.0117
chr	216579	216581	-0.0468
chr	216581	216582	-0.1287
chr	216582	216586	-0.1404
chr	216586	216590	-0.1521
chr	216590	216592	-0.1755
chr	216592	216593	-0.1638
chr	216593	216597	-0.1872
chr	216597	216598	-0.2223
chr	216598	216602	-0.234
chr	216602	216603	-0.2106
chr	216603	216612	-0.1404
chr	216612	216614	-0.1287
chr	216614	216620	-0.0117
chr	216622	216633	-0.0117
chr	216633	216639	-0.0234
chr	216639	216652	-0.0117
chr	216657	216659	-0.0117
chr	216659	216669	-0.0234
chr	216669	216680	-0.0351
chr	216680	216691	-0.0117
chr	216760	216761	-0.0117
chr	216761	216762	-0.0234
chr	216762	216763	-0.0351
chr	216763	216783	-0.0468
chr	216783	216784	-0.0234
chr	216832	216853	-0.0117
chr	216881	216882	-0.0702
chr	216882	216883	-0.1755
chr	216883	216884	-0.2106
chr	216884	216887	-0.234
chr	216887	216892	-0.2457
chr	216892	216899	-0.2574
chr	216899	216903	-0.3159
chr	216903	216904	-0.3276
chr	216904	216905	-0.1404
chr	216905	216907	-0.1521
chr	216907	216908	-0.1755
chr	216908	216909	-0.234
chr	216909	216914	-0.2106
chr	216914	216920	-0.1989
chr	216920	216921	-0.1404
chr	216921	216925	-0.1287
chr	216925	216930	-0.0936
chr	216958	216959	-0.0117
chr	216959	216965	-0.0351
chr	216965	216970	-0.0702
chr	216970	216971	-0.0936
chr	216971	216978	-0.117
chr	216978	216980	-0.1053
chr	216980	216987	-0.0819
chr	216987	216992	-0.0468
chr	216992	216995	-0.0117
chr	217035	217037	-0.0117
chr	217037	217057	-0.0351
chr	217057	217060	-0.0234
chr	217075	217080	-0.0117
chr	217080	217081	-0.0468
chr	217081	217100	-0.0936
chr	217100	217101	-0.0234
chr	217150	217151	-0.0117
chr	217151	217153	-0.0351
chr	217153	217155	-0.0468
chr	217155	217156	-0.0585
chr	217156	217157	-0.1755
chr	217157	217158	-0.5733
chr	217158	217159	-0.6669
chr	217159	217160	-1.0179
chr	217160	217161	-9.4068
chr	217161	217162	-10.0971
chr	217162	217163	-10.4832
chr	217163	217165	-10.6353
chr	217165	217175	-10.6587
chr	217175	217176	-10.6119
chr	217176	217177	-10.5885
chr	217177	217178	-10.5651
chr	217178	217179	-10.2258
chr	217179	217180	-10.2375
chr	217180	217182	-10.2024
chr	217182	217183	-0.0936
chr	217183	217185	-0.0702
chr	217185	217187	-0.0468
chr	217187	217195	-0.0351
chr	217195	217197	-0.0234
chr	217197	217201	-0.0351
chr	217201	217208	-0.0468
chr	217208	217218	-0.0702
chr	217218	217220	-0.1404
chr	217220	217224	-0.117
chr	217224	217225	-0.1404
chr	217225	217229	-0.117
chr	217229	217234	-0.1287
chr	217234	217236	-0.117
chr	217236	217237	-0.1287
chr	217237	217238	-0.2925
chr	217238	217239	-0.7371
chr	217239	217240	-0.7254
chr	217240	217242	-0.702
chr	217242	217246	-0.7137
chr	217246	217256	-0.6786
chr	217256	217258	-0.6669
chr	217258	217259	-0.585
chr	217259	217261	-0.0351
chr	217261	217279	-0.0468
chr	217301	217303	-0.0117
chr	217303	217308	-0.0234
chr	217308	217321	-0.0585
chr	217321	217324	-0.0351
chr	217324	217327	-0.0468
chr	217327	217328	-0.0702
chr	217328	217330	-0.0936
chr	217330	217331	-0.1755
chr	217331	217346	-0.1638
chr	217346	217351	-0.1521
chr	217351	217355	-0.0234
chr	217355	217356	-0.0351
chr	217356	217362	-0.0468
chr	217362	217374	-0.0819
chr	217374	217379	-0.0585
chr	217379	217384	-0.0819
chr	217384	217391	-0.0585
chr	217391	217393	-0.0468
chr	217393	217399	-0.0585
chr	217399	217400	-0.0702
chr	217400	217402	-0.0234
chr	217402	217403	-0.0936
chr	217403	217404	-0.1053
chr	217404	217405	-0.117
chr	217405	217406	-0.2223
chr	217406	217407	-0.2574
chr	217407	217410	-0.2691
chr	217410	217425	-0.2574
chr	217425	217426	-0.2457
chr	217441	217464	-0.0117
chr	217465	217466	-0.0585
chr	217466	217468	-0.1872
chr	217468	217469	-0.1989
chr	217469	217480	-0.2106
chr	217480	217487	-0.2223
chr	217487	217488	-0.1755
chr	217488	217489	-0.0351
chr	217489	217490	-0.0234
chr	217490	217499	-0.0117
chr	217547	217558	-0.0117
chr	217558	217566	-0.0234
chr	217566	217569	-0.0351
chr	217569	217579	-0.0234
chr	217579	217589	-0.0117
chr	217589	217591	-0.0234
chr	217591	217592	-0.0702
chr	217592	217593	-0.1053
chr	217593	217594	-0.0936
chr	217594	217612	-0.117
chr	217612	217613	-0.0936
chr	217613	217614	-0.0468
chr	217614	217617	-0.0234
chr	217617	217618	-0.0117
chr	217620	217621	-0.0117
chr	217621	217627	-0.0234
chr	217627	217628	-0.0351
chr	217628	217643	-0.0468
chr	217643	217645	-0.0351
chr	217645	217647	-0.0234
chr	217647	217650	-0.0117
chr	217673	217680	-0.0117
chr	217680	217684	-0.0234
chr	217684	217697	-0.0351
chr	217697	217703	-0.0234
chr	217703	217706	-0.0117
chr	217727	217749	-0.0117
chr	217750	217772	-0.0117
chr	217806	217812	-0.0117
chr	217812	217823	-0.0351
chr	217823	217828	-0.0468
chr	217828	217832	-0.0351
chr	217832	217844	-0.0117
chr	217994	217997	-0.0117
chr	217997	218016	-0.0234
chr	218016	218019	-0.0117
chr	218050	218074	-0.0117
chr	218080	218096	-0.0117
chr	218127	218128	-0.0234
chr	218128	218129	-0.0468
chr	218129	218144	-0.0585
chr	218144	218145	-0.0702
chr	218145	218147	-0.1053
chr	218147	218149	-0.117
chr	218149	218150	-0.0819
chr	218150	218151	-0.234
chr	218151	218152	-0.2574
chr	218152	218155	-0.3159
chr	218155	218166	-0.3276
chr	218166	218167	-0.3393
chr	218167	218171	-0.2925
chr	218171	218172	-0.117
chr	218172	218173	-0.0936
chr	218173	218176	-0.0702
chr	218176	218184	-0.0585
chr	218184	218189	-0.0702
chr	218189	218190	-0.0819
chr	218190	218194	-0.0702
chr	218194	218198	-0.0585
chr	218198	218209	-0.0468
chr	218253	218273	-0.0117
chr	218305	218306	-0.0117
chr	218306	218312	-0.0234
chr	218312	218315	-0.0351
chr	218315	218323	-0.0468
chr	218323	218328	-0.0351
chr	218328	218338	-0.0234
chr	218380	218404	-0.0117
chr	218435	218439	-0.0117
chr	218439	218440	-0.0351
chr	218440	218442	-0.0936
chr	218442	218443	-0.1755
chr	218443	218444	-0.2457
chr	218444	218445	-1.5444
chr	218445	218446	-1.638
chr	218446	218447	-1.8135
chr	218447	218448	-1.8252
chr	218448	218451	-1.8486
chr	218451	218458	-1.8603
chr	218458	218461	-1.872
chr	218461	218462	-1.8603
chr	218462	218463	-1.755
chr	218463	218464	-1.7667
chr	218464	218465	-1.7316
chr	218465	218466	-1.755
chr	218466	218467	-0.3042
chr	218467	218468	-0.3159
chr	218468	218479	-0.1989
chr	218479	218483	-0.1872
chr	218483	218485	-0.1521
chr	218485	218486	-0.117
chr	218486	218488	-0.0819
chr	218488	218490	-0.0702
chr	218500	218513	-0.0351
chr	218513	218514	-0.0468
chr	218514	218516	-0.0585
chr	218516	218517	-0.0702
chr	218517	218521	-0.117
chr	218521	218535	-0.0936
chr	218535	218538	-0.0819
chr	218538	218539	-0.0585
chr	218539	218540	-0.0702
chr	218540	218541	-0.0819
chr	218541	218542	-0.0702
chr	218542	218549	-0.0351
chr	218549	218551	-0.0819
chr	218551	218555	-0.0936
chr	218555	218560	-0.1053
chr	218560	218561	-0.0936
chr	218561	218562	-0.0819
chr	218562	218564	-0.1053
chr	218564	218565	-0.1287
chr	218565	218566	-0.1521
chr	218566	218567	-0.1755
chr	218567	218570	-0.2106
chr	218570	218571	-0.2691
chr	218571	218572	-0.2574
chr	218572	218573	-0.2925
chr	218573	218575	-0.2691
chr	218575	218577	-0.2808
chr	218577	218585	-0.2691
chr	218585	218587	-0.1872
chr	218587	218589	-0.1755
chr	218589	218591	-0.1638
chr	218591	218592	-0.1521
chr	218592	218596	-0.0234
chr	218624	218634	-0.0117
chr	218634	218640	-0.0234
chr	218640	218652	-0.0117
chr	218652	218654	-0.0234
chr	218654	218658	-0.2574
chr	218658	218660	-0.2691
chr	218660	218675	-0.3042
chr	218675	218676	-0.3393
chr	218676	218678	-0.0702
chr	218678	218679	-0.1053
chr	218679	218682	-0.117
chr	218682	218686	-0.1053
chr	218686	218697	-0.117
chr	218697	218699	-0.0702
chr	218699	218702	-0.0585
chr	218702	218704	-0.0117
chr	218704	218707	-0.117
chr	218707	218708	-0.3393
chr	218708	218709	-0.351
chr	218709	218720	-0.3627
chr	218720	218721	-0.3744
chr	218721	218725	-0.6435
chr	218725	218726	-0.6669
chr	218726	218728	-0.3861
chr	218728	218729	-0.3627
chr	218729	218735	-0.3276
chr	218735	218736	-0.3393
chr	218736	218737	-0.351
chr	218737	218741	-0.3861
chr	218741	218743	-0.3978
chr	218743	218748	-0.0936
chr	218748	218749	-0.1053
chr	218749	218755	-0.117
chr	218755	218757	-0.1287
chr	218757	218760	-0.117
chr	218760	218761	-0.1053
chr	218761	218762	-0.0819
chr	218762	218770	-0.0585
chr	218770	218771	-0.117
chr	218771	218772	-0.1053
chr	218772	218774	-0.117
chr	218774	218780	-0.1287
chr	218780	218792	-0.0936
chr	218792	218806	-0.0234
chr	218806	218807	-0.234
chr	218807	218808	-0.5382
chr	218808	218809	-1.2753
chr	218809	218810	-2.0709
chr	218810	218811	-2.7378
chr	218811	218812	-2.7612
chr	218812	218813	-2.7495
chr	218813	218828	-2.7612
chr	218828	218829	-2.7495
chr	218829	218830	-2.6442
chr	218830	218831	-0.0936
chr	218831	218832	-0.0351
chr	218887	218907	-0.0234
chr	218907	218909	-0.0117
chr	218912	218914	-0.0117
chr	218914	218915	-0.0702
chr	218915	218916	-0.0819
chr	218916	218917	-0.1053
chr	218917	218918	-0.117
chr	218918	218919	-0.1404
chr	218919	218922	-0.1638
chr	218922	218923	-0.1872
chr	218923	218925	-0.1989
chr	218925	218926	-0.3276
chr	218926	218928	-0.3861
chr	218928	218934	-0.3978
chr	218934	218935	-0.3744
chr	218935	218936	-0.3627
chr	218936	218937	-0.351
chr	218937	218938	-0.3393
chr	218938	218941	-0.3276
chr	218941	218942	-0.3159
chr	218942	218944	-0.2925
chr	218944	218945	-0.2106
chr	218945	218946	-0.1872
chr	218946	218948	-0.0936
chr	218948	218951	-0.0117
chr	218951	218970	-0.0234
chr	218970	218975	-0.0117
chr	218975	218990	-0.0234
chr	218990	218991	-0.0468
chr	218991	218992	-0.0585
chr	218992	218995	-0.0702
chr	218995	218996	-0.1053
chr	218996	218997	-0.1521
chr	218997	219005	-0.1638
chr	219005	219006	-0.2223
chr	219006	219007	-0.4329
chr	219007	219008	-0.5148
chr	219008	219009	-0.5382
chr	219009	219010	-0.6084
chr	219010	219012	-0.6201
chr	219012	219016	-0.6318
chr	219016	219017	-0.6201
chr	219017	219018	-0.5616
chr	219018	219028	-0.5148
chr	219028	219029	-0.4563
chr	219112	219113	-0.0117
chr	219113	219134	-0.0468
chr	219134	219141	-0.0351
chr	219141	219155	-0.0702
chr	219155	219162	-0.0351
chr	219168	219189	-0.0117
chr	219190	219192	-0.0585
chr	219192	219194	-0.0702
chr	219194	219196	-0.0936
chr	219196	219197	-0.1053
chr	219197	219211	-0.117
chr	219211	219212	-0.0468
chr	219212	219213	-0.0585
chr	219213	219214	-0.117
chr	219214	219215	-0.1521
chr	219215	219216	-0.5382
chr	219216	219217	-0.5616
chr	219217	219218	-0.5733
chr	219218	219220	-0.6084
chr	219220	219221	-0.5967
chr	219221	219227	-0.6201
chr	219227	219235	-0.6318
chr	219235	219236	-0.6201
chr	219236	219237	-0.5616
chr	219237	219243	-0.0234
chr	219272	219276	-0.0234
chr	219276	219291	-0.0351
chr	219291	219292	-0.0234
chr	219292	219297	-0.0468
chr	219297	219313	-0.0351
chr	219325	219327	-0.0117
chr	219327	219341	-0.0585
chr	219341	219349	-0.0702
chr	219349	219363	-0.0117
chr	219364	219366	-0.0234
chr	219366	219371	-0.0468
chr	219371	219382	-0.0702
chr	219382	219386	-0.0819
chr	219386	219392	-0.0468
chr	219392	219396	-0.0234
chr	219396	219403	-0.0117
chr	219425	219426	-0.0468
chr	219426	219427	-0.1404
chr	219427	219428	-1.4508
chr	219428	219429	-1.7433
chr	219429	219430	-1.9773
chr	219430	219431	-2.1528
chr	219431	219432	-2.2698
chr	219432	219433	-2.6091
chr	219433	219436	-2.8197
chr	219436	219445	-2.8665
chr	219445	219446	-2.7963
chr	219446	219450	-2.7846
chr	219450	219452	-2.7729
chr	219482	219485	-0.0117
chr	219485	219487	-0.0234
chr	219487	219506	-0.0351
chr	219506	219509	-0.0234
chr	219509	219510	-0.0117
chr	219523	219542	-0.0117
chr	219604	219627	-0.0117
chr	219632	219634	-0.0117
chr	219634	219636	-0.0234
chr	219636	219638	-0.0351
chr	219638	219644	-0.0468
chr	219644	219647	-0.0585
chr	219647	219648	-0.2574
chr	219648	219649	-0.4212
chr	219649	219650	-0.4446
chr	219650	219652	-0.4563
chr	219652	219657	-0.5382
chr	219657	219658	-0.5265
chr	219658	219668	-0.5031
chr	219668	219669	-0.5148
chr	219669	219672	-0.0585
chr	219672	219675	-0.0234
chr	219675	219689	-0.0117
chr	219726	219729	-0.0117
chr	219729	219738	-0.0468
chr	219738	219739	-0.351
chr	219739	219740	-0.4329
chr	219740	219743	-0.4446
chr	219743	219750	-0.4563
chr	219750	219759	-0.4095
chr	219759	219760	-0.4212
chr	219760	219763	-0.0351
chr	219763	219764	-0.0468
chr	219764	219774	-0.0585
chr	219774	219778	-0.0702
chr	219778	219783	-0.0819
chr	219783	219789	-0.0234
chr	219789	219799	-0.0351
chr	219799	219801	-0.0234
chr	219801	219810	-0.0117
chr	219825	219835	-0.0117
chr	219835	219845	-0.0234
chr	219845	219847	-0.0117
chr	219847	219848	-0.0468
chr	219848	219850	-0.117
chr	219850	219851	-0.1989
chr	219851	219852	-0.9243
chr	219852	219853	-1.0647
chr	219853	219855	-1.5795
chr	219855	219856	-1.6029
chr	219856	219857	-1.6965
chr	219857	219858	-1.7901
chr	219858	219871	-1.7784
chr	219871	219872	-1.8252
chr	219872	219874	-0.2223
chr	219874	219879	-0.1989
chr	219879	219880	-0.1053
chr	219880	219883	-0.117
chr	219883	219888	-0.1287
chr	219888	219889	-0.2106
chr	219889	219890	-0.2574
chr	219890	219893	-0.2808
chr	219893	219894	-0.468
chr	219894	219895	-0.4914
chr	219895	219896	-0.6903
chr	219896	219898	-0.7137
chr	219898	219903	-0.7254
chr	219903	219908	-0.7137
chr	219908	219909	-0.6903
chr	219909	219910	-0.6786
chr	219910	219912	-0.585
chr	219912	219913	-0.5733
chr	219913	219914	-0.4446
chr	219914	219915	-0.4329
chr	219915	219916	-0.1404
chr	219916	219918	-0.117
chr	219918	219919	-0.1755
chr	219919	219922	-0.1872
chr	219922	219923	-0.1989
chr	219923	219934	-0.2223
chr	219934	219936	-0.1755
chr	219936	219938	-0.1638
chr	219938	219939	-0.1755
chr	219939	219940	-0.1872
chr	219940	219941	-0.1755
chr	219941	219942	-0.1638
chr	219942	219943	-0.2106
chr	219943	219944	-0.234
chr	219944	219945	-0.2808
chr	219945	219957	-0.2925
chr	219957	219959	-0.2106
chr	219959	219961	-0.2223
chr	219961	219962	-0.2106
chr	219962	219963	-0.1989
chr	219963	219964	-0.1872
chr	219964	219967	-0.1755
chr	219967	219968	-0.1638
chr	219968	219969	-0.1755
chr	219969	219970	-0.1521
chr	219970	219971	-0.0468
chr	219971	219972	-0.0702
chr	219972	219973	-0.0819
chr	219973	219974	-0.2808
chr	219974	219992	-0.3978
chr	219992	219993	-0.3042
chr	219993	219995	-0.2925
chr	219995	219996	-0.0702
chr	219996	219999	-0.0351
chr	219999	220000	-0.0468
chr	220000	220003	-0.0585
chr	220003	220004	-0.0819
chr	220004	220022	-0.0936
chr	220022	220023	-0.0819
chr	220023	220024	-0.0702
chr	220024	220025	-0.0351
chr	220025	220045	-0.0117
chr	220051	220061	-0.0117
chr	220061	220072	-0.0234
chr	220072	220081	-0.0117
chr	220226	220244	-0.0117
chr	220244	220246	-0.0234
chr	220246	220266	-0.0117
chr	220279	220324	-0.0351
chr	220324	220325	-0.0117
chr	220354	220358	-0.0117
chr	220358	220360	-0.0234
chr	220360	220364	-0.0351
chr	220364	220376	-0.0585
chr	220376	220381	-0.0468
chr	220381	220384	-0.0351
chr	220384	220386	-0.0234
chr	220415	220421	-0.0117
chr	220421	220422	-0.0234
chr	220422	220423	-0.0351
chr	220423	220424	-0.0468
chr	220424	220426	-0.0585
chr	220426	220442	-0.0702
chr	220442	220443	-0.0585
chr	220509	220531	-0.0117
chr	220563	220588	-0.0117
chr	220639	220650	-0.0117
chr	220650	220653	-0.0234
chr	220653	220657	-0.0351
chr	220657	220662	-0.0234
chr	220662	220663	-0.0351
chr	220663	220672	-0.0468
chr	220672	220675	-0.0351
chr	220675	220684	-0.0234
chr	220726	220733	-0.0234
chr	220733	220738	-0.1053
chr	220738	220741	-0.1404
chr	220741	220747	-0.1872
chr	220747	220755	-0.1638
chr	220755	220760	-0.0819
chr	220760	220762	-0.0468
chr	220762	220763	-0.0234
chr	220763	220774	-0.0117
chr	220838	220840	-0.0117
chr	220840	220841	-0.0351
chr	220841	220842	-0.0468
chr	220842	220844	-0.1053
chr	220844	220845	-0.1521
chr	220845	220846	-0.1872
chr	220846	220847	-0.6669
chr	220847	220848	-0.936
chr	220848	220849	-1.0413
chr	220849	220850	-1.053
chr	220850	220864	-1.0881
chr	220864	220865	-1.0998
chr	220865	220866	-1.1115
chr	220866	220867	-1.0764
chr	220867	220873	-0.0351
chr	220873	220878	-0.0585
chr	220878	220881	-0.1053
chr	220881	220882	-0.117
chr	220882	220883	-0.1404
chr	220883	220885	-0.1521
chr	220885	220886	-0.1404
chr	220886	220894	-0.1287
chr	220894	220900	-0.0936
chr	220900	220906	-0.0468
chr	220906	220907	-0.0234
chr	220966	220967	-0.0117
chr	220967	220968	-0.0351
chr	220968	220971	-0.0468
chr	220971	220972	-0.0819
chr	220972	220973	-0.1872
chr	220973	220974	-0.3159
chr	220974	220975	-0.6552
chr	220975	220976	-0.6669
chr	220976	220977	-0.7137
chr	220977	220986	-0.7254
chr	220986	220990	-0.7371
chr	220990	220991	-0.7137
chr	220991	220993	-0.7254
chr	220993	220994	-0.702
chr	220994	220995	-0.6318
chr	220995	220999	-0.1287
chr	220999	221001	-0.0702
chr	221001	221006	-0.0585
chr	221006	221008	-0.0468
chr	221008	221009	-0.0351
chr	221009	221011	-0.0117
chr	221023	221037	-0.0117
chr	221037	221047	-0.0234
chr	221047	221054	-0.0117
chr	221054	221055	-0.0234
chr	221055	221056	-0.0351
chr	221056	221057	-0.0468
chr	221057	221065	-0.0585
chr	221065	221075	-0.0468
chr	221075	221077	-0.0351
chr	221100	221101	-0.0234
chr	221101	221102	-0.0702
chr	221102	221103	-0.117
chr	221103	221104	-0.8424
chr	221104	221105	-1.17
chr	221105	221106	-1.2285
chr	221106	221108	-1.2519
chr	221108	221119	-1.2636
chr	221119	221122	-1.2753
chr	221122	221124	-1.2402
chr	221124	221125	-0.8424
chr	221125	221130	-0.0585
chr	221130	221135	-0.0351
chr	221135	221136	-0.0468
chr	221136	221139	-0.0585
chr	221139	221147	-0.0702
chr	221147	221152	-0.0585
chr	221152	221153	-0.0936
chr	221153	221154	-0.2106
chr	221154	221155	-0.234
chr	221155	221156	-0.2457
chr	221156	221157	-0.3042
chr	221157	221158	-0.3276
chr	221158	221159	-0.8424
chr	221159	221161	-0.9828
chr	221161	221164	-1.0296
chr	221164	221179	-1.0413
chr	221179	221180	-0.9711
chr	221180	221181	-0.1755
chr	221181	221182	-0.2691
chr	221182	221184	-0.2808
chr	221184	221185	-0.2925
chr	221185	221201	-0.3042
chr	221201	221202	-0.0351
chr	221217	221222	-0.0117
chr	221222	221224	-0.0234
chr	221224	221226	-0.0468
chr	221226	221227	-0.5265
chr	221227	221228	-0.5616
chr	221228	221230	-0.6435
chr	221230	221247	-0.6669
chr	221247	221248	-0.2223
chr	221248	221250	-0.0117
chr	221264	221265	-0.0351
chr	221265	221269	-0.0468
chr	221269	221284	-0.0585
chr	221284	221291	-0.0117
chr	221313	221314	-0.0351
chr	221314	221315	-0.2106
chr	221315	221317	-0.2457
chr	221317	221318	-0.2925
chr	221318	221335	-0.3159
chr	221335	221336	-0.2457
chr	221336	221337	-0.0234
chr	221337	221340	-0.0351
chr	221340	221353	-0.0468
chr	221353	221358	-0.0351
chr	221358	221362	-0.0117
chr	221380	221389	-0.0351
chr	221389	221390	-0.0585
chr	221390	221391	-0.1287
chr	221391	221392	-0.1404
chr	221392	221393	-0.1872
chr	221393	221402	-0.2106
chr	221402	221411	-0.1755
chr	221411	221412	-0.1638
chr	221412	221413	-0.0819
chr	221413	221414	-0.0585
chr	221414	221416	-0.0234
chr	221416	221417	-0.0117
chr	221478	221479	-0.0234
chr	221479	221480	-0.0585
chr	221480	221481	-0.0819
chr	221481	221483	-0.0936
chr	221483	221484	-0.4095
chr	221484	221486	-0.4914
chr	221486	221500	-0.5031
chr	221500	221501	-0.4563
chr	221501	221502	-0.4446
chr	221502	221503	-0.4329
chr	221503	221505	-0.1872
chr	221505	221506	-0.0117
chr	221506	221507	-0.0234
chr	221507	221508	-0.2106
chr	221508	221509	-0.2457
chr	221509	221529	-0.2574
chr	221560	221584	-0.0234
chr	221584	221593	-0.0117
chr	221593	221596	-0.0234
chr	221596	221601	-0.0351
chr	221601	221605	-0.0234
chr	221605	221608	-0.0351
chr	221608	221610	-0.0468
chr	221610	221616	-0.0585
chr	221616	221629	-0.0468
chr	221640	221641	-0.0117
chr	221641	221642	-0.1404
chr	221642	221643	-0.3159
chr	221643	221644	-0.3276
chr	221644	221645	-0.351
chr	221645	221646	-0.3627
chr	221646	221647	-0.3978
chr	221647	221657	-0.4095
chr	221657	221661	-0.4212
chr	221661	221662	-0.3744
chr	221662	221664	-0.0702
chr	221664	221666	-0.0819
chr	221666	221667	-0.0936
chr	221667	221676	-0.0585
chr	221676	221678	-0.0351
chr	221678	221681	-0.0468
chr	221681	221686	-0.0351
chr	221686	221696	-0.0117
chr	221734	221756	-0.0117
chr	221781	221790	-0.0117
chr	221790	221791	-0.0234
chr	221791	221792	-0.0468
chr	221792	221793	-0.0936
chr	221793	221794	-0.1755
chr	221794	221796	-0.2574
chr	221796	221797	-0.2691
chr	221797	221798	-0.351
chr	221798	221801	-0.7605
chr	221801	221802	-0.7839
chr	221802	221803	-0.8073
chr	221803	221811	-0.819
```
