## Supplementary data file 2. p19-captured dsRNA S1 antisense strand reads in bedGraph format for "*Tombusvirus* p19 captures RNase III-cleaved double-stranded RNAs formed by overlapping sense and antisense transcripts in *E. coli*": p19-captured-dsRNA-S1-AS.bedgraph (part 2 of 20)

```
chr	221811	221813	-0.8073
chr	221813	221814	-0.6786
chr	221814	221819	-0.6084
chr	221819	221820	-0.0468
chr	221820	221821	-0.0585
chr	221821	221824	-0.0234
chr	221824	221828	-0.0117
chr	221828	221830	-0.0351
chr	221830	221831	-0.3276
chr	221831	221832	-0.3627
chr	221832	221833	-2.8899
chr	221833	221834	-8.6112
chr	221834	221835	-9.7461
chr	221835	221836	-9.7695
chr	221836	221837	-9.9567
chr	221837	221838	-11.3607
chr	221838	221840	-11.7351
chr	221840	221841	-11.7702
chr	221841	221854	-11.7819
chr	221854	221855	-11.7936
chr	221855	221856	-1.989
chr	221856	221857	-2.0007
chr	221857	221858	-1.2051
chr	221858	221859	-0.5616
chr	221859	221860	-0.6318
chr	221860	221861	-1.053
chr	221861	221862	-1.1115
chr	221862	221865	-0.7137
chr	221865	221877	-0.7254
chr	221877	221878	-0.7137
chr	221878	221880	-0.6903
chr	221880	221881	-0.6786
chr	221881	221882	-0.5148
chr	221882	221884	-0.0351
chr	221884	221885	-0.0117
chr	221895	221896	-0.0117
chr	221896	221897	-0.0351
chr	221897	221900	-0.0702
chr	221900	221903	-0.0819
chr	221903	221904	-0.0936
chr	221904	221916	-0.1053
chr	221916	221918	-0.0936
chr	221918	221919	-0.0468
chr	221919	221921	-0.0351
chr	221921	221922	-0.0819
chr	221922	221923	-0.1053
chr	221923	221924	-0.0936
chr	221924	221926	-0.117
chr	221926	221927	-0.3276
chr	221927	221928	-0.6318
chr	221928	221929	-3.8844
chr	221929	221930	-4.5162
chr	221930	221932	-4.5279
chr	221932	221935	-4.563
chr	221935	221941	-4.5864
chr	221941	221942	-4.5747
chr	221942	221943	-4.5864
chr	221943	221948	-4.5162
chr	221948	221949	-4.2939
chr	221949	221950	-0.0468
chr	221950	221955	-0.0234
chr	221963	221966	-0.0117
chr	221966	221967	-0.0351
chr	221967	221987	-0.0936
chr	221987	221988	-0.0585
chr	221992	221993	-0.0117
chr	221993	221998	-0.0234
chr	221998	221999	-0.0585
chr	221999	222000	-0.2223
chr	222000	222001	-0.6669
chr	222001	222002	-0.7254
chr	222002	222005	-0.7371
chr	222005	222008	-0.7488
chr	222008	222009	-0.7371
chr	222009	222014	-0.7488
chr	222014	222020	-0.7254
chr	222020	222021	-0.2808
chr	222021	222022	-0.2691
chr	222047	222060	-0.0117
chr	222060	222065	-0.0234
chr	222065	222066	-0.0351
chr	222066	222082	-0.0234
chr	222082	222085	-0.0117
chr	222086	222103	-0.0117
chr	222103	222105	-0.0234
chr	222105	222106	-0.0468
chr	222106	222107	-0.0585
chr	222107	222108	-0.0702
chr	222108	222109	-0.0819
chr	222109	222110	-0.1053
chr	222110	222120	-0.1287
chr	222120	222129	-0.1404
chr	222129	222131	-0.117
chr	222131	222136	-0.0117
chr	222136	222141	-0.0234
chr	222141	222156	-0.0117
chr	222163	222167	-0.0585
chr	222167	222169	-0.0819
chr	222169	222170	-0.1287
chr	222170	222173	-0.1404
chr	222173	222176	-0.1521
chr	222176	222179	-0.1638
chr	222179	222183	-0.1755
chr	222183	222185	-0.1872
chr	222185	222189	-0.1989
chr	222189	222190	-0.1872
chr	222190	222195	-0.117
chr	222195	222198	-0.0936
chr	222198	222200	-0.1053
chr	222200	222204	-0.0936
chr	222204	222205	-0.1053
chr	222205	222219	-0.0234
chr	222219	222223	-0.0117
chr	222244	222248	-0.0117
chr	222248	222263	-0.0234
chr	222263	222268	-0.0117
chr	222279	222280	-0.0819
chr	222280	222282	-0.117
chr	222282	222289	-0.1404
chr	222289	222301	-0.1638
chr	222301	222305	-0.1287
chr	222305	222306	-0.1521
chr	222306	222307	-0.0936
chr	222307	222308	-0.3861
chr	222308	222311	-0.4212
chr	222311	222317	-0.4095
chr	222317	222319	-0.4446
chr	222319	222320	-0.8541
chr	222320	222321	-0.9477
chr	222321	222326	-1.0062
chr	222326	222327	-0.9711
chr	222327	222328	-0.8541
chr	222328	222329	-0.702
chr	222329	222338	-0.7137
chr	222338	222343	-0.6786
chr	222343	222344	-0.0936
chr	222344	222347	-0.1053
chr	222347	222348	-0.0936
chr	222348	222352	-0.0234
chr	222352	222353	-0.0351
chr	222353	222368	-0.0468
chr	222368	222369	-0.0585
chr	222369	222370	-0.0351
chr	222370	222387	-0.0117
chr	222387	222391	-0.0234
chr	222391	222392	-0.0585
chr	222392	222393	-0.1053
chr	222393	222394	-0.2691
chr	222394	222402	-0.3042
chr	222402	222407	-0.3159
chr	222407	222411	-0.3042
chr	222411	222413	-0.234
chr	222413	222415	-0.0585
chr	222415	222416	-0.0702
chr	222416	222419	-0.0819
chr	222419	222426	-0.0468
chr	222426	222427	-0.0819
chr	222427	222431	-0.1053
chr	222431	222432	-0.1404
chr	222432	222435	-0.1287
chr	222435	222437	-0.1053
chr	222437	222447	-0.1638
chr	222447	222448	-0.2925
chr	222448	222449	-0.8424
chr	222449	222450	-1.9305
chr	222450	222452	-1.9773
chr	222452	222453	-1.989
chr	222453	222457	-2.0124
chr	222457	222458	-2.0241
chr	222458	222467	-1.9539
chr	222467	222468	-1.9773
chr	222468	222469	-1.989
chr	222469	222470	-2.0007
chr	222470	222472	-0.0819
chr	222472	222474	-0.0702
chr	222474	222486	-0.0585
chr	222486	222488	-0.0468
chr	222494	222501	-0.0117
chr	222501	222505	-0.0585
chr	222505	222506	-0.0819
chr	222506	222507	-0.117
chr	222507	222508	-0.1287
chr	222508	222509	-0.1404
chr	222509	222510	-0.3861
chr	222510	222511	-0.3978
chr	222511	222512	-0.5148
chr	222512	222513	-1.0764
chr	222513	222514	-1.0881
chr	222514	222515	-1.2168
chr	222515	222517	-1.2285
chr	222517	222518	-2.0475
chr	222518	222519	-2.0826
chr	222519	222521	-2.0592
chr	222521	222522	-2.0709
chr	222522	222523	-2.0943
chr	222523	222525	-2.2698
chr	222525	222526	-2.2815
chr	222526	222527	-2.2698
chr	222527	222532	-2.2581
chr	222532	222533	-2.2113
chr	222533	222534	-1.5678
chr	222534	222535	-1.2402
chr	222535	222538	-1.2168
chr	222538	222539	-1.1583
chr	222539	222541	-0.1287
chr	222541	222543	-0.117
chr	222543	222544	-0.0936
chr	222544	222545	-0.0585
chr	222545	222546	-0.0234
chr	222546	222547	-0.117
chr	222547	222548	-0.1053
chr	222548	222556	-0.117
chr	222556	222557	-0.1404
chr	222557	222558	-0.1521
chr	222558	222568	-0.1638
chr	222568	222569	-0.0585
chr	222569	222578	-0.0468
chr	222581	222582	-0.0117
chr	222582	222585	-0.0234
chr	222585	222586	-0.4212
chr	222586	222587	-0.4914
chr	222587	222588	-0.819
chr	222588	222589	-0.9594
chr	222589	222591	-1.2402
chr	222591	222592	-1.3923
chr	222592	222593	-1.4391
chr	222593	222594	-1.4625
chr	222594	222596	-1.5093
chr	222596	222597	-1.5327
chr	222597	222598	-1.5678
chr	222598	222608	-1.6146
chr	222608	222609	-0.3393
chr	222609	222610	-0.2691
chr	222610	222617	-0.1638
chr	222617	222619	-0.1053
chr	222630	222631	-0.0234
chr	222631	222649	-0.0351
chr	222649	222652	-0.0468
chr	222652	222653	-0.0117
chr	222653	222658	-0.0234
chr	222658	222659	-0.0351
chr	222659	222660	-0.0585
chr	222660	222661	-0.0819
chr	222661	222662	-0.1872
chr	222662	222663	-0.3978
chr	222663	222664	-0.7839
chr	222664	222665	-0.936
chr	222665	222666	-1.4508
chr	222666	222667	-1.4859
chr	222667	222668	-1.5678
chr	222668	222674	-1.5912
chr	222674	222677	-1.5795
chr	222677	222681	-1.5678
chr	222681	222682	-1.5327
chr	222682	222683	-1.5093
chr	222683	222684	-1.4859
chr	222684	222689	-0.0117
chr	222692	222694	-0.0117
chr	222694	222696	-0.0819
chr	222696	222714	-0.0936
chr	222827	222849	-0.0117
chr	222855	222880	-0.0117
chr	222927	222929	-0.0351
chr	222929	222933	-0.0468
chr	222933	222934	-0.0585
chr	222934	222935	-0.0702
chr	222935	222937	-0.0819
chr	222937	222938	-0.1287
chr	222938	222939	-0.1638
chr	222939	222940	-0.5499
chr	222940	222941	-0.6552
chr	222941	222943	-0.6903
chr	222943	222944	-0.7137
chr	222944	222951	-0.7371
chr	222951	222954	-0.7488
chr	222954	222958	-0.7137
chr	222958	222959	-0.702
chr	222959	222960	-0.5265
chr	222960	222961	-0.4446
chr	222961	222968	-0.0468
chr	222968	222973	-0.0351
chr	222973	222983	-0.0234
chr	222988	222995	-0.0117
chr	222995	223011	-0.0234
chr	223011	223022	-0.0117
chr	223035	223036	-0.0234
chr	223036	223037	-0.0936
chr	223037	223039	-0.1053
chr	223039	223046	-0.117
chr	223046	223047	-1.1115
chr	223047	223049	-1.3806
chr	223049	223051	-1.6146
chr	223051	223052	-1.638
chr	223052	223053	-1.6497
chr	223053	223055	-1.6614
chr	223055	223056	-1.6965
chr	223056	223057	-1.7199
chr	223057	223061	-1.6497
chr	223061	223064	-1.638
chr	223064	223068	-1.7316
chr	223068	223077	-0.2223
chr	223077	223078	-0.1404
chr	223078	223086	-0.117
chr	223086	223087	-0.0234
chr	223111	223119	-0.0117
chr	223119	223132	-0.0234
chr	223132	223152	-0.0117
chr	223184	223187	-0.0234
chr	223187	223204	-0.0351
chr	223204	223210	-0.0234
chr	223211	223222	-0.0117
chr	223222	223225	-0.0234
chr	223225	223227	-0.0351
chr	223227	223241	-0.0468
chr	223241	223242	-0.3159
chr	223242	223243	-0.7137
chr	223243	223244	-0.8541
chr	223244	223245	-1.0881
chr	223245	223246	-1.755
chr	223246	223247	-3.1824
chr	223247	223248	-4.6215
chr	223248	223249	-4.9257
chr	223249	223250	-6.5169
chr	223250	223251	-6.8211
chr	223251	223252	-6.9264
chr	223252	223253	-7.02
chr	223253	223254	-7.7337
chr	223254	223255	-7.9443
chr	223255	223256	-8.7048
chr	223256	223257	-8.9973
chr	223257	223258	-9.6876
chr	223258	223259	-9.7929
chr	223259	223260	-9.8748
chr	223260	223261	-10.0503
chr	223261	223262	-10.53
chr	223262	223263	-10.5885
chr	223263	223264	-10.6938
chr	223264	223265	-10.881
chr	223265	223266	-10.9278
chr	223266	223268	-11.0682
chr	223268	223269	-6.1308
chr	223269	223270	-6.0138
chr	223270	223271	-5.967
chr	223271	223272	-5.5575
chr	223272	223273	-5.5341
chr	223273	223274	-5.4873
chr	223274	223275	-5.4522
chr	223275	223276	-3.2877
chr	223276	223277	-3.2994
chr	223277	223278	-3.1941
chr	223278	223279	-1.9422
chr	223279	223280	-1.989
chr	223280	223281	-2.0358
chr	223281	223282	-2.5623
chr	223282	223283	-2.9016
chr	223283	223284	-3.2409
chr	223284	223285	-3.9078
chr	223285	223286	-5.8734
chr	223286	223287	-6.2127
chr	223287	223288	-44.7408
chr	223288	223289	-45.7938
chr	223289	223290	-48.1923
chr	223290	223291	-48.321
chr	223291	223292	-49.0581
chr	223292	223293	-49.4559
chr	223293	223294	-49.5144
chr	223294	223295	-49.5261
chr	223295	223299	-49.5378
chr	223299	223302	-49.5144
chr	223302	223303	-49.5027
chr	223303	223305	-47.5254
chr	223305	223306	-47.502
chr	223306	223307	-47.4903
chr	223307	223308	-47.3733
chr	223308	223309	-47.2329
chr	223309	223311	-0.0351
chr	223311	223316	-0.0234
chr	223321	223323	-0.0117
chr	223323	223324	-0.0702
chr	223324	223325	-0.1053
chr	223325	223326	-0.2223
chr	223326	223327	-0.2457
chr	223327	223328	-0.3627
chr	223328	223329	-0.4095
chr	223329	223330	-0.4563
chr	223330	223331	-0.5382
chr	223331	223332	-0.5616
chr	223332	223338	-0.5967
chr	223338	223340	-0.6318
chr	223340	223342	-0.6435
chr	223342	223343	-0.6903
chr	223343	223344	-0.9477
chr	223344	223345	-1.6731
chr	223345	223346	-2.1411
chr	223346	223347	-2.7612
chr	223347	223348	-3.0771
chr	223348	223349	-3.6387
chr	223349	223350	-11.3607
chr	223350	223351	-15.0462
chr	223351	223352	-15.4791
chr	223352	223353	-15.4674
chr	223353	223354	-15.6546
chr	223354	223355	-15.8184
chr	223355	223356	-15.8418
chr	223356	223357	-15.9822
chr	223357	223358	-17.7606
chr	223358	223359	-20.0655
chr	223359	223360	-64.4787
chr	223360	223361	-66.6315
chr	223361	223362	-66.9825
chr	223362	223363	-67.0761
chr	223363	223364	-68.7024
chr	223364	223365	-69.5331
chr	223365	223366	-69.6033
chr	223366	223367	-69.6852
chr	223367	223368	-69.6735
chr	223368	223369	-69.6618
chr	223369	223370	-69.4863
chr	223370	223371	-54.4167
chr	223371	223372	-54.3933
chr	223372	223374	-54.2646
chr	223374	223375	-54.2529
chr	223375	223376	-54.2061
chr	223376	223379	-53.937
chr	223379	223380	-53.8434
chr	223380	223381	-53.7147
chr	223381	223382	-3.4398
chr	223382	223383	-0.3393
chr	223383	223384	-0.3042
chr	223384	223385	-0.0585
chr	223385	223386	-0.0468
chr	223386	223388	-0.0351
chr	223388	223389	-0.0234
chr	223389	223390	-0.0351
chr	223390	223393	-0.0468
chr	223393	223394	-0.0585
chr	223394	223401	-0.117
chr	223401	223402	-0.1287
chr	223402	223406	-0.1521
chr	223406	223407	-0.1638
chr	223407	223408	-0.234
chr	223408	223409	-0.2925
chr	223409	223410	-0.3627
chr	223410	223411	-0.3744
chr	223411	223413	-0.3627
chr	223413	223414	-0.3393
chr	223414	223420	-0.2925
chr	223420	223421	-0.3042
chr	223421	223427	-0.2691
chr	223427	223428	-0.2574
chr	223428	223429	-0.1989
chr	223429	223431	-0.0351
chr	223431	223442	-0.0117
chr	223446	223447	-0.0117
chr	223447	223448	-0.0585
chr	223448	223449	-0.0702
chr	223449	223450	-0.117
chr	223450	223451	-0.1638
chr	223451	223452	-0.3978
chr	223452	223453	-0.4095
chr	223453	223459	-0.4446
chr	223459	223461	-0.4563
chr	223461	223465	-0.468
chr	223465	223471	-0.4095
chr	223471	223472	-0.3744
chr	223472	223483	-0.0234
chr	224756	224762	-0.0234
chr	224762	224767	-0.0351
chr	224767	224774	-0.0468
chr	224774	224775	-0.0585
chr	224775	224776	-0.0702
chr	224776	224777	-0.0819
chr	224777	224778	-0.0936
chr	224778	224779	-0.0819
chr	224779	224780	-0.6552
chr	224780	224781	-0.6786
chr	224781	224782	-0.7956
chr	224782	224783	-0.9009
chr	224783	224784	-0.9594
chr	224784	224785	-0.9711
chr	224785	224786	-0.9945
chr	224786	224787	-1.0062
chr	224787	224788	-1.2285
chr	224788	224789	-1.7199
chr	224789	224790	-1.8018
chr	224790	224791	-1.8603
chr	224791	224792	-1.872
chr	224792	224793	-1.9071
chr	224793	224796	-1.9422
chr	224796	224799	-1.9305
chr	224799	224800	-1.9656
chr	224800	224802	-1.5678
chr	224802	224803	-1.6497
chr	224803	224804	-1.8486
chr	224804	224805	-1.872
chr	224805	224806	-2.5974
chr	224806	224807	-2.8548
chr	224807	224808	-3.2877
chr	224808	224809	-3.3111
chr	224809	224810	-2.6793
chr	224810	224812	-2.4102
chr	224812	224821	-2.3868
chr	224821	224822	-1.9422
chr	224822	224823	-1.9188
chr	224823	224825	-1.872
chr	224825	224826	-1.7199
chr	224826	224827	-1.6965
chr	224827	224830	-1.6848
chr	224830	224831	-1.6731
chr	224831	224832	-1.6614
chr	224857	224867	-0.0117
chr	224867	224869	-0.0234
chr	224869	224872	-0.0351
chr	224872	224887	-0.0468
chr	224887	224891	-0.0585
chr	224891	224892	-0.0468
chr	224892	224895	-0.0234
chr	224895	224908	-0.0117
chr	225713	225715	-0.0117
chr	225715	225735	-0.0585
chr	225735	225737	-0.0117
chr	226004	226008	-0.0234
chr	226008	226015	-0.0351
chr	226015	226016	-0.0819
chr	226016	226017	-0.351
chr	226017	226018	-0.3627
chr	226018	226020	-0.3744
chr	226020	226025	-0.3861
chr	226025	226030	-0.3627
chr	226030	226037	-0.351
chr	226270	226278	-0.0117
chr	226278	226283	-0.0234
chr	226283	226284	-0.0819
chr	226284	226285	-0.0936
chr	226285	226286	-0.1053
chr	226286	226287	-0.1755
chr	226287	226288	-0.1872
chr	226288	226295	-0.1989
chr	226295	226299	-0.2223
chr	226299	226300	-1.5093
chr	226300	226301	-1.521
chr	226301	226302	-1.7316
chr	226302	226304	-1.8018
chr	226304	226305	-1.7199
chr	226305	226311	-1.6614
chr	226311	226316	-1.6263
chr	226316	226318	-1.6146
chr	226318	226321	-1.6029
chr	226321	226322	-1.0998
chr	226322	226323	-0.4212
chr	226323	226326	-0.2925
chr	226326	226327	-0.0819
chr	226327	226328	-0.0585
chr	226582	226585	-0.0351
chr	226585	226586	-0.1521
chr	226586	226587	-0.3627
chr	226587	226588	-0.8541
chr	226588	226589	-0.9009
chr	226589	226597	-0.936
chr	226597	226599	-0.9477
chr	226599	226600	-0.9711
chr	226600	226602	-0.9945
chr	226602	226603	-1.0179
chr	226603	226604	-1.053
chr	226604	226607	-1.1583
chr	226607	226608	-0.8541
chr	226608	226609	-0.8424
chr	226609	226618	-0.2223
chr	226618	226619	-0.2106
chr	226619	226621	-0.1872
chr	226621	226628	-0.1287
chr	226628	226630	-0.117
chr	228979	228980	-0.0117
chr	228980	228981	-0.0351
chr	228981	228983	-0.0936
chr	228983	228984	-0.1053
chr	228984	228985	-0.1755
chr	228985	228986	-0.2223
chr	228986	228987	-0.2457
chr	228987	228990	-0.3159
chr	228990	228992	-0.351
chr	228992	228993	-0.3744
chr	228993	229007	-0.3861
chr	229007	229008	-0.3627
chr	229008	229009	-0.3393
chr	229009	229012	-0.1287
chr	229012	229013	-0.0936
chr	229013	229015	-0.0234
chr	229015	229029	-0.0117
chr	229152	229173	-0.0117
chr	229223	229224	-0.0117
chr	229224	229244	-0.0234
chr	229244	229245	-0.0117
chr	229289	229307	-0.0117
chr	229307	229308	-0.0234
chr	229308	229312	-0.0117
chr	229312	229313	-0.0234
chr	229313	229334	-0.0351
chr	229505	229543	-0.0117
chr	229662	229663	-0.0117
chr	229663	229684	-0.0468
chr	229697	229711	-0.0117
chr	229711	229721	-0.0234
chr	229721	229735	-0.0117
chr	229759	229760	-0.0234
chr	229760	229778	-0.1287
chr	229778	229782	-0.1404
chr	229782	229783	-0.0468
chr	229783	229803	-0.0585
chr	229896	229912	-0.0117
chr	229912	229920	-0.0234
chr	229920	229942	-0.0117
chr	229942	229952	-0.0234
chr	229952	229955	-0.0468
chr	229955	229964	-0.0351
chr	229964	229974	-0.0585
chr	229974	229989	-0.0351
chr	229989	229990	-0.0234
chr	230016	230020	-0.0117
chr	230020	230022	-0.0234
chr	230022	230023	-0.0585
chr	230023	230024	-0.4095
chr	230024	230025	-0.4212
chr	230025	230028	-0.5148
chr	230028	230029	-0.5265
chr	230029	230037	-0.5499
chr	230037	230039	-0.5382
chr	230039	230044	-0.5499
chr	230044	230045	-0.3978
chr	230045	230065	-0.0468
chr	230065	230066	-0.0234
chr	230154	230168	-0.0234
chr	230168	230176	-0.0351
chr	230176	230190	-0.0117
chr	230228	230248	-0.0117
chr	230251	230254	-0.0117
chr	230254	230255	-0.0585
chr	230255	230257	-0.117
chr	230257	230260	-0.1287
chr	230260	230261	-0.1755
chr	230261	230275	-0.2106
chr	230275	230278	-0.1521
chr	230278	230279	-0.1404
chr	230279	230281	-0.1287
chr	230281	230282	-0.1053
chr	230282	230283	-0.0468
chr	230283	230284	-0.0351
chr	230284	230306	-0.0117
chr	230338	230339	-0.0117
chr	230339	230340	-0.0351
chr	230340	230351	-0.0585
chr	230351	230360	-0.0702
chr	230360	230364	-0.0117
chr	230364	230365	-0.2691
chr	230365	230366	-0.2925
chr	230366	230367	-0.3042
chr	230367	230368	-0.3744
chr	230368	230369	-0.3861
chr	230369	230372	-0.3978
chr	230372	230385	-0.3861
chr	230385	230386	-0.3744
chr	230386	230388	-0.1053
chr	230388	230389	-0.0936
chr	230401	230405	-0.0234
chr	230405	230406	-0.0351
chr	230406	230407	-0.0468
chr	230407	230408	-0.0585
chr	230408	230422	-0.0702
chr	230422	230423	-0.0351
chr	230423	230430	-0.0234
chr	230431	230434	-0.0234
chr	230434	230453	-0.0468
chr	230453	230460	-0.0234
chr	230570	230571	-0.0117
chr	230571	230572	-0.0819
chr	230572	230593	-0.0936
chr	230597	230599	-0.0351
chr	230599	230618	-0.0585
chr	230629	230633	-0.0117
chr	230633	230634	-0.0351
chr	230634	230635	-0.0585
chr	230635	230636	-0.0819
chr	230636	230637	-0.2574
chr	230637	230638	-0.2925
chr	230638	230643	-0.3276
chr	230643	230646	-0.3393
chr	230646	230653	-0.351
chr	230653	230655	-0.3393
chr	230655	230657	-0.2925
chr	230657	230658	-0.3159
chr	230658	230659	-0.117
chr	230659	230665	-0.0468
chr	230665	230673	-0.0234
chr	230673	230678	-0.0351
chr	230678	230697	-0.0117
chr	230701	230702	-0.0702
chr	230702	230703	-0.0936
chr	230703	230705	-0.117
chr	230705	230706	-0.1638
chr	230706	230707	-0.2691
chr	230707	230708	-0.9945
chr	230708	230709	-1.1115
chr	230709	230710	-1.1349
chr	230710	230712	-1.2051
chr	230712	230714	-1.2168
chr	230714	230716	-1.2402
chr	230716	230728	-1.2519
chr	230728	230729	-0.4212
chr	230729	230732	-0.0585
chr	230732	230734	-0.0351
chr	230734	230738	-0.0234
chr	230759	230760	-0.0351
chr	230760	230762	-0.0702
chr	230762	230767	-0.0819
chr	230767	230781	-0.1521
chr	230781	230787	-0.0702
chr	230787	230788	-0.0585
chr	230794	230796	-0.0585
chr	230796	230797	-0.117
chr	230797	230798	-0.2106
chr	230798	230799	-0.4212
chr	230799	230800	-0.4329
chr	230800	230801	-0.4563
chr	230801	230803	-0.5967
chr	230803	230804	-0.6084
chr	230804	230812	-0.6201
chr	230812	230814	-0.6084
chr	230814	230818	-0.585
chr	230818	230819	-0.5733
chr	230819	230822	-0.1872
chr	230822	230823	-0.0936
chr	230823	230824	-0.0117
chr	231060	231061	-0.0351
chr	231061	231062	-0.0468
chr	231062	231063	-0.1872
chr	231063	231064	-2.34
chr	231064	231065	-3.1356
chr	231065	231066	-3.4398
chr	231066	231067	-3.5217
chr	231067	231068	-3.7323
chr	231068	231070	-4.0482
chr	231070	231071	-4.1067
chr	231071	231072	-4.1184
chr	231072	231073	-4.1535
chr	231073	231074	-4.1652
chr	231074	231075	-4.1769
chr	231075	231076	-4.2939
chr	231076	231077	-4.3641
chr	231077	231078	-4.4577
chr	231078	231079	-5.5809
chr	231079	231080	-5.7096
chr	231080	231081	-5.9553
chr	231081	231082	-5.9904
chr	231082	231083	-6.0138
chr	231083	231084	-5.9319
chr	231084	231089	-5.8734
chr	231089	231090	-5.8383
chr	231090	231091	-2.0358
chr	231091	231092	-2.0007
chr	231092	231093	-1.9539
chr	231093	231094	-1.9188
chr	231094	231095	-1.9071
chr	231095	231096	-1.8954
chr	231096	231098	-1.8252
chr	231098	231099	-1.0881
chr	231099	231100	-1.0296
chr	231100	231101	-0.0585
chr	231101	231102	-0.0468
chr	231102	231105	-0.0234
chr	231105	231110	-0.0117
chr	231110	231111	-0.0234
chr	231111	231124	-0.0351
chr	231124	231127	-0.0234
chr	231127	231128	-0.2106
chr	231128	231129	-0.3276
chr	231129	231131	-0.3861
chr	231131	231132	-0.3978
chr	231132	231133	-0.3861
chr	231133	231134	-0.3978
chr	231134	231135	-0.3627
chr	231135	231138	-0.3861
chr	231138	231143	-0.3978
chr	231143	231144	-0.4095
chr	231144	231145	-0.3978
chr	231145	231146	-0.4095
chr	231146	231148	-0.4563
chr	231148	231150	-0.4797
chr	231150	231151	-0.1521
chr	231151	231157	-0.1638
chr	231157	231167	-0.1755
chr	231167	231168	-0.0936
chr	231168	231170	-0.1053
chr	231170	231172	-0.117
chr	231172	231173	-0.1287
chr	231173	231174	-0.5733
chr	231174	231175	-0.6552
chr	231175	231178	-0.6903
chr	231178	231188	-0.7254
chr	231188	231189	-0.7371
chr	231189	231190	-0.7488
chr	231190	231193	-0.7371
chr	231193	231194	-0.7605
chr	231194	231195	-0.8307
chr	231195	231196	-2.9835
chr	231196	231197	-6.2127
chr	231197	231198	-6.318
chr	231198	231199	-6.4467
chr	231199	231200	-6.669
chr	231200	231201	-6.8445
chr	231201	231202	-6.8679
chr	231202	231208	-6.9147
chr	231208	231210	-6.9264
chr	231210	231211	-7.1838
chr	231211	231212	-7.1955
chr	231212	231213	-7.3944
chr	231213	231214	-7.3827
chr	231214	231215	-7.4529
chr	231215	231216	-7.4295
chr	231216	231217	-7.4178
chr	231217	231218	-0.8307
chr	231218	231219	-0.7254
chr	231219	231223	-0.7137
chr	231223	231229	-0.702
chr	231229	231230	-0.6903
chr	231230	231231	-0.6669
chr	231231	231232	-0.3861
chr	231232	231233	-0.2925
chr	231233	231238	-0.117
chr	231238	231239	-0.0936
chr	231239	231240	-0.0468
chr	231240	231241	-0.0702
chr	231241	231242	-0.0819
chr	231242	231252	-0.0936
chr	231252	231253	-0.0819
chr	231253	231255	-0.0936
chr	231255	231263	-0.1287
chr	231263	231274	-0.0819
chr	231284	231285	-0.0117
chr	231285	231286	-0.0234
chr	231286	231303	-0.0351
chr	231303	231307	-0.0468
chr	231307	231319	-0.0117
chr	231319	231324	-0.0234
chr	231324	231338	-0.0117
chr	231344	231345	-0.0117
chr	231345	231346	-0.0936
chr	231346	231347	-0.1404
chr	231347	231348	-0.1638
chr	231348	231351	-0.1755
chr	231351	231357	-0.1872
chr	231357	231359	-0.2106
chr	231359	231360	-0.234
chr	231360	231367	-0.2574
chr	231367	231368	-0.1989
chr	231368	231369	-0.0936
chr	231369	231378	-0.0819
chr	231378	231380	-0.0702
chr	231380	231383	-0.0585
chr	231390	231391	-0.0117
chr	231391	231395	-0.0234
chr	231395	231396	-0.0585
chr	231396	231399	-0.1404
chr	231399	231400	-0.2457
chr	231400	231404	-0.2925
chr	231404	231407	-0.3042
chr	231407	231408	-0.3159
chr	231408	231410	-0.6318
chr	231410	231411	-0.6435
chr	231411	231412	-0.6786
chr	231412	231414	-0.7839
chr	231414	231416	-1.0647
chr	231416	231417	-1.1349
chr	231417	231421	-1.0764
chr	231421	231423	-1.0647
chr	231423	231424	-0.936
chr	231424	231430	-0.9594
chr	231430	231433	-0.6435
chr	231433	231436	-0.0351
chr	231436	231438	-0.0468
chr	231438	231440	-0.0819
chr	231440	231441	-0.1287
chr	231441	231445	-0.1404
chr	231445	231446	-0.1521
chr	231446	231447	-0.1872
chr	231447	231448	-0.1755
chr	231448	231450	-0.1872
chr	231450	231451	-0.3627
chr	231451	231452	-0.3744
chr	231452	231453	-0.4095
chr	231453	231455	-0.4212
chr	231455	231457	-0.8073
chr	231457	231458	-1.1349
chr	231458	231460	-1.1817
chr	231460	231461	-1.2285
chr	231461	231462	-1.1232
chr	231462	231463	-1.1349
chr	231463	231472	-1.1817
chr	231472	231473	-1.7433
chr	231473	231474	-1.8954
chr	231474	231475	-1.9539
chr	231475	231477	-1.989
chr	231477	231478	-1.17
chr	231478	231480	-1.2636
chr	231480	231482	-1.2285
chr	231482	231493	-1.1934
chr	231493	231498	-0.9009
chr	231498	231499	-0.8658
chr	231512	231513	-0.1287
chr	231513	231514	-0.9126
chr	231514	231515	-0.9945
chr	231515	231516	-1.0062
chr	231516	231517	-1.1466
chr	231517	231518	-1.1583
chr	231518	231522	-1.2051
chr	231522	231523	-1.4274
chr	231523	231524	-1.4391
chr	231524	231525	-10.4949
chr	231525	231526	-10.9278
chr	231526	231527	-10.9512
chr	231527	231529	-10.998
chr	231529	231533	-11.0682
chr	231533	231534	-11.0214
chr	231534	231536	-10.2492
chr	231536	231544	-9.9099
chr	231544	231545	-9.9567
chr	231545	231546	-9.945
chr	231546	231547	-1.6263
chr	231547	231548	-1.9188
chr	231548	231549	-3.6621
chr	231549	231550	-3.9429
chr	231550	231551	-4.1067
chr	231551	231552	-4.1535
chr	231552	231553	-4.1418
chr	231553	231555	-4.1184
chr	231555	231564	-4.1301
chr	231564	231567	-4.1067
chr	231567	231568	-2.8665
chr	231568	231569	-0.9477
chr	231569	231570	-0.3744
chr	231570	231579	-0.0234
chr	231579	231581	-0.0351
chr	231581	231582	-0.0585
chr	231582	231584	-0.0702
chr	231584	231598	-0.0819
chr	231598	231599	-0.0936
chr	231599	231600	-0.1755
chr	231600	231601	-0.1638
chr	231601	231602	-1.0881
chr	231602	231603	-1.0998
chr	231603	231605	-1.2168
chr	231605	231606	-1.2285
chr	231606	231607	-1.2168
chr	231607	231615	-1.2285
chr	231615	231617	-1.3338
chr	231617	231618	-1.3572
chr	231618	231620	-1.3338
chr	231620	231621	-1.3221
chr	231621	231622	-1.2519
chr	231622	231623	-0.3042
chr	231623	231637	-0.1521
chr	231652	231653	-0.0117
chr	231653	231655	-0.0234
chr	231655	231656	-0.1287
chr	231656	231657	-0.1521
chr	231657	231658	-0.1989
chr	231658	231659	-0.2223
chr	231659	231660	-0.2691
chr	231660	231662	-0.351
chr	231662	231663	-0.3744
chr	231663	231664	-0.4797
chr	231664	231666	-0.5148
chr	231666	231670	-0.5265
chr	231670	231672	-0.5499
chr	231672	231680	-0.5382
chr	231680	231681	-0.4446
chr	231681	231692	-0.0351
chr	231694	231717	-0.0117
chr	231735	231747	-0.0117
chr	231747	231748	-0.0351
chr	231748	231761	-0.0702
chr	231761	231768	-0.0819
chr	231768	231770	-0.1287
chr	231770	231771	-0.0702
chr	231771	231775	-0.0819
chr	231775	231789	-0.1404
chr	231789	231791	-0.1053
chr	231791	231795	-0.0936
chr	231795	231796	-0.0819
chr	231852	231873	-0.0234
chr	231876	231880	-0.0117
chr	231880	231887	-0.0351
chr	231887	231892	-0.0468
chr	231892	231893	-0.0702
chr	231893	231894	-0.117
chr	231894	231895	-0.1287
chr	231895	231901	-0.1404
chr	231901	231913	-0.1053
chr	231965	231967	-0.0234
chr	231967	231971	-0.0351
chr	231971	231972	-0.0585
chr	231972	231973	-0.3159
chr	231973	231974	-0.3393
chr	231974	231976	-0.3861
chr	231976	231981	-0.3978
chr	231981	231986	-0.4095
chr	231986	231987	-0.3978
chr	231987	231989	-0.3861
chr	231989	231993	-0.3744
chr	231993	231994	-0.1521
chr	231994	231996	-0.0468
chr	231996	231998	-0.0234
chr	231998	232001	-0.0585
chr	232001	232002	-0.0702
chr	232002	232003	-0.0819
chr	232003	232020	-0.0702
chr	232020	232025	-0.0585
chr	232025	232034	-0.0117
chr	232051	232052	-0.0117
chr	232052	232054	-0.0468
chr	232054	232062	-0.0585
chr	232062	232073	-0.0819
chr	232073	232077	-0.0351
chr	232077	232080	-0.0234
chr	232120	232140	-0.0117
chr	232145	232147	-0.0351
chr	232147	232152	-0.0819
chr	232152	232154	-0.1404
chr	232154	232166	-0.1521
chr	232166	232167	-0.1404
chr	232167	232168	-0.117
chr	232168	232173	-0.0702
chr	232173	232174	-0.0585
chr	232174	232175	-0.0117
chr	232184	232186	-0.0117
chr	232186	232187	-0.0351
chr	232187	232188	-0.1638
chr	232188	232189	-0.2106
chr	232189	232190	-0.2457
chr	232190	232191	-0.3042
chr	232191	232208	-0.3159
chr	232208	232209	-0.3042
chr	232209	232210	-0.1989
chr	232210	232211	-0.0702
chr	232223	232229	-0.0117
chr	232229	232230	-0.0585
chr	232230	232231	-0.0936
chr	232231	232232	-0.4212
chr	232232	232248	-0.4329
chr	232248	232252	-0.4212
chr	232252	232253	-0.1287
chr	232292	232294	-0.0117
chr	232294	232296	-0.0234
chr	232296	232298	-0.0351
chr	232298	232300	-0.0702
chr	232300	232316	-0.0819
chr	232316	232319	-0.0702
chr	232319	232321	-0.0351
chr	232350	232366	-0.0117
chr	232440	232449	-0.0117
chr	232449	232461	-0.0468
chr	232461	232467	-0.0585
chr	232467	232470	-0.0468
chr	232470	232483	-0.0117
chr	232549	232559	-0.0117
chr	232559	232560	-0.0234
chr	232560	232563	-0.0468
chr	232563	232564	-0.0585
chr	232564	232573	-0.0702
chr	232573	232582	-0.0585
chr	232624	232633	-0.0117
chr	232633	232636	-0.0234
chr	232636	232637	-0.0351
chr	232637	232638	-0.117
chr	232638	232640	-0.1287
chr	232640	232651	-0.1404
chr	232651	232659	-0.1287
chr	232662	232679	-0.0117
chr	232688	232709	-0.0117
chr	232712	232713	-0.0117
chr	232713	232735	-0.0585
chr	232736	232752	-0.0351
chr	232752	232757	-0.0468
chr	232757	232769	-0.0117
chr	232769	232770	-0.1755
chr	232770	232771	-0.1989
chr	232771	232773	-0.2106
chr	232773	232774	-0.2223
chr	232774	232777	-0.2691
chr	232777	232786	-0.2925
chr	232786	232791	-0.3042
chr	232791	232792	-0.1053
chr	232792	232793	-0.0936
chr	232793	232795	-0.0819
chr	232795	232801	-0.0351
chr	232801	232806	-0.0117
chr	232812	232814	-0.0117
chr	232814	232817	-0.0234
chr	232817	232829	-0.0351
chr	232829	232834	-0.0585
chr	232834	232851	-0.0234
chr	232864	232866	-0.0117
chr	232866	232867	-0.0819
chr	232867	232885	-0.117
chr	232885	232887	-0.1053
chr	232898	232899	-0.0117
chr	232899	232900	-0.0585
chr	232900	232901	-0.0819
chr	232901	232902	-0.1287
chr	232902	232905	-0.1521
chr	232905	232908	-0.1638
chr	232908	232911	-0.1755
chr	232911	232912	-0.1872
chr	232912	232919	-0.2106
chr	232919	232921	-0.1989
chr	232921	232922	-0.117
chr	232922	232924	-0.0585
chr	232924	232932	-0.0468
chr	232932	232933	-0.0351
chr	232937	232938	-0.0117
chr	232938	232940	-0.0351
chr	232940	232946	-0.351
chr	232946	232947	-0.3861
chr	232947	232951	-0.3978
chr	232951	232952	-0.4095
chr	232952	232953	-2.9835
chr	232953	232954	-2.9952
chr	232954	232956	-3.0069
chr	232956	232957	-3.0186
chr	232957	232961	-3.0303
chr	232961	232969	-2.7144
chr	232969	232970	-2.7027
chr	232970	232973	-2.6793
chr	232973	232974	-0.234
chr	233019	233027	-0.0117
chr	233027	233032	-0.0234
chr	233032	233038	-0.0351
chr	233038	233039	-0.0702
chr	233039	233040	-0.0936
chr	233040	233045	-0.1053
chr	233045	233046	-0.0936
chr	233046	233051	-0.0819
chr	233051	233053	-0.0936
chr	233053	233055	-0.0819
chr	233055	233059	-0.0936
chr	233059	233060	-0.0819
chr	233060	233076	-0.0234
chr	233076	233077	-0.0351
chr	233077	233085	-0.0117
chr	233085	233097	-0.0585
chr	233097	233111	-0.0468
chr	233111	233114	-0.0702
chr	233114	233117	-0.1053
chr	233117	233135	-0.0585
chr	233137	233141	-0.0117
chr	233141	233144	-0.0585
chr	233144	233150	-0.0702
chr	233150	233151	-0.0819
chr	233151	233155	-0.0936
chr	233155	233162	-0.1053
chr	233162	233164	-0.0585
chr	233164	233169	-0.0468
chr	233169	233172	-0.0585
chr	233172	233179	-0.0351
chr	233179	233185	-0.0117
chr	233185	233187	-0.0234
chr	233187	233188	-0.0351
chr	233188	233189	-0.0468
chr	233189	233190	-0.1755
chr	233190	233191	-0.1872
chr	233191	233193	-0.2106
chr	233193	233194	-0.234
chr	233194	233196	-0.2574
chr	233196	233199	-0.3042
chr	233199	233206	-0.2925
chr	233206	233210	-0.2691
chr	233210	233213	-0.0936
chr	233213	233218	-0.0702
chr	233274	233275	-0.0117
chr	233275	233277	-0.0468
chr	233277	233278	-0.1755
chr	233278	233279	-0.1872
chr	233279	233297	-0.1989
chr	233297	233298	-0.1872
chr	233298	233301	-0.0351
chr	233301	233303	-0.0117
chr	233347	233382	-0.0117
chr	233382	233391	-0.0702
chr	233391	233404	-0.0585
chr	233404	233406	-0.0468
chr	233406	233408	-0.0117
chr	233426	233427	-0.0117
chr	233427	233447	-0.0351
chr	233447	233448	-0.0117
chr	233449	233474	-0.0117
chr	233492	233493	-0.0234
chr	233493	233494	-0.0468
chr	233494	233495	-0.0585
chr	233495	233496	-0.0702
chr	233496	233497	-0.1053
chr	233497	233498	-0.1755
chr	233498	233499	-0.234
chr	233499	233500	-0.2691
chr	233500	233501	-0.3042
chr	233501	233502	-0.3861
chr	233502	233517	-0.4095
chr	233517	233518	-0.3861
chr	233518	233519	-0.1638
chr	233519	233522	-0.117
chr	233522	233523	-0.1053
chr	233523	233525	-0.0468
chr	233525	233527	-0.0351
chr	233527	233530	-0.0117
chr	233534	233535	-0.1404
chr	233535	233536	-0.3393
chr	233536	233538	-0.351
chr	233538	233539	-0.3861
chr	233539	233541	-0.3978
chr	233541	233542	-0.4797
chr	233542	233545	-0.5031
chr	233545	233547	-0.5148
chr	233547	233548	-0.5616
chr	233548	233550	-0.6084
chr	233550	233556	-0.6201
chr	233556	233561	-0.2925
chr	233561	233562	-0.1989
chr	233562	233563	-0.1872
chr	233563	233568	-0.1053
chr	233568	233570	-0.0936
chr	233570	233584	-0.0234
chr	233584	233586	-0.0936
chr	233586	233592	-0.1053
chr	233592	233606	-0.0819
chr	233606	233611	-0.0702
chr	233620	233622	-0.0117
chr	233622	233625	-0.0234
chr	233625	233626	-0.0351
chr	233626	233627	-0.0702
chr	233627	233628	-0.1755
chr	233628	233629	-0.3978
chr	233629	233632	-0.4446
chr	233632	233637	-0.4797
chr	233637	233643	-0.4914
chr	233643	233644	-0.5031
chr	233644	233645	-0.5616
chr	233645	233648	-0.6084
chr	233648	233649	-0.5031
chr	233649	233650	-0.3744
chr	233650	233655	-0.3627
chr	233655	233657	-0.1521
chr	233657	233664	-0.1755
chr	233664	233667	-0.1638
chr	233667	233669	-0.117
chr	233669	233670	-0.1053
chr	233670	233671	-0.0702
chr	233671	233675	-0.0585
chr	233675	233695	-0.0117
chr	233746	233778	-0.0117
chr	233778	233779	-0.0234
chr	233779	233780	-0.0468
chr	233780	233786	-0.1638
chr	233786	233790	-0.1755
chr	233790	233791	-0.2574
chr	233791	233792	-0.3042
chr	233792	233795	-0.3276
chr	233795	233799	-0.3393
chr	233799	233800	-0.3276
chr	233800	233802	-0.2925
chr	233802	233806	-0.1872
chr	233806	233807	-0.2223
chr	233807	233808	-2.0475
chr	233808	233809	-2.0592
chr	233809	233810	-2.1177
chr	233810	233812	-2.1294
chr	233812	233814	-2.0124
chr	233814	233816	-2.0241
chr	233816	233817	-2.0592
chr	233817	233818	-2.4687
chr	233818	233819	-2.5272
chr	233819	233820	-2.5506
chr	233820	233823	-2.6208
chr	233823	233824	-2.6091
chr	233824	233828	-2.5974
chr	233828	233830	-0.6552
chr	233830	233835	-0.6435
chr	233835	233837	-0.5265
chr	233837	233838	-0.1989
chr	233839	233841	-0.0117
chr	233841	233843	-0.0585
chr	233843	233844	-0.1053
chr	233844	233855	-0.1404
chr	233855	233857	-0.1638
chr	233857	233863	-0.1755
chr	233863	233864	-0.1872
chr	233864	233865	-0.2691
chr	233865	233866	-0.2925
chr	233866	233867	-0.2691
chr	233867	233877	-0.2808
chr	233877	233884	-0.2457
chr	233884	233885	-0.2808
chr	233885	233887	-0.1404
chr	233887	233888	-0.0936
chr	233888	233889	-0.1053
chr	233889	233894	-0.1287
chr	233894	233899	-0.1404
chr	233899	233900	-0.1521
chr	233900	233905	-0.1638
chr	233905	233906	-1.4508
chr	233906	233907	-5.5458
chr	233907	233908	-5.616
chr	233908	233909	-5.8617
chr	233909	233910	-6.0372
chr	233910	233911	-6.0489
chr	233911	233912	-6.084
chr	233912	233915	-6.1074
chr	233915	233918	-6.0957
chr	233918	233923	-6.1074
chr	233923	233926	-6.084
chr	233926	233928	-6.0723
chr	233928	233930	-0.1872
chr	233930	233933	-0.1404
chr	233933	233939	-0.0234
chr	233942	233963	-0.0117
chr	233988	233991	-0.0117
chr	233991	234012	-0.0585
chr	234012	234013	-0.0117
chr	234106	234107	-0.0234
chr	234107	234108	-0.3042
chr	234108	234110	-0.3276
chr	234110	234111	-0.351
chr	234111	234112	-0.4329
chr	234112	234113	-0.4563
chr	234113	234114	-0.4914
chr	234114	234115	-0.5031
chr	234115	234126	-0.5148
chr	234126	234131	-0.5031
chr	234131	234133	-0.0117
chr	234213	234217	-0.0117
chr	234217	234223	-0.0234
chr	234223	234229	-0.0351
chr	234229	234231	-0.0468
chr	234231	234232	-0.1287
chr	234232	234233	-0.1404
chr	234233	234236	-0.1521
chr	234236	234242	-0.1755
chr	234242	234246	-0.1638
chr	234246	234252	-0.1521
chr	234252	234253	-0.1404
chr	234253	234263	-0.0234
chr	234263	234273	-0.0117
chr	234277	234278	-0.0234
chr	234278	234279	-0.1287
chr	234279	234280	-0.1872
chr	234280	234281	-0.351
chr	234281	234282	-0.3744
chr	234282	234283	-0.5382
chr	234283	234284	-0.5499
chr	234284	234285	-0.9594
chr	234285	234286	-1.17
chr	234286	234301	-1.1934
chr	234301	234305	-0.0936
chr	234305	234306	-0.0819
chr	234306	234314	-0.0234
chr	234314	234315	-0.0351
chr	234315	234320	-0.0585
chr	234320	234322	-0.0468
chr	234322	234333	-0.0351
chr	234333	234334	-0.0117
chr	234334	234335	-0.0234
chr	234335	234347	-0.0117
chr	234347	234349	-0.0702
chr	234349	234354	-0.0819
chr	234354	234361	-0.0702
chr	234361	234364	-0.0819
chr	234364	234365	-0.0936
chr	234365	234366	-0.1638
chr	234366	234367	-0.2808
chr	234367	234368	-0.3744
chr	234368	234369	-0.5148
chr	234369	234370	-0.702
chr	234370	234371	-0.7371
chr	234371	234372	-0.8073
chr	234372	234373	-0.8307
chr	234373	234374	-0.8541
chr	234374	234377	-0.8892
chr	234377	234385	-0.9009
chr	234385	234387	-0.8892
chr	234387	234388	-0.6786
chr	234388	234389	-0.7137
chr	234389	234390	-0.5031
chr	234390	234391	-0.4095
chr	234391	234392	-0.468
chr	234392	234394	-0.5031
chr	234394	234395	-0.4797
chr	234395	234406	-0.4563
chr	234406	234407	-0.4329
chr	234407	234408	-0.4212
chr	234408	234411	-0.3978
chr	234411	234412	-0.3861
chr	234412	234413	-0.117
chr	234413	234414	-0.0819
chr	234414	234415	-0.0702
chr	234415	234426	-0.0117
chr	234439	234441	-0.0117
chr	234441	234442	-0.0351
chr	234442	234443	-0.1638
chr	234443	234444	-1.9305
chr	234444	234445	-4.5162
chr	234445	234446	-7.7454
chr	234446	234447	-8.5878
chr	234447	234448	-8.8686
chr	234448	234449	-9.2313
chr	234449	234450	-12.5892
chr	234450	234451	-12.7881
chr	234451	234453	-13.1157
chr	234453	234454	-13.1859
chr	234454	234455	-13.221
chr	234455	234461	-13.2327
chr	234461	234464	-13.221
chr	234464	234465	-13.1625
chr	234465	234466	-10.7172
chr	234466	234467	-4.4343
chr	234467	234468	-4.4226
chr	234468	234469	-4.3641
chr	234469	234470	-4.1418
chr	234470	234471	-3.5451
chr	234471	234472	-0.3042
chr	234472	234473	-0.234
chr	234473	234474	-0.2223
chr	234474	234476	-0.1638
chr	234476	234480	-0.1521
chr	234480	234492	-0.0819
chr	234492	234493	-0.0351
chr	234515	234516	-0.0585
chr	234516	234520	-0.0936
chr	234520	234521	-0.1053
chr	234521	234537	-0.117
chr	234537	234542	-0.0234
chr	234542	234547	-0.0117
chr	234589	234590	-0.0234
chr	234590	234591	-0.0351
chr	234591	234593	-0.0585
chr	234593	234594	-0.0819
chr	234594	234595	-0.117
chr	234595	234596	-0.1404
chr	234596	234597	-0.2106
chr	234597	234598	-0.2925
chr	234598	234599	-2.0241
chr	234599	234600	-2.1177
chr	234600	234602	-2.9016
chr	234602	234603	-2.9835
chr	234603	234604	-2.9952
chr	234604	234605	-3.0888
chr	234605	234606	-3.1824
chr	234606	234607	-3.276
chr	234607	234608	-3.4515
chr	234608	234609	-3.7206
chr	234609	234610	-4.1301
chr	234610	234611	-4.2705
chr	234611	234612	-4.2939
chr	234612	234613	-4.3524
chr	234613	234614	-4.3875
chr	234614	234615	-4.3992
chr	234615	234616	-4.3875
chr	234616	234617	-4.3173
chr	234617	234618	-4.3056
chr	234618	234619	-4.2822
chr	234619	234622	-1.5678
chr	234622	234628	-1.5561
chr	234628	234629	-1.5444
chr	234629	234630	-1.521
chr	234630	234631	-1.4859
chr	234631	234632	-0.2925
chr	234632	234633	-0.3276
chr	234633	234635	-0.5967
chr	234635	234636	-0.702
chr	234636	234638	-0.6552
chr	234638	234644	-0.6669
chr	234644	234645	-0.6786
chr	234645	234646	-0.6903
chr	234646	234650	-0.702
chr	234650	234651	-0.7137
chr	234651	234652	-0.7956
chr	234652	234653	-0.9243
chr	234653	234654	-1.9773
chr	234654	234655	-2.2932
chr	234655	234656	-3.2292
chr	234656	234658	-3.276
chr	234658	234672	-3.3228
chr	234672	234673	-3.3345
chr	234673	234675	-3.2526
chr	234675	234676	-1.4508
chr	234676	234677	-0.8658
chr	234677	234678	-0.9594
chr	234678	234680	-1.0062
chr	234680	234681	-1.0179
chr	234681	234682	-1.0647
chr	234682	234683	-1.1232
chr	234683	234684	-1.1466
chr	234684	234686	-1.1583
chr	234686	234688	-1.17
chr	234688	234693	-1.2285
chr	234693	234694	-1.2168
chr	234694	234695	-1.2051
chr	234695	234696	-0.8073
chr	234696	234697	-0.5967
chr	234697	234699	-0.2925
chr	234699	234700	-0.2808
chr	234700	234701	-0.2925
chr	234701	234702	-0.3042
chr	234702	234703	-0.3159
chr	234703	234704	-0.1755
chr	234704	234705	-0.3042
chr	234705	234706	-0.3159
chr	234706	234707	-0.3627
chr	234707	234708	-0.4212
chr	234708	234709	-0.4095
chr	234709	234713	-0.3627
chr	234713	234722	-0.3744
chr	234722	234724	-0.3627
chr	234724	234726	-0.3393
chr	234726	234727	-0.1638
chr	234727	234728	-0.0468
chr	234728	234730	-0.0351
chr	234730	234736	-0.0117
chr	234751	234754	-0.0117
chr	234754	234771	-0.0234
chr	234771	234775	-0.0117
chr	234778	234781	-0.0234
chr	234781	234786	-0.0702
chr	234786	234790	-0.0819
chr	234790	234792	-0.0936
chr	234792	234794	-0.117
chr	234794	234795	-0.1521
chr	234795	234799	-0.1638
chr	234799	234802	-0.1755
chr	234802	234803	-0.1872
chr	234803	234804	-0.1053
chr	234804	234811	-0.1404
chr	234811	234812	-0.1638
chr	234812	234813	-0.1872
chr	234813	234815	-0.1989
chr	234815	234816	-0.2223
chr	234816	234817	-5.4405
chr	234817	234818	-5.733
chr	234818	234819	-6.7041
chr	234819	234820	-6.8796
chr	234820	234821	-6.9615
chr	234821	234823	-6.9732
chr	234823	234824	-6.9966
chr	234824	234825	-7.0317
chr	234825	234826	-7.02
chr	234826	234827	-7.0902
chr	234827	234828	-7.1253
chr	234828	234829	-7.5465
chr	234829	234832	-7.6518
chr	234832	234833	-7.6869
chr	234833	234834	-7.6401
chr	234834	234835	-8.4123
chr	234835	234836	-8.5995
chr	234836	234837	-8.6346
chr	234837	234838	-6.6339
chr	234838	234839	-6.7977
chr	234839	234840	-6.1425
chr	234840	234841	-6.1308
chr	234841	234842	-6.2478
chr	234842	234843	-6.2946
chr	234843	234844	-6.3297
chr	234844	234845	-6.3648
chr	234845	234846	-6.3765
chr	234846	234849	-6.3882
chr	234849	234850	-6.4233
chr	234850	234851	-6.4818
chr	234851	234852	-5.8383
chr	234852	234853	-5.85
chr	234853	234854	-5.9904
chr	234854	234855	-6.0372
chr	234855	234856	-6.1659
chr	234856	234857	-4.7151
chr	234857	234858	-4.7385
chr	234858	234859	-1.3221
chr	234859	234860	-0.9594
chr	234860	234863	-0.9477
chr	234863	234864	-0.702
chr	234864	234865	-0.6903
chr	234865	234866	-0.6786
chr	234866	234868	-0.702
chr	234868	234869	-0.7371
chr	234869	234870	-0.7488
chr	234870	234871	-0.7137
chr	234871	234875	-0.6201
chr	234875	234876	-0.5967
chr	234876	234877	-0.2808
chr	234877	234878	-0.2691
chr	234878	234883	-0.0936
chr	234883	234889	-0.117
chr	234889	234890	-0.0819
chr	234890	234891	-0.0585
chr	234891	234892	-0.0702
chr	234892	234893	-0.1053
chr	234893	234894	-0.117
chr	234894	234895	-0.1287
chr	234895	234896	-0.1521
chr	234896	234898	-0.1638
chr	234898	234899	-0.1872
chr	234899	234900	-0.1989
chr	234900	234901	-0.7839
chr	234901	234902	-2.5506
chr	234902	234903	-2.7378
chr	234903	234904	-2.8431
chr	234904	234905	-2.9133
chr	234905	234906	-2.9016
chr	234906	234907	-2.9835
chr	234907	234910	-3.1356
chr	234910	234911	-3.159
chr	234911	234912	-3.1473
chr	234912	234913	-3.159
chr	234913	234915	-3.1356
chr	234915	234917	-3.1122
chr	234917	234918	-3.0654
chr	234918	234921	-3.0537
chr	234921	234922	-2.9367
chr	234922	234923	-0.7254
chr	234923	234924	-0.702
chr	234924	234926	-0.5733
chr	234926	234927	-0.5616
chr	234927	234929	-0.0819
chr	234929	234932	-0.0702
chr	234932	234933	-0.0351
chr	234933	234934	-0.0234
chr	234934	234936	-0.0117
chr	234964	234978	-0.0117
chr	234978	234979	-0.0234
chr	234979	234983	-0.0351
chr	234983	234984	-0.1053
chr	234984	234985	-0.1404
chr	234985	234986	-0.4212
chr	234986	234987	-0.468
chr	234987	234988	-0.5148
chr	234988	235000	-0.5382
chr	235000	235002	-0.5265
chr	235002	235004	-0.5031
chr	235004	235006	-0.4563
chr	235006	235007	-0.234
chr	235007	235012	-0.0351
chr	235012	235013	-0.0468
chr	235013	235014	-0.0585
chr	235014	235016	-0.0702
chr	235016	235017	-0.0936
chr	235017	235018	-0.1755
chr	235018	235019	-0.2457
chr	235019	235020	-0.3276
chr	235020	235022	-0.3393
chr	235022	235023	-0.351
chr	235023	235024	-0.3627
chr	235024	235025	-0.4095
chr	235025	235026	-0.4212
chr	235026	235027	-0.468
chr	235027	235028	-0.6318
chr	235028	235030	-1.1934
chr	235030	235032	-1.3221
chr	235032	235033	-1.3338
chr	235033	235034	-1.3221
chr	235034	235036	-1.3338
chr	235036	235037	-1.3923
chr	235037	235038	-1.638
chr	235038	235039	-1.6263
chr	235039	235040	-2.0241
chr	235040	235041	-2.0592
chr	235041	235042	-2.1762
chr	235042	235043	-2.2815
chr	235043	235044	-2.3049
chr	235044	235045	-2.3166
chr	235045	235046	-2.3868
chr	235046	235048	-2.4336
chr	235048	235049	-2.2464
chr	235049	235050	-2.2113
chr	235050	235058	-1.4976
chr	235058	235060	-1.4859
chr	235060	235061	-0.8892
chr	235061	235063	-0.3159
chr	235063	235067	-0.3042
chr	235091	235101	-0.0117
chr	235101	235104	-0.0351
chr	235104	235106	-0.0468
chr	235106	235109	-0.0702
chr	235109	235110	-0.3627
chr	235110	235111	-0.4914
chr	235111	235112	-0.585
chr	235112	235113	-0.8541
chr	235113	235114	-2.5857
chr	235114	235115	-2.9835
chr	235115	235116	-5.7096
chr	235116	235117	-5.8149
chr	235117	235118	-5.8734
chr	235118	235119	-6.4935
chr	235119	235120	-6.552
chr	235120	235129	-6.5754
chr	235129	235130	-6.5169
chr	235130	235131	-6.5052
chr	235131	235132	-6.0372
chr	235132	235136	-6.0255
chr	235136	235137	-0.2574
chr	235137	235143	-0.0468
chr	235143	235145	-0.2106
chr	235145	235147	-0.1989
chr	235147	235157	-0.2106
chr	235157	235158	-0.1872
chr	235158	235159	-0.1989
chr	235159	235164	-0.2223
chr	235164	235165	-0.0585
chr	235165	235167	-0.1053
chr	235167	235168	-0.1989
chr	235168	235169	-0.2223
chr	235169	235170	-0.4446
chr	235170	235171	-0.4797
chr	235171	235173	-0.5031
chr	235173	235185	-0.5148
chr	235185	235186	-0.5031
chr	235186	235188	-0.4095
chr	235188	235189	-0.3861
chr	235189	235190	-0.3393
chr	235190	235193	-0.0234
chr	235193	235205	-0.0117
chr	235223	235226	-0.0117
chr	235226	235246	-0.0234
chr	235275	235276	-0.0117
chr	235276	235278	-0.0234
chr	235278	235279	-0.0351
chr	235279	235281	-0.0702
chr	235281	235282	-0.117
chr	235282	235283	-0.2925
chr	235283	235284	-0.351
chr	235284	235285	-0.3861
chr	235285	235286	-0.3978
chr	235286	235287	-0.4212
chr	235287	235292	-0.468
chr	235292	235296	-0.4797
chr	235296	235299	-0.468
chr	235299	235300	-0.4563
chr	235300	235304	-0.4212
chr	235304	235305	-0.3978
chr	235305	235306	-0.3744
chr	235306	235307	-0.3627
chr	235307	235308	-0.0702
chr	235308	235309	-0.0117
chr	235318	235319	-0.0819
chr	235319	235322	-0.2106
chr	235322	235337	-0.234
chr	235337	235339	-0.2223
chr	235339	235341	-0.0351
chr	235374	235375	-0.0117
chr	235375	235392	-0.0234
chr	235392	235393	-0.0468
chr	235393	235412	-0.0585
chr	235440	235465	-0.0117
chr	235465	235475	-0.0234
chr	235475	235484	-0.0702
chr	235484	235488	-0.0468
chr	235488	235494	-0.0585
chr	235494	235495	-0.1053
chr	235495	235496	-0.1404
chr	235496	235498	-0.6201
chr	235498	235499	-0.7488
chr	235499	235501	-0.7839
chr	235501	235502	-0.8541
chr	235502	235503	-0.9009
chr	235503	235504	-0.9126
chr	235504	235506	-1.053
chr	235506	235508	-1.0764
chr	235508	235509	-1.1349
chr	235509	235510	-1.1583
chr	235510	235517	-1.1466
chr	235517	235518	-1.1349
chr	235518	235519	-1.0413
chr	235519	235520	-0.8658
chr	235520	235525	-0.3042
chr	235525	235526	-0.2808
chr	235543	235548	-0.0117
chr	235548	235561	-0.0468
chr	235561	235562	-0.0936
chr	235562	235563	-0.117
chr	235563	235564	-0.1521
chr	235564	235565	-0.2808
chr	235565	235566	-0.4797
chr	235566	235567	-0.5031
chr	235567	235568	-0.5265
chr	235568	235569	-0.5616
chr	235569	235570	-0.6201
chr	235570	235571	-0.6084
chr	235571	235572	-0.6201
chr	235572	235574	-0.6435
chr	235574	235575	-0.6669
chr	235575	235576	-0.702
chr	235576	235577	-0.7488
chr	235577	235578	-0.7956
chr	235578	235579	-0.8775
chr	235579	235580	-1.2753
chr	235580	235581	-1.4391
chr	235581	235584	-1.4859
chr	235584	235585	-1.521
chr	235585	235586	-1.4625
chr	235586	235587	-1.2636
chr	235587	235591	-1.0647
chr	235591	235598	-0.9828
chr	235598	235599	-0.9126
chr	235599	235601	-0.7254
chr	235601	235603	-0.0468
chr	235603	235608	-0.0351
chr	235608	235609	-0.0468
chr	235609	235610	-0.0585
chr	235610	235611	-0.0351
chr	235611	235612	-0.0936
chr	235612	235614	-0.2223
chr	235614	235615	-0.2808
chr	235615	235616	-0.2925
chr	235616	235617	-0.3159
chr	235617	235633	-0.3042
chr	235633	235634	-0.2925
chr	235634	235635	-0.0936
chr	235668	235669	-0.0234
chr	235669	235688	-0.0468
chr	235688	235690	-0.0351
chr	235719	235720	-0.0936
chr	235720	235721	-0.1053
chr	235721	235740	-0.117
chr	235740	235741	-0.1053
chr	235755	235756	-0.0117
chr	235756	235762	-0.0234
chr	235762	235764	-0.0351
chr	235764	235765	-0.1287
chr	235765	235766	-0.234
chr	235766	235767	-0.2574
chr	235767	235768	-0.3159
chr	235768	235769	-0.3276
chr	235769	235776	-0.3744
chr	235776	235779	-0.351
chr	235779	235782	-0.3627
chr	235782	235784	-0.3393
chr	235784	235785	-0.3276
chr	235785	235786	-0.3159
chr	235786	235789	-0.0468
chr	235789	235791	-0.0351
chr	235791	235793	-0.0234
chr	235793	235817	-0.0117
chr	235817	235821	-0.0234
chr	235821	235825	-0.0117
chr	235825	235826	-0.0819
chr	235826	235828	-0.117
chr	235828	235842	-0.1287
chr	235842	235843	-0.1521
chr	235843	235844	-0.234
chr	235844	235845	-0.2925
chr	235845	235846	-0.3042
chr	235846	235847	-0.2925
chr	235847	235860	-0.2808
chr	235860	235865	-0.2691
chr	235865	235866	-0.1872
chr	235866	235867	-0.2106
chr	235867	235869	-0.1872
chr	235869	235870	-0.351
chr	235870	235871	-0.3627
chr	235871	235872	-0.3861
chr	235872	235873	-0.5733
chr	235873	235874	-0.6435
chr	235874	235875	-0.6786
chr	235875	235877	-0.6903
chr	235877	235878	-0.7137
chr	235878	235884	-0.7605
chr	235884	235886	-0.7371
chr	235886	235887	-0.7254
chr	235887	235892	-0.5733
chr	235892	235893	-0.5616
chr	235893	235894	-0.5382
chr	235894	235895	-0.0585
chr	235895	235896	-0.1287
chr	235896	235899	-0.1521
chr	235899	235900	-0.1287
chr	235900	235901	-0.1053
chr	235901	235905	-0.0936
chr	235905	235906	-0.1287
chr	235906	235907	-0.1521
chr	235907	235908	-0.1638
chr	235908	235909	-0.2457
chr	235909	235910	-0.2691
chr	235910	235916	-0.3159
chr	235916	235926	-0.2223
chr	235926	235927	-0.0819
chr	235927	235928	-0.117
chr	235928	235929	-0.0936
chr	235929	235930	-0.117
chr	235930	235947	-0.1287
chr	235947	235949	-0.1053
chr	235949	235952	-0.0117
chr	235952	235953	-0.1053
chr	235953	235964	-0.1404
chr	235964	235965	-0.2106
chr	235965	235973	-0.2223
chr	235973	235974	-0.2106
chr	235974	235983	-0.0819
chr	235983	235984	-0.0702
chr	235984	235985	-0.0117
chr	235985	236001	-0.0468
chr	236001	236003	-0.0819
chr	236003	236005	-0.0936
chr	236005	236008	-0.1053
chr	236008	236011	-0.117
chr	236011	236013	-0.1287
chr	236013	236014	-0.1872
chr	236014	236015	-0.2691
chr	236015	236016	-0.2808
chr	236016	236017	-0.351
chr	236017	236018	-0.3978
chr	236018	236019	-0.3744
chr	236019	236020	-0.4446
chr	236020	236022	-0.468
chr	236022	236025	-0.4563
chr	236025	236027	-0.4329
chr	236027	236028	-0.4212
chr	236028	236036	-0.3744
chr	236036	236038	-0.3159
chr	236038	236039	-0.3042
chr	236039	236040	-0.2457
chr	236052	236054	-0.1053
chr	236054	236056	-0.117
chr	236056	236057	-0.5031
chr	236057	236063	-0.5148
chr	236063	236065	-0.5265
chr	236065	236067	-0.6435
chr	236067	236074	-0.6552
chr	236074	236075	-0.6435
chr	236075	236076	-0.702
chr	236076	236077	-1.053
chr	236077	236078	-0.7722
chr	236078	236079	-0.7956
chr	236079	236080	-0.7488
chr	236080	236081	-0.7722
chr	236081	236082	-0.8775
chr	236082	236084	-0.9711
chr	236084	236086	-0.9828
chr	236086	236091	-0.8073
chr	236091	236097	-0.7956
chr	236097	236098	-0.7605
chr	236098	236103	-0.3393
chr	236103	236104	-0.0117
chr	236120	236139	-0.0117
chr	236153	236161	-0.0117
chr	236161	236164	-0.2106
chr	236164	236167	-0.2457
chr	236167	236170	-0.2574
chr	236170	236171	-0.351
chr	236171	236172	-0.4329
chr	236172	236173	-0.468
chr	236173	236174	-1.2753
chr	236174	236175	-6.9498
chr	236175	236176	-9.1143
chr	236176	236177	-9.5472
chr	236177	236178	-9.5589
chr	236178	236179	-9.5823
chr	236179	236182	-9.6642
chr	236182	236183	-9.6876
chr	236183	236184	-9.6993
chr	236184	236186	-9.711
chr	236186	236187	-10.0503
chr	236187	236188	-10.0737
chr	236188	236189	-10.1205
chr	236189	236190	-10.1088
chr	236190	236191	-10.0737
chr	236191	236192	-9.9099
chr	236192	236194	-9.8631
chr	236194	236196	-9.7227
chr	236196	236197	-0.6201
chr	236197	236198	-0.5967
chr	236198	236205	-0.4914
chr	236205	236206	-0.468
chr	236206	236208	-0.3627
chr	236208	236209	-0.0234
chr	236209	236212	-0.0117
chr	236216	236218	-0.0117
chr	236218	236219	-0.0585
chr	236219	236220	-0.0819
chr	236220	236221	-0.1521
chr	236221	236222	-0.7956
chr	236222	236223	-0.9477
chr	236223	236224	-1.053
chr	236224	236227	-1.1349
chr	236227	236230	-1.1583
chr	236230	236233	-1.17
chr	236233	236234	-1.2753
chr	236234	236240	-1.2987
chr	236240	236242	-1.287
chr	236242	236243	-0.6903
chr	236243	236250	-0.1404
chr	236250	236254	-0.1287
chr	236254	236255	-0.0234
chr	236277	236284	-0.0234
chr	236284	236288	-0.0351
chr	236288	236290	-0.0936
chr	236290	236304	-0.1053
chr	236304	236308	-0.0936
chr	236308	236310	-0.0819
chr	236310	236311	-0.0585
chr	236311	236313	-0.0468
chr	236313	236326	-0.0351
chr	236326	236327	-0.0234
chr	236327	236329	-0.0351
chr	236329	236330	-0.0585
chr	236330	236331	-0.0819
chr	236331	236332	-0.1989
chr	236332	236333	-0.3744
chr	236333	236334	-0.4095
chr	236334	236335	-0.4212
chr	236335	236336	-0.468
chr	236336	236337	-0.6786
chr	236337	236338	-0.7137
chr	236338	236340	-0.7722
chr	236340	236342	-0.8073
chr	236342	236344	-0.819
chr	236344	236347	-0.8307
chr	236347	236348	-0.8541
chr	236348	236349	-0.8424
chr	236349	236350	-0.8307
chr	236350	236355	-0.7956
chr	236355	236356	-0.7137
chr	236356	236357	-0.3978
chr	236357	236358	-0.3861
chr	236358	236361	-0.3744
chr	236361	236362	-0.1053
chr	236362	236363	-0.0936
chr	236363	236370	-0.0819
chr	236370	236371	-0.0702
chr	236371	236372	-0.117
chr	236372	236374	-0.1287
chr	236374	236378	-0.1404
chr	236378	236383	-0.1287
chr	236383	236386	-0.0936
chr	236386	236392	-0.0819
chr	236402	236404	-0.0117
chr	236404	236407	-0.0234
chr	236407	236425	-0.0702
chr	236425	236427	-0.0585
chr	236433	236441	-0.0117
chr	236441	236445	-0.0234
chr	236445	236448	-0.0351
chr	236448	236449	-0.1872
chr	236449	236450	-1.1349
chr	236450	236451	-1.3689
chr	236451	236452	-1.4625
chr	236452	236453	-1.4859
chr	236453	236454	-1.4976
chr	236454	236458	-1.5093
chr	236458	236460	-1.4976
chr	236460	236469	-1.4859
chr	236469	236470	-1.4157
chr	236470	236471	-0.9009
chr	236471	236475	-0.0117
chr	236482	236483	-0.0117
chr	236483	236484	-0.9009
chr	236484	236485	-1.0296
chr	236485	236493	-1.0764
chr	236493	236503	-1.0881
chr	236503	236504	-0.9945
chr	236504	236505	-0.9828
chr	236505	236512	-0.1287
chr	236512	236525	-0.117
chr	236525	236526	-0.0936
chr	236526	236527	-0.0702
chr	236527	236528	-0.0468
chr	236528	236530	-0.0234
chr	236530	236531	-0.0351
chr	236531	236533	-0.0468
chr	236533	236534	-0.0702
chr	236534	236535	-0.117
chr	236535	236536	-0.1287
chr	236536	236537	-0.1521
chr	236537	236538	-0.1989
chr	236538	236539	-0.2925
chr	236539	236540	-0.585
chr	236540	236541	-1.4859
chr	236541	236542	-1.6497
chr	236542	236543	-1.8369
chr	236543	236544	-1.872
chr	236544	236545	-1.8954
chr	236545	236548	-1.9188
chr	236548	236555	-1.8837
chr	236555	236559	-1.872
chr	236559	236560	-1.9422
chr	236560	236561	-1.9305
chr	236561	236562	-1.1115
chr	236562	236563	-0.5265
chr	236563	236580	-0.5148
chr	236580	236581	-0.468
chr	236585	236588	-0.0117
chr	236588	236591	-0.0468
chr	236591	236592	-0.0585
chr	236592	236593	-0.1638
chr	236593	236596	-0.1989
chr	236596	236597	-0.2106
chr	236597	236600	-0.234
chr	236600	236613	-0.2457
chr	236613	236614	-0.0585
chr	236614	236615	-0.0702
chr	236615	236621	-0.0468
chr	236621	236626	-0.0351
chr	236626	236627	-0.1287
chr	236627	236628	-0.1521
chr	236628	236633	-0.1638
chr	236633	236634	-0.1755
chr	236634	236635	-0.1872
chr	236635	236645	-0.1638
chr	236645	236648	-0.1404
chr	236648	236650	-0.0468
chr	236650	236654	-0.0351
chr	236654	236657	-0.0234
chr	236740	236762	-0.0117
chr	236912	236916	-0.0117
chr	236916	236918	-0.0234
chr	236918	236919	-0.0468
chr	236919	236923	-0.0702
chr	236923	236924	-0.1053
chr	236924	236925	-0.2106
chr	236925	236926	-0.2691
chr	236926	236928	-0.3276
chr	236928	236930	-0.3393
chr	236930	236939	-0.3744
chr	236939	236946	-0.3393
chr	236946	236948	-0.0702
chr	236948	236952	-0.0468
chr	237103	237106	-0.0234
chr	237106	237109	-0.0351
chr	237109	237110	-0.0585
chr	237110	237122	-0.0702
chr	237122	237125	-0.0936
chr	237125	237128	-0.0819
chr	237128	237131	-0.0351
chr	237131	237143	-0.0234
chr	237304	237305	-0.0117
chr	237305	237306	-0.0351
chr	237306	237307	-0.0819
chr	237307	237308	-0.0936
chr	237308	237310	-0.2808
chr	237310	237311	-0.6786
chr	237311	237312	-1.2402
chr	237312	237315	-3.0537
chr	237315	237326	-3.0888
chr	237326	237328	-3.0771
chr	237328	237331	-2.8782
chr	237331	237333	-2.6442
chr	237333	237334	-0.0117
chr	237374	237395	-0.0117
chr	237570	237584	-0.0117
chr	237584	237585	-0.0351
chr	237585	237587	-0.0468
chr	237587	237588	-0.0585
chr	237588	237589	-0.2808
chr	237589	237590	-0.468
chr	237590	237591	-0.5148
chr	237591	237592	-0.585
chr	237592	237593	-0.6201
chr	237593	237594	-0.6786
chr	237594	237595	-0.6903
chr	237595	237598	-0.7137
chr	237598	237600	-0.7371
chr	237600	237609	-0.7488
chr	237609	237610	-0.7605
chr	237610	237611	-0.2808
chr	237611	237612	-0.2691
chr	237612	237617	-0.0468
chr	237617	237636	-0.0117
chr	237662	237681	-0.0117
chr	237857	237858	-0.0117
chr	237858	237878	-0.0234
chr	237878	237879	-0.0117
chr	237894	237900	-0.0234
chr	237900	237901	-0.1638
chr	237901	237902	-0.1755
chr	237902	237905	-0.2106
chr	237905	237906	-0.2223
chr	237906	237907	-0.234
chr	237907	237908	-0.3744
chr	237908	237909	-0.3861
chr	237909	237918	-0.4212
chr	237918	237921	-0.3861
chr	237921	237922	-0.2457
chr	237922	237925	-0.2106
chr	237925	237928	-0.1989
chr	237928	237929	-0.2106
chr	237929	237930	-0.0468
chr	237930	237932	-0.2457
chr	237932	237933	-0.2808
chr	237933	237934	-0.2925
chr	237934	237943	-0.3393
chr	237943	237945	-0.351
chr	237945	237952	-0.3627
chr	237952	237954	-0.0936
chr	237954	237966	-0.0351
chr	237966	237967	-0.0117
chr	237967	237968	-0.0234
chr	237968	237973	-0.0468
chr	237973	237980	-0.0351
chr	237980	237984	-0.0468
chr	237984	237989	-0.0351
chr	237989	237997	-0.0117
chr	238033	238034	-0.0117
chr	238034	238054	-0.0234
chr	238904	238906	-0.0117
chr	238906	238926	-0.0234
chr	238926	238927	-0.0117
chr	239332	239333	-0.0117
chr	239333	239335	-0.0234
chr	239335	239336	-0.0351
chr	239336	239337	-0.0819
chr	239337	239358	-0.1521
chr	239381	239383	-0.0234
chr	239383	239386	-0.0351
chr	239386	239403	-0.0585
chr	239403	239404	-0.0702
chr	239404	239406	-0.0468
chr	239406	239407	-0.351
chr	239407	239427	-0.3627
chr	239427	239428	-0.1404
chr	239428	239432	-0.0117
chr	239432	239433	-0.0234
chr	239433	239434	-0.0819
chr	239434	239437	-0.0936
chr	239437	239439	-0.1053
chr	239439	239441	-0.1287
chr	239441	239453	-0.1404
chr	239453	239454	-0.0819
chr	239454	239455	-0.0702
chr	239455	239460	-0.0468
chr	239466	239468	-0.0117
chr	239468	239469	-0.0585
chr	239469	239489	-0.0702
chr	239489	239490	-0.0585
chr	239510	239511	-0.0117
chr	239511	239513	-0.0234
chr	239513	239514	-0.0351
chr	239514	239515	-0.0819
chr	239515	239516	-0.6084
chr	239516	239517	-0.8658
chr	239517	239518	-2.5974
chr	239518	239519	-2.7027
chr	239519	239520	-2.7846
chr	239520	239521	-2.8665
chr	239521	239522	-2.9484
chr	239522	239526	-2.9601
chr	239526	239530	-2.9718
chr	239530	239536	-2.9601
chr	239536	239537	-2.8899
chr	239537	239538	-2.4804
chr	239538	239540	-2.3049
chr	239540	239541	-2.1294
chr	239541	239542	-1.8018
chr	239542	239543	-1.5795
chr	239543	239544	-0.7137
chr	239573	239584	-0.0117
chr	239584	239588	-0.0234
chr	239588	239589	-0.0936
chr	239589	239590	-0.3276
chr	239590	239593	-0.3978
chr	239593	239602	-0.4212
chr	239602	239606	-0.4329
chr	239606	239610	-0.4212
chr	239610	239611	-0.4329
chr	239611	239613	-0.0936
chr	239613	239624	-0.1053
chr	239624	239631	-0.0936
chr	239648	239657	-0.0117
chr	239657	239660	-0.0234
chr	239660	239670	-0.0585
chr	239670	239680	-0.0468
chr	239680	239682	-0.0351
chr	239682	239685	-0.0117
chr	239693	239699	-0.0117
chr	239699	239702	-0.0234
chr	239702	239709	-0.0351
chr	239709	239720	-0.0234
chr	239720	239724	-0.0117
chr	239726	239727	-0.0117
chr	239727	239732	-0.0234
chr	239732	239733	-0.0351
chr	239733	239751	-0.0468
chr	239751	239754	-0.0585
chr	239754	239755	-0.0234
chr	239755	239756	-0.0819
chr	239756	239757	-0.117
chr	239757	239758	-0.1521
chr	239758	239759	-0.1638
chr	239759	239760	-0.2574
chr	239760	239761	-0.3159
chr	239761	239762	-0.4446
chr	239762	239763	-0.585
chr	239763	239776	-0.6318
chr	239776	239777	-0.6552
chr	239777	239780	-0.5499
chr	239780	239781	-0.5382
chr	239781	239782	-0.4095
chr	239782	239783	-0.3042
chr	239783	239784	-0.2457
chr	239784	239785	-0.0936
chr	239785	239800	-0.1053
chr	239800	239801	-0.0936
chr	239801	239802	-0.0351
chr	239802	239807	-0.0234
chr	239807	239808	-0.0117
chr	239831	239832	-0.0234
chr	239832	239833	-0.0351
chr	239833	239834	-0.2925
chr	239834	239835	-0.3861
chr	239835	239836	-0.4212
chr	239836	239837	-0.5265
chr	239837	239838	-0.5499
chr	239838	239839	-0.5967
chr	239839	239840	-0.6201
chr	239840	239842	-0.6318
chr	239842	239848	-0.6435
chr	239848	239853	-0.6552
chr	239853	239854	-0.6669
chr	239854	239855	-0.7488
chr	239855	239856	-0.7605
chr	239856	239858	-0.7722
chr	239858	239859	-0.7605
chr	239859	239861	-0.1521
chr	239861	239872	-0.1287
chr	239872	239873	-0.0585
chr	239873	239875	-0.0702
chr	239875	239876	-0.9711
chr	239876	239877	-1.2402
chr	239877	239878	-1.5561
chr	239878	239879	-1.5912
chr	239879	239880	-1.6146
chr	239880	239881	-1.638
chr	239881	239884	-1.6614
chr	239884	239885	-1.6848
chr	239885	239887	-1.6965
chr	239887	239888	-1.7082
chr	239888	239890	-1.7199
chr	239890	239894	-1.7316
chr	239894	239896	-1.7199
chr	239896	239897	-1.6029
chr	239897	239906	-0.0702
chr	239906	239907	-0.0117
chr	239944	239946	-0.0234
chr	239946	239963	-0.0351
chr	239963	239970	-0.0117
chr	239984	239987	-0.0117
chr	239987	239988	-0.0234
chr	239988	239994	-0.0351
chr	239994	239999	-0.0468
chr	239999	240000	-0.0585
chr	240000	240003	-0.0702
chr	240003	240011	-0.0819
chr	240011	240015	-0.0585
chr	240015	240021	-0.0468
chr	240021	240024	-0.0234
chr	240024	240034	-0.0117
chr	240034	240039	-0.0234
chr	240039	240043	-0.0351
chr	240043	240052	-0.0234
chr	240052	240055	-0.0117
chr	240055	240056	-0.0234
chr	240056	240060	-0.0351
chr	240060	240067	-0.0234
chr	240067	240071	-0.0819
chr	240071	240072	-0.1404
chr	240072	240073	-0.2106
chr	240073	240074	-0.6201
chr	240074	240075	-0.7254
chr	240075	240076	-0.9009
chr	240076	240077	-0.9594
chr	240077	240079	-1.0179
chr	240079	240080	-1.1583
chr	240080	240081	-3.4749
chr	240081	240082	-3.6738
chr	240082	240085	-3.978
chr	240085	240096	-4.0131
chr	240096	240097	-3.8961
chr	240097	240100	-3.2643
chr	240100	240101	-3.1122
chr	240101	240102	-0.5148
chr	240113	240119	-0.0234
chr	240119	240125	-0.0351
chr	240125	240126	-0.0468
chr	240126	240128	-0.0585
chr	240128	240130	-0.1755
chr	240130	240134	-0.1989
chr	240134	240135	-0.2223
chr	240135	240139	-0.1989
chr	240139	240141	-0.2223
chr	240141	240143	-0.234
chr	240143	240147	-0.2457
chr	240147	240149	-0.2223
chr	240149	240154	-0.0936
chr	240154	240161	-0.0585
chr	240161	240162	-0.0351
chr	240171	240172	-0.0351
chr	240172	240173	-0.1755
chr	240173	240174	-2.1528
chr	240174	240175	-2.574
chr	240175	240176	-3.5568
chr	240176	240177	-4.5045
chr	240177	240178	-4.6917
chr	240178	240179	-5.0193
chr	240179	240180	-5.148
chr	240180	240181	-5.2182
chr	240181	240182	-5.2533
chr	240182	240183	-5.3235
chr	240183	240184	-5.3352
chr	240184	240194	-5.3586
chr	240194	240195	-5.3469
chr	240195	240198	-5.3352
chr	240198	240199	-5.0544
chr	240199	240200	-2.457
chr	240200	240201	-1.755
chr	240201	240202	-1.7433
chr	240341	240363	-0.0351
chr	240499	240501	-0.0234
chr	240501	240505	-0.0468
chr	240505	240521	-0.0702
chr	240521	240523	-0.0585
chr	240523	240525	-0.0234
chr	240525	240526	-0.0117
chr	240574	240579	-0.0117
chr	240579	240581	-0.0234
chr	240581	240591	-0.0585
chr	240591	240600	-0.0468
chr	240600	240603	-0.0351
chr	240603	240607	-0.0117
chr	240617	240643	-0.0117
chr	240651	240656	-0.0351
chr	240656	240673	-0.0468
chr	240673	240675	-0.0117
chr	240714	240735	-0.0234
chr	240760	240761	-0.0234
chr	240761	240782	-0.0351
chr	240941	240962	-0.0117
chr	240998	240999	-0.0117
chr	240999	241019	-0.0234
chr	241019	241020	-0.0117
chr	241037	241064	-0.0117
chr	241069	241071	-0.0117
chr	241071	241072	-0.0351
chr	241072	241085	-0.0468
chr	241085	241087	-0.0585
chr	241087	241088	-0.0819
chr	241088	241090	-0.0936
chr	241090	241091	-0.1053
chr	241091	241097	-0.117
chr	241097	241109	-0.0819
chr	241109	241112	-0.0351
chr	241112	241127	-0.0117
chr	241131	241140	-0.0117
chr	241140	241141	-0.0234
chr	241141	241142	-0.0585
chr	241142	241150	-0.0936
chr	241150	241163	-0.0819
chr	241163	241164	-0.0351
chr	241164	241165	-0.0117
chr	241184	241185	-0.0117
chr	241185	241186	-0.0234
chr	241186	241189	-0.0351
chr	241189	241198	-0.0468
chr	241198	241208	-0.0585
chr	241208	241209	-0.0468
chr	241209	241214	-0.0234
chr	241275	241280	-0.0117
chr	241280	241301	-0.0234
chr	241325	241344	-0.0117
chr	241344	241345	-0.0234
chr	241345	241352	-0.0351
chr	241352	241366	-0.0234
chr	241366	241367	-0.0585
chr	241367	241372	-0.0702
chr	241372	241376	-0.0819
chr	241376	241379	-0.0936
chr	241379	241386	-0.1053
chr	241386	241388	-0.0468
chr	241388	241393	-0.0351
chr	241393	241400	-0.0234
chr	241415	241417	-0.0117
chr	241417	241418	-0.0234
chr	241418	241423	-0.0585
chr	241423	241430	-0.0702
chr	241430	241433	-0.0936
chr	241433	241434	-0.1053
chr	241434	241435	-0.117
chr	241435	241440	-0.1287
chr	241440	241444	-0.0819
chr	241444	241445	-0.1053
chr	241445	241450	-0.0936
chr	241450	241452	-0.0819
chr	241452	241456	-0.0702
chr	241456	241461	-0.0351
chr	241461	241463	-0.0117
chr	241463	241464	-0.0234
chr	241464	241485	-0.0117
chr	241491	241492	-0.0117
chr	241492	241511	-0.0351
chr	241511	241514	-0.0234
chr	241535	241536	-0.0117
chr	241536	241537	-0.0351
chr	241537	241539	-0.0585
chr	241539	241540	-0.0819
chr	241540	241542	-0.1287
chr	241542	241543	-0.1989
chr	241543	241544	-0.234
chr	241544	241545	-0.2574
chr	241545	241546	-0.3276
chr	241546	241547	-0.3978
chr	241547	241548	-0.5382
chr	241548	241554	-0.5733
chr	241554	241555	-0.5967
chr	241555	241556	-0.6084
chr	241556	241560	-0.6201
chr	241560	241565	-0.5733
chr	241565	241567	-0.2691
chr	241567	241568	-0.2574
chr	241568	241571	-0.0702
chr	241571	241576	-0.0585
chr	241576	241577	-0.0234
chr	241617	241618	-0.0234
chr	241618	241626	-0.0468
chr	241626	241637	-0.0585
chr	241637	241638	-0.0468
chr	241638	241648	-0.0117
chr	241731	241735	-0.0117
chr	241735	241736	-0.0234
chr	241736	241743	-0.0351
chr	241743	241759	-0.0468
chr	241781	241803	-0.0117
chr	241808	241814	-0.0117
chr	241814	241824	-0.0234
chr	241824	241825	-0.0468
chr	241825	241828	-0.0819
chr	241828	241829	-0.0936
chr	241829	241830	-0.1053
chr	241830	241840	-0.0936
chr	241840	241841	-0.1638
chr	241841	241842	-0.8658
chr	241842	241844	-0.9828
chr	241844	241846	-0.9594
chr	241846	241850	-0.936
chr	241850	241851	-0.9243
chr	241851	241861	-0.9126
chr	241861	241863	-0.8892
chr	241911	241917	-0.0117
chr	241917	241919	-0.4446
chr	241919	241926	-0.5148
chr	241926	241938	-0.5265
chr	241938	241939	-0.5148
chr	241939	241946	-0.0234
chr	241946	241952	-0.0117
chr	241992	241997	-0.0468
chr	241997	241999	-0.0585
chr	241999	242003	-0.0819
chr	242003	242020	-0.0936
chr	242020	242021	-0.0819
chr	242021	242022	-0.0585
chr	242022	242024	-0.1053
chr	242024	242025	-0.1287
chr	242025	242027	-0.117
chr	242027	242040	-0.0819
chr	242040	242041	-0.5616
chr	242041	242049	-0.6903
chr	242049	242060	-0.6084
chr	242060	242061	-0.5967
chr	242061	242062	-0.5616
chr	242066	242087	-0.0117
chr	242106	242108	-0.0351
chr	242108	242110	-0.4095
chr	242110	242111	-0.4212
chr	242111	242112	-0.4329
chr	242112	242125	-0.4446
chr	242125	242128	-0.4563
chr	242128	242129	-0.4446
chr	242129	242132	-0.0351
chr	242132	242136	-0.0234
chr	242136	242140	-0.0117
chr	242140	242141	-0.0585
chr	242141	242144	-0.0819
chr	242144	242145	-0.0702
chr	242145	242162	-0.0819
chr	242162	242163	-0.0351
chr	242163	242164	-0.0234
chr	242164	242167	-0.0117
chr	242167	242189	-0.0351
chr	242189	242190	-0.0234
chr	242190	242191	-0.1404
chr	242191	242192	-0.1521
chr	242192	242211	-0.1755
chr	242211	242212	-0.0819
chr	242232	242233	-0.0234
chr	242233	242245	-0.0936
chr	242245	242252	-0.117
chr	242252	242254	-0.1404
chr	242254	242269	-0.0468
chr	242269	242273	-0.0234
chr	242303	242329	-0.0117
chr	242345	242349	-0.0117
chr	242349	242351	-0.0234
chr	242351	242355	-0.0351
chr	242355	242370	-0.0468
chr	242370	242377	-0.0117
chr	242383	242384	-0.0234
chr	242384	242385	-0.0351
chr	242385	242404	-0.0468
chr	242404	242405	-0.0117
chr	242439	242440	-0.0702
chr	242440	242441	-0.0819
chr	242441	242456	-0.0936
chr	242456	242460	-0.1053
chr	242460	242461	-0.0702
chr	242461	242463	-0.0351
chr	242463	242470	-0.0117
chr	242470	242473	-0.0234
chr	242473	242488	-0.0117
chr	242488	242493	-0.0234
chr	242493	242504	-0.0117
chr	242504	242505	-0.0234
chr	242505	242525	-0.0117
chr	242584	242592	-0.0117
chr	242592	242595	-0.0351
chr	242595	242604	-0.0468
chr	242604	242608	-0.0585
chr	242608	242611	-0.0468
chr	242611	242613	-0.0585
chr	242613	242615	-0.0351
chr	242615	242616	-0.0234
chr	242616	242618	-0.0819
chr	242618	242619	-0.0936
chr	242619	242625	-0.1053
chr	242625	242632	-0.0936
chr	242632	242633	-0.117
chr	242633	242635	-0.1404
chr	242635	242637	-0.0702
chr	242637	242638	-0.1521
chr	242638	242657	-0.1989
chr	242657	242659	-0.1755
chr	242685	242686	-0.0234
chr	242686	242687	-0.2574
chr	242687	242688	-0.351
chr	242688	242689	-0.468
chr	242689	242690	-0.4797
chr	242690	242692	-0.5031
chr	242692	242693	-0.585
chr	242693	242708	-0.5967
chr	242708	242709	-0.5499
chr	242709	242714	-0.1053
chr	242714	242728	-0.0117
chr	242741	242742	-0.0468
chr	242742	242743	-0.2808
chr	242743	242744	-0.3042
chr	242744	242763	-0.3159
chr	242763	242764	-0.1521
chr	242771	242791	-0.0234
chr	242791	242810	-0.0117
chr	242825	242835	-0.0117
chr	242835	242838	-0.0351
chr	242838	242841	-0.0468
chr	242841	242856	-0.0585
chr	242856	242861	-0.0234
chr	242929	242949	-0.0117
chr	242949	242954	-0.0234
chr	242954	242965	-0.0117
chr	242974	242987	-0.0234
chr	242987	242993	-0.0468
chr	242993	242994	-0.1053
chr	242994	242995	-0.1404
chr	242995	243009	-0.117
chr	243009	243012	-0.1053
chr	243012	243013	-0.0936
chr	243013	243015	-0.0819
chr	243015	243032	-0.0234
chr	243032	243037	-0.0117
chr	243048	243049	-0.0117
chr	243049	243072	-0.0468
chr	243072	243073	-0.0351
chr	243130	243134	-0.0117
chr	243134	243135	-0.0234
chr	243135	243136	-0.0351
chr	243136	243137	-0.0585
chr	243137	243142	-0.0702
chr	243142	243143	-0.0936
chr	243143	243146	-0.117
chr	243146	243148	-0.1287
chr	243148	243149	-0.1404
chr	243149	243150	-0.702
chr	243150	243151	-0.7722
chr	243151	243152	-0.8892
chr	243152	243153	-0.9594
chr	243153	243154	-1.0062
chr	243154	243155	-1.0647
chr	243155	243157	-1.0881
chr	243157	243158	-1.1349
chr	243158	243159	-1.1466
chr	243159	243160	-1.2168
chr	243160	243161	-1.2636
chr	243161	243162	-1.2987
chr	243162	243163	-1.3104
chr	243163	243164	-1.3338
chr	243164	243165	-1.2636
chr	243165	243168	-1.2519
chr	243168	243170	-1.2285
chr	243170	243171	-0.6435
chr	243171	243174	-0.6201
chr	243174	243177	-0.351
chr	243177	243181	-0.3393
chr	243181	243188	-0.0117
chr	243188	243189	-0.0234
chr	243189	243190	-0.0351
chr	243190	243192	-0.0468
chr	243192	243207	-0.0585
chr	243207	243209	-0.0468
chr	243209	243213	-0.0351
chr	243234	243235	-0.0117
chr	243235	243239	-0.0234
chr	243239	243247	-0.0351
chr	243247	243257	-0.0468
chr	243257	243260	-0.0585
chr	243260	243265	-0.0351
chr	243265	243267	-0.0468
chr	243267	243275	-0.0585
chr	243275	243281	-0.0468
chr	243281	243291	-0.0234
chr	243291	243292	-0.0117
chr	243450	243467	-0.0117
chr	243467	243474	-0.0234
chr	243474	243483	-0.0117
chr	243483	243485	-0.0234
chr	243485	243489	-0.0351
chr	243489	243504	-0.0468
chr	243504	243505	-0.0234
chr	243505	243511	-0.0117
chr	243512	243531	-0.0117
chr	243537	243560	-0.0117
chr	243560	243561	-0.0234
chr	243561	243565	-0.0351
chr	243565	243568	-0.0468
chr	243568	243573	-0.0585
chr	243573	243582	-0.0819
chr	243582	243588	-0.0702
chr	243588	243593	-0.0585
chr	243593	243602	-0.0234
chr	243602	243603	-0.0117
chr	243634	243651	-0.1053
chr	243651	243653	-0.0936
chr	243662	243664	-0.0234
chr	243664	243665	-0.0702
chr	243665	243666	-1.287
chr	243666	243667	-1.3806
chr	243667	243669	-1.4391
chr	243669	243671	-1.4508
chr	243671	243674	-1.4742
chr	243674	243675	-1.4859
chr	243675	243680	-1.521
chr	243680	243684	-1.5327
chr	243684	243685	-1.5444
chr	243685	243686	-1.638
chr	243686	243687	-1.8837
chr	243687	243688	-0.7371
chr	243688	243689	-0.819
chr	243689	243691	-0.8541
chr	243691	243692	-0.8658
chr	243692	243697	-0.8775
chr	243697	243706	-0.8307
chr	243706	243707	-0.819
chr	243707	243709	-0.8073
chr	243709	243711	-0.0585
chr	243729	243731	-0.0117
chr	243731	243732	-0.0351
chr	243732	243751	-0.0585
chr	243751	243752	-0.0702
chr	243752	243754	-0.0936
chr	243754	243755	-0.1404
chr	243755	243759	-0.1521
chr	243759	243766	-0.1638
chr	243766	243767	-0.1872
chr	243767	243769	-0.1989
chr	243769	243773	-0.2106
chr	243773	243774	-0.1755
chr	243774	243775	-0.1638
chr	243775	243776	-0.1053
chr	243776	243777	-0.0585
chr	243777	243786	-0.0468
chr	243786	243788	-0.0234
chr	243800	243802	-0.0117
chr	243802	243820	-0.0234
chr	243820	243821	-0.0117
chr	243832	243843	-0.0117
chr	243843	243844	-0.0234
chr	243844	243846	-0.0351
chr	243846	243854	-0.0468
chr	243854	243857	-0.0585
chr	243857	243859	-0.0702
chr	243859	243869	-0.0936
chr	243869	243871	-0.1287
chr	243871	243874	-0.0936
chr	243874	243875	-0.0702
chr	243875	243879	-0.117
chr	243879	243881	-0.1521
chr	243881	243890	-0.1404
chr	243890	243897	-0.1287
chr	243897	243904	-0.0468
chr	243904	243910	-0.0351
chr	243910	243919	-0.0234
chr	243919	243922	-0.0351
chr	243922	243925	-0.0234
chr	243925	243931	-0.0468
chr	243931	243933	-0.0585
chr	243933	243934	-0.0702
chr	243934	243936	-0.1053
chr	243936	243941	-0.1989
chr	243941	243946	-0.2106
chr	243946	243957	-0.1638
chr	243957	243958	-0.0234
chr	243958	243959	-0.1053
chr	243959	243961	-0.1287
chr	243961	243965	-0.3861
chr	243965	243968	-0.3978
chr	243968	243980	-0.4095
chr	243980	243981	-0.351
chr	243981	243982	-0.3393
chr	243982	243983	-0.0234
chr	243983	243989	-0.0351
chr	243989	243990	-0.0819
chr	243990	243991	-0.1872
chr	243991	243992	-0.2925
chr	243992	243993	-0.585
chr	243993	243994	-0.7254
chr	243994	243995	-0.9945
chr	243995	243996	-1.0998
chr	243996	243997	-1.2051
chr	243997	243998	-1.2168
chr	243998	243999	-1.2753
chr	243999	244005	-1.287
chr	244005	244012	-1.2753
chr	244012	244014	-1.2285
chr	244014	244015	-0.5382
chr	244015	244018	-0.0351
chr	244018	244019	-0.0234
chr	244019	244023	-0.0117
chr	244066	244069	-0.0234
chr	244069	244084	-0.0351
chr	244084	244089	-0.0468
chr	244089	244090	-0.0234
chr	244090	244100	-0.0117
chr	244114	244115	-0.0117
chr	244115	244116	-0.0585
chr	244116	244117	-0.5031
chr	244117	244118	-0.5967
chr	244118	244119	-0.9126
chr	244119	244121	-0.9243
chr	244121	244122	-0.936
chr	244122	244123	-0.9477
chr	244123	244124	-0.9594
chr	244124	244127	-0.9711
chr	244127	244136	-0.9828
chr	244136	244138	-0.3159
chr	244138	244141	-0.2223
chr	244141	244142	-0.2457
chr	244142	244143	-0.2691
chr	244143	244146	-0.2106
chr	244146	244148	-0.2457
chr	244148	244149	-0.234
chr	244149	244151	-0.2457
chr	244151	244152	-0.2574
chr	244152	244154	-0.2691
chr	244154	244161	-0.2808
chr	244161	244164	-0.1872
chr	244164	244165	-0.1638
chr	244165	244166	-0.3159
chr	244166	244170	-0.3393
chr	244170	244172	-0.3276
chr	244172	244175	-0.351
chr	244175	244177	-0.3393
chr	244177	244187	-0.3276
chr	244187	244193	-0.0351
chr	244193	244198	-0.0234
chr	244210	244211	-0.0351
chr	244211	244212	-0.0819
chr	244212	244213	-0.4914
chr	244213	244214	-2.5272
chr	244214	244215	-2.8548
chr	244215	244216	-3.0069
chr	244216	244217	-3.1005
chr	244217	244218	-6.3063
chr	244218	244219	-6.3765
chr	244219	244220	-6.5403
chr	244220	244221	-6.552
chr	244221	244222	-6.6456
chr	244222	244228	-6.6573
chr	244228	244234	-6.669
chr	244234	244235	-6.6105
chr	244235	244237	-6.552
chr	244237	244238	-6.5286
chr	244238	244240	-0.1053
chr	244240	244241	-0.0936
chr	244241	244242	-0.1053
chr	244242	244244	-0.1287
chr	244244	244250	-0.117
chr	244250	244262	-0.1053
chr	244275	244276	-0.0468
chr	244276	244277	-0.3744
chr	244277	244278	-0.4797
chr	244278	244279	-1.1349
chr	244279	244280	-1.5444
chr	244280	244281	-1.5561
chr	244281	244282	-1.6848
chr	244282	244284	-1.755
chr	244284	244286	-1.7667
chr	244286	244292	-1.7784
chr	244292	244293	-1.8018
chr	244293	244294	-1.8486
chr	244294	244298	-2.0358
chr	244298	244299	-1.3221
chr	244299	244300	-1.1115
chr	244300	244302	-0.2925
chr	244302	244305	-0.3042
chr	244305	244308	-0.2808
chr	244308	244312	-0.2925
chr	244312	244314	-0.2808
chr	244314	244315	-0.2574
chr	244315	244330	-0.0234
chr	244334	244336	-0.0117
chr	244336	244337	-0.0702
chr	244337	244340	-0.1053
chr	244340	244341	-0.3276
chr	244341	244342	-0.6669
chr	244342	244343	-3.51
chr	244343	244344	-4.2939
chr	244344	244347	-4.4343
chr	244347	244350	-4.446
chr	244350	244352	-4.4694
chr	244352	244357	-4.4928
chr	244357	244358	-4.5045
chr	244358	244361	-4.3758
chr	244361	244362	-4.3407
chr	244362	244363	-4.3173
chr	244363	244364	-0.1755
chr	244364	244365	-0.0936
chr	244365	244369	-0.0819
chr	244369	244374	-0.0468
chr	244374	244376	-0.0117
chr	244376	244377	-0.0351
chr	244377	244378	-0.0819
chr	244378	244379	-0.3393
chr	244379	244380	-0.7254
chr	244380	244381	-1.6731
chr	244381	244382	-1.7433
chr	244382	244384	-1.755
chr	244384	244387	-1.7667
chr	244387	244391	-1.7784
chr	244391	244395	-1.7901
chr	244395	244397	-1.8018
chr	244397	244398	-1.8486
chr	244398	244399	-1.8369
chr	244399	244400	-1.8486
chr	244400	244401	-2.5155
chr	244401	244402	-3.0771
chr	244402	244403	-3.1239
chr	244403	244404	-3.1707
chr	244404	244405	-3.2058
chr	244405	244406	-3.2292
chr	244406	244407	-3.276
chr	244407	244419	-3.2877
chr	244419	244421	-3.2994
chr	244421	244422	-3.1356
chr	244422	244423	-2.3283
chr	244423	244424	-0.3861
chr	244424	244425	-0.3744
chr	244425	244426	-0.4446
chr	244426	244428	-0.4797
chr	244428	244441	-0.4914
chr	244441	244444	-0.3978
chr	244444	244445	-0.3393
chr	244445	244446	-0.0351
chr	244446	244448	-0.0117
chr	244448	244450	-0.0819
chr	244450	244451	-0.1287
chr	244451	244467	-0.1521
chr	244467	244468	-0.1404
chr	244468	244470	-0.1287
chr	244470	244472	-0.0234
chr	244472	244485	-0.0117
chr	244488	244493	-0.0234
chr	244493	244494	-0.0351
chr	244494	244495	-0.1053
chr	244495	244498	-0.117
chr	244498	244515	-0.1287
chr	244515	244516	-0.0936
chr	244516	244517	-0.0234
chr	244532	244533	-0.0117
chr	244533	244544	-0.0234
chr	244544	244554	-0.0351
chr	244554	244556	-0.0117
chr	244556	244562	-0.0234
chr	244562	244564	-0.0117
chr	244564	244567	-0.0351
chr	244567	244568	-0.0936
chr	244568	244569	-0.1755
chr	244569	244570	-0.2574
chr	244570	244572	-0.2691
chr	244572	244573	-0.3276
chr	244573	244574	-0.3393
chr	244574	244577	-0.3744
chr	244577	244587	-0.3627
chr	244587	244589	-0.351
chr	244589	244591	-0.1404
chr	244591	244594	-0.0819
chr	244594	244595	-0.0351
chr	244595	244601	-0.0117
chr	244601	244602	-0.0234
chr	244602	244603	-0.0351
chr	244603	244604	-0.0702
chr	244604	244606	-0.0819
chr	244606	244609	-0.0936
chr	244609	244611	-0.1638
chr	244611	244612	-0.2457
chr	244612	244613	-0.2574
chr	244613	244614	-0.3042
chr	244614	244615	-0.3159
chr	244615	244616	-0.351
chr	244616	244617	-0.6084
chr	244617	244618	-0.6669
chr	244618	244619	-0.7254
chr	244619	244620	-0.7605
chr	244620	244621	-0.7722
chr	244621	244626	-0.8307
chr	244626	244630	-0.7956
chr	244630	244633	-0.7371
chr	244633	244636	-0.5967
chr	244636	244637	-0.1989
chr	244637	244638	-0.1872
chr	244638	244640	-0.1755
chr	244640	244642	-0.0585
chr	244642	244643	-0.0117
chr	244643	244647	-0.0351
chr	244647	244648	-0.0468
chr	244648	244650	-0.0585
chr	244650	244657	-0.0702
chr	244657	244667	-0.0819
chr	244667	244669	-0.0351
chr	244669	244672	-0.0468
chr	244672	244673	-0.0585
chr	244673	244674	-0.0702
chr	244674	244675	-0.0819
chr	244675	244676	-0.1989
chr	244676	244677	-0.8073
chr	244677	244678	-0.819
chr	244678	244683	-0.8073
chr	244683	244689	-0.819
chr	244689	244691	-0.8424
chr	244691	244692	-0.9477
chr	244692	244693	-1.3689
chr	244693	244694	-1.8135
chr	244694	244695	-2.1996
chr	244695	244696	-2.223
chr	244696	244697	-2.2464
chr	244697	244698	-2.0709
chr	244698	244703	-1.6497
chr	244703	244709	-1.638
chr	244709	244714	-1.6263
chr	244714	244715	-1.17
chr	244715	244717	-0.0117
chr	244721	244722	-0.0468
chr	244722	244723	-0.1638
chr	244723	244724	-0.1755
chr	244724	244725	-0.3042
chr	244725	244744	-0.3159
chr	244744	244746	-0.0819
chr	244746	244749	-0.0117
chr	244749	244751	-0.0234
chr	244751	244755	-0.0585
chr	244755	244757	-0.0702
chr	244757	244760	-0.1053
chr	244760	244761	-1.053
chr	244761	244762	-1.1934
chr	244762	244764	-1.2402
chr	244764	244766	-1.2519
chr	244766	244768	-1.2636
chr	244768	244769	-1.2753
chr	244769	244770	-1.287
chr	244770	244771	-1.4391
chr	244771	244772	-1.5678
chr	244772	244773	-1.6731
chr	244773	244774	-1.8252
chr	244774	244776	-1.8837
chr	244776	244778	-1.9188
chr	244778	244780	-1.9071
chr	244780	244781	-1.8486
chr	244781	244782	-0.7371
chr	244782	244789	-0.7254
chr	244789	244791	-0.7137
chr	244791	244792	-0.5265
chr	244792	244793	-0.3627
chr	244793	244795	-0.1638
chr	244797	244799	-0.234
chr	244799	244801	-0.351
chr	244801	244804	-0.3627
chr	244804	244805	-0.3978
chr	244805	244806	-0.4446
chr	244806	244807	-0.4797
chr	244807	244811	-0.5031
chr	244811	244812	-0.585
chr	244812	244813	-0.5967
chr	244813	244814	-0.7605
chr	244814	244815	-1.1115
chr	244815	244816	-1.4391
chr	244816	244817	-1.5795
chr	244817	244818	-1.9422
chr	244818	244819	-4.5162
chr	244819	244820	-7.7688
chr	244820	244821	-8.7048
chr	244821	244822	-8.8101
chr	244822	244823	-8.8452
chr	244823	244824	-8.8569
chr	244824	244825	-8.9271
chr	244825	244826	-8.9388
chr	244826	244827	-8.9154
chr	244827	244829	-8.7984
chr	244829	244831	-8.7867
chr	244831	244832	-8.775
chr	244832	244838	-8.7516
chr	244838	244839	-8.5059
chr	244839	244840	-8.424
chr	244840	244841	-4.4343
chr	244841	244846	-0.0117
chr	244847	244866	-0.0234
chr	244866	244868	-0.0351
chr	244868	244888	-0.0117
chr	244895	244896	-0.0234
chr	244896	244897	-0.0468
chr	244897	244900	-0.0585
chr	244900	244901	-0.0702
chr	244901	244915	-0.0819
chr	244915	244917	-0.0702
chr	244917	244920	-0.0117
chr	244920	244921	-0.0351
chr	244921	244922	-0.0468
chr	244922	244923	-0.1872
chr	244923	244924	-0.2223
chr	244924	244927	-0.234
chr	244927	244930	-0.2691
chr	244930	244933	-0.2808
chr	244933	244934	-0.2925
chr	244934	244939	-0.3276
chr	244939	244940	-0.2925
chr	244940	244944	-0.2808
chr	244944	244945	-0.2574
chr	244945	244947	-0.2223
chr	244947	244951	-0.234
chr	244951	244955	-0.0819
chr	244955	244958	-0.1053
chr	244958	244959	-0.0585
chr	244959	244960	-0.1053
chr	244960	244963	-0.117
chr	244963	244964	-0.1872
chr	244964	244965	-0.2223
chr	244965	244966	-0.2457
chr	244966	244968	-0.2574
chr	244968	244974	-0.2457
chr	244974	244980	-0.234
chr	244980	244981	-0.1989
chr	244981	244982	-0.1638
chr	244982	244986	-0.1521
chr	244986	244990	-0.0351
chr	244990	244998	-0.0234
chr	244998	245000	-0.0351
chr	245000	245001	-0.0936
chr	245001	245003	-0.1287
chr	245003	245004	-0.7605
chr	245004	245005	-0.8073
chr	245005	245006	-0.9945
chr	245006	245007	-1.1349
chr	245007	245008	-1.1232
chr	245008	245010	-1.1115
chr	245010	245015	-1.2753
chr	245015	245023	-1.287
chr	245023	245027	-1.0296
chr	245027	245029	-0.0468
chr	245029	245041	-0.0234
chr	245042	245045	-0.0117
chr	245045	245046	-0.0234
chr	245046	245047	-0.0351
chr	245047	245060	-0.0819
chr	245060	245061	-0.0936
chr	245061	245062	-0.117
chr	245062	245063	-0.2457
chr	245063	245064	-0.3159
chr	245064	245065	-0.4446
chr	245065	245066	-5.4405
chr	245066	245067	-19.6443
chr	245067	245068	-43.4304
chr	245068	245069	-49.8654
chr	245069	245070	-49.9356
chr	245070	245071	-50.4738
chr	245071	245072	-51.3279
chr	245072	245073	-51.5034
chr	245073	245074	-51.6321
chr	245074	245077	-51.6672
chr	245077	245085	-51.6789
chr	245085	245086	-51.5385
chr	245086	245087	-51.2811
chr	245087	245088	-30.5955
chr	245088	245089	-4.4343
chr	245089	245090	-1.4625
chr	245090	245091	-0.4212
chr	245091	245092	-0.4329
chr	245092	245094	-0.7605
chr	245094	245095	-0.6552
chr	245095	245096	-0.6318
chr	245096	245097	-0.6669
chr	245097	245103	-0.6786
chr	245103	245113	-0.6903
chr	245113	245114	-0.117
chr	245114	245119	-0.0351
chr	245119	245120	-0.0702
chr	245120	245121	-0.1989
chr	245121	245122	-0.1872
chr	245122	245127	-0.2106
chr	245127	245138	-0.234
chr	245138	245139	-0.1989
chr	245139	245141	-0.2106
chr	245141	245142	-0.0936
chr	245142	245143	-0.1053
chr	245143	245144	-0.0819
chr	245144	245149	-0.0936
chr	245149	245153	-0.0702
chr	245153	245154	-0.0819
chr	245154	245156	-0.1989
chr	245156	245159	-0.2106
chr	245159	245161	-0.1989
chr	245161	245163	-0.2106
chr	245163	245164	-0.4095
chr	245164	245165	-0.4446
chr	245165	245166	-0.468
chr	245166	245171	-0.4797
chr	245171	245172	-0.4914
chr	245172	245177	-0.5031
chr	245177	245181	-0.5148
chr	245181	245185	-0.351
chr	245185	245186	-0.3393
chr	245186	245188	-0.1755
chr	245188	245189	-0.1872
chr	245189	245191	-0.1638
chr	245191	245192	-0.1404
chr	245192	245193	-0.1053
chr	245193	245194	-0.0702
chr	245194	245197	-0.0585
chr	245197	245198	-0.0936
chr	245198	245199	-0.2691
chr	245199	245200	-0.3978
chr	245200	245201	-1.4742
chr	245201	245202	-1.7316
chr	245202	245203	-1.755
chr	245203	245205	-1.7667
chr	245205	245211	-1.7784
chr	245211	245219	-1.7901
chr	245219	245220	-1.7784
chr	245220	245221	-1.5912
chr	245221	245222	-0.1638
chr	245222	245228	-0.0234
chr	245228	245233	-0.0117
chr	245255	245257	-0.0117
chr	245257	245258	-0.0351
chr	245258	245260	-0.0585
chr	245260	245261	-0.0702
chr	245261	245262	-0.1989
chr	245262	245263	-0.2574
chr	245263	245265	-0.2808
chr	245265	245266	-0.3042
chr	245266	245267	-0.3393
chr	245267	245278	-0.351
chr	245278	245280	-0.3393
chr	245280	245282	-0.3159
chr	245282	245283	-0.1638
chr	245283	245284	-0.1989
chr	245284	245285	-0.3159
chr	245285	245286	-1.8603
chr	245286	245287	-3.3696
chr	245287	245288	-3.7557
chr	245288	245289	-5.4054
chr	245289	245290	-7.3476
chr	245290	245291	-10.9395
chr	245291	245292	-16.965
chr	245292	245293	-17.7021
chr	245293	245294	-20.2761
chr	245294	245295	-28.6182
chr	245295	245296	-30.8646
chr	245296	245297	-30.8997
chr	245297	245298	-31.2273
chr	245298	245299	-31.2624
chr	245299	245301	-31.4496
chr	245301	245302	-31.4379
chr	245302	245304	-31.4262
chr	245304	245305	-31.3911
chr	245305	245306	-31.3677
chr	245306	245310	-31.3443
chr	245310	245311	-31.3326
chr	245311	245312	-19.5156
chr	245312	245313	-19.6209
chr	245313	245314	-19.6326
chr	245314	245315	-19.6092
chr	245315	245316	-19.5741
chr	245316	245317	-0.5382
chr	245317	245319	-0.5148
chr	245319	245323	-0.5031
chr	245323	245333	-0.5148
chr	245333	245336	-0.2457
chr	245336	245337	-0.2223
chr	245337	245338	-0.1755
chr	245338	245350	-0.0117
chr	245364	245366	-0.0117
chr	245366	245382	-0.0351
chr	245382	245384	-0.0468
chr	245384	245386	-0.0585
chr	245386	245387	-0.0702
chr	245387	245390	-0.0819
chr	245390	245391	-0.0585
chr	245391	245397	-0.0702
chr	245397	245401	-0.0819
chr	245401	245405	-0.0702
chr	245405	245406	-0.0468
chr	245406	245413	-0.0351
chr	245413	245419	-0.0234
chr	245428	245430	-0.0117
chr	245430	245434	-0.0234
chr	245434	245450	-0.0351
chr	245450	245451	-0.0234
chr	245470	245492	-0.0234
chr	245494	245495	-0.0117
chr	245495	245515	-0.0234
chr	245537	245538	-0.0351
chr	245538	245539	-0.0468
chr	245539	245554	-0.0585
chr	245554	245557	-0.0819
chr	245557	245558	-0.0585
chr	245558	245559	-0.0702
chr	245559	245560	-0.0936
chr	245560	245561	-0.1755
chr	245561	245564	-0.2106
chr	245564	245565	-0.2691
chr	245565	245575	-0.2808
chr	245575	245580	-0.2691
chr	245580	245581	-0.1404
chr	245581	245582	-0.117
chr	245630	245632	-0.0117
chr	245632	245653	-0.0234
chr	245653	245654	-0.0117
chr	245663	245665	-0.0117
chr	245665	245666	-0.2106
chr	245666	245667	-0.936
chr	245667	245668	-1.7082
chr	245668	245669	-1.8954
chr	245669	245671	-2.0007
chr	245671	245673	-2.0709
chr	245673	245674	-2.1528
chr	245674	245675	-2.1879
chr	245675	245677	-2.2698
chr	245677	245683	-2.2815
chr	245683	245686	-2.2698
chr	245686	245687	-2.2581
chr	245687	245688	-1.521
chr	245688	245695	-0.2223
chr	245695	245697	-0.1053
chr	245704	245705	-0.2574
chr	245705	245706	-0.3042
chr	245706	245707	-0.6084
chr	245707	245708	-0.7137
chr	245708	245709	-3.0537
chr	245709	245710	-16.614
chr	245710	245711	-17.5851
chr	245711	245712	-17.9946
chr	245712	245713	-18.2871
chr	245713	245714	-18.3573
chr	245714	245716	-18.486
chr	245716	245720	-18.5445
chr	245720	245725	-18.5562
chr	245725	245726	-18.3573
chr	245726	245727	-18.252
chr	245727	245728	-18.2403
chr	245728	245729	-18.2637
chr	245729	245730	-18.603
chr	245730	245731	-18.6147
chr	245731	245732	-0.7956
chr	245732	245733	-1.4391
chr	245733	245734	-1.4274
chr	245734	245737	-1.4508
chr	245737	245738	-1.4274
chr	245738	245749	-1.3689
chr	245749	245753	-1.3572
chr	245753	245754	-0.7371
chr	245754	245758	-0.0351
chr	245758	245763	-0.0234
chr	245763	245775	-0.0351
chr	245775	245777	-0.0234
chr	245777	245784	-0.0117
chr	245822	245823	-0.0234
chr	245823	245826	-0.0351
chr	245826	245827	-0.0936
chr	245827	245828	-0.117
chr	245828	245832	-0.1521
chr	245832	245833	-0.5382
chr	245833	245836	-0.5499
chr	245836	245838	-0.5616
chr	245838	245840	-0.585
chr	245840	245841	-0.5967
chr	245841	245842	-0.6435
chr	245842	245845	-0.6552
chr	245845	245846	-0.6435
chr	245846	245847	-0.6318
chr	245847	245851	-0.6201
chr	245851	245852	-0.5499
chr	245852	245853	-0.3861
chr	245853	245863	-0.1053
chr	245902	245924	-0.0117
chr	245961	245964	-0.0117
chr	245964	245965	-0.0936
chr	245965	245984	-0.1638
chr	245984	245985	-0.1521
chr	246026	246028	-0.0117
chr	246028	246047	-0.0234
chr	246049	246052	-0.0117
chr	246052	246068	-0.0234
chr	246068	246070	-0.0117
chr	246070	246072	-0.0234
chr	246072	246073	-0.0468
chr	246073	246075	-0.0585
chr	246075	246076	-0.0702
chr	246076	246093	-0.0936
chr	246093	246098	-0.0351
chr	246104	246116	-0.0117
chr	246116	246124	-0.0234
chr	246124	246129	-0.0117
chr	246129	246130	-0.0234
chr	246130	246132	-0.0468
chr	246132	246150	-0.0351
chr	246150	246151	-0.0117
chr	246162	246163	-0.0117
chr	246163	246164	-0.0585
chr	246164	246165	-0.3276
chr	246165	246167	-0.3978
chr	246167	246177	-0.4095
chr	246177	246178	-0.3978
chr	246178	246183	-0.4095
chr	246183	246185	-0.1638
chr	246185	246187	-0.1521
chr	246187	246188	-0.0819
chr	246258	246282	-0.0117
chr	246297	246314	-0.0117
chr	246337	246358	-0.0117
chr	246385	246405	-0.0117
chr	246405	246406	-1.0413
chr	246406	246407	-1.053
chr	246407	246413	-1.1466
chr	246413	246415	-1.17
chr	246415	246416	-1.1817
chr	246416	246419	-1.1934
chr	246419	246422	-1.2051
chr	246422	246424	-1.2168
chr	246424	246426	-1.2987
chr	246426	246427	-1.3221
chr	246427	246428	-0.1755
chr	246428	246429	-0.1872
chr	246429	246430	-0.1989
chr	246430	246431	-0.2223
chr	246431	246432	-0.2457
chr	246432	246433	-0.3393
chr	246433	246438	-0.3627
chr	246438	246444	-0.3276
chr	246444	246447	-0.2925
chr	246447	246452	-0.1638
chr	246452	246453	-0.1404
chr	246453	246454	-0.1287
chr	246465	246468	-0.0117
chr	246468	246469	-0.0234
chr	246469	246481	-0.0351
chr	246481	246485	-0.0468
chr	246485	246487	-0.0585
chr	246487	246489	-0.0819
chr	246489	246490	-0.0702
chr	246490	246499	-0.0468
chr	246499	246501	-0.0819
chr	246501	246503	-0.0936
chr	246503	246510	-0.0819
chr	246510	246511	-0.0468
chr	246511	246520	-0.0702
chr	246520	246521	-0.0585
chr	246521	246522	-0.0468
chr	246522	246532	-0.0351
chr	246546	246568	-0.0117
chr	246659	246683	-0.0117
chr	246683	246685	-0.0234
chr	246685	246706	-0.0117
chr	246706	246707	-0.0468
chr	246707	246733	-0.0702
chr	246772	246774	-0.0117
chr	246774	246775	-0.0351
chr	246775	246776	-0.1989
chr	246776	246777	-0.2457
chr	246777	246778	-0.3276
chr	246778	246779	-0.8892
chr	246779	246780	-0.9126
chr	246780	246783	-0.9243
chr	246783	246784	-0.9477
chr	246784	246789	-0.9828
chr	246789	246796	-0.9945
chr	246796	246798	-0.7605
chr	246798	246799	-0.3627
chr	246799	246800	-0.2925
chr	246800	246805	-0.117
chr	246805	246806	-0.0585
chr	246806	246807	-0.3159
chr	246807	246809	-0.3744
chr	246809	246827	-0.4095
chr	246827	246831	-0.0117
chr	246923	246933	-0.0117
chr	246933	246934	-0.0585
chr	246934	246935	-0.0702
chr	246935	246936	-0.0819
chr	246936	246938	-0.0936
chr	246938	246945	-0.1053
chr	246945	246955	-0.0936
chr	246955	246957	-0.0117
chr	246977	246978	-0.0351
chr	246978	246982	-0.2574
chr	246982	246983	-0.2691
chr	246983	246999	-0.2808
chr	246999	247019	-0.0117
chr	247085	247086	-0.0351
chr	247086	247088	-0.0468
chr	247088	247089	-0.0585
chr	247089	247107	-0.0936
chr	247107	247110	-0.0468
chr	247110	247111	-0.0819
chr	247111	247112	-0.0936
chr	247112	247113	-1.0881
chr	247113	247114	-1.1583
chr	247114	247116	-1.2051
chr	247116	247117	-1.2168
chr	247117	247118	-1.2519
chr	247118	247119	-1.2636
chr	247119	247134	-1.2753
chr	247134	247141	-0.0117
chr	247189	247190	-0.0585
chr	247190	247210	-0.0702
chr	247291	247313	-0.0117
chr	247326	247344	-0.0117
chr	247344	247346	-0.0234
chr	247346	247347	-0.0468
chr	247347	247365	-0.0351
chr	247365	247367	-0.0234
chr	247480	247487	-0.0117
chr	247487	247495	-0.0234
chr	247495	247502	-0.0702
chr	247502	247503	-0.0819
chr	247503	247504	-0.0936
chr	247504	247505	-0.0819
chr	247505	247509	-0.1404
chr	247509	247525	-0.1287
chr	247525	247527	-0.0702
chr	247529	247530	-0.0117
chr	247530	247531	-0.0819
chr	247531	247533	-0.1638
chr	247533	247552	-0.1755
chr	247552	247554	-0.0234
chr	247554	247556	-0.0468
chr	247556	247574	-0.0585
chr	247574	247575	-0.0351
chr	247575	247576	-0.0117
chr	247616	247619	-0.0468
chr	247619	247620	-0.0819
chr	247620	247622	-0.0936
chr	247622	247639	-0.1053
chr	247639	247641	-0.0117
chr	247658	247659	-0.0117
chr	247659	247660	-0.0351
chr	247660	247661	-0.0468
chr	247661	247662	-0.2457
chr	247662	247663	-0.3627
chr	247663	247681	-0.3744
chr	247681	247682	-0.3627
chr	247682	247683	-0.0351
chr	247705	247714	-0.0117
chr	247714	247715	-0.0234
chr	247715	247718	-0.0351
chr	247718	247721	-0.0585
chr	247721	247722	-0.1989
chr	247722	247724	-0.2223
chr	247724	247725	-0.234
chr	247725	247726	-0.2574
chr	247726	247727	-0.4095
chr	247727	247728	-0.7839
chr	247728	247729	-0.9594
chr	247729	247730	-1.2285
chr	247730	247731	-1.8252
chr	247731	247732	-3.0771
chr	247732	247733	-5.7915
chr	247733	247734	-5.8617
chr	247734	247736	-5.9319
chr	247736	247740	-5.8968
chr	247740	247743	-5.8851
chr	247743	247746	-5.7213
chr	247746	247747	-5.6979
chr	247747	247748	-5.6745
chr	247748	247750	-5.5926
chr	247750	247751	-5.5692
chr	247751	247752	-5.1948
chr	247752	247753	-4.2471
chr	247753	247754	-2.9016
chr	247754	247755	-0.0468
chr	247755	247779	-0.0117
chr	247779	247780	-0.3978
chr	247780	247781	-1.0179
chr	247781	247782	-1.1466
chr	247782	247783	-1.3104
chr	247783	247785	-1.3455
chr	247785	247787	-1.3806
chr	247787	247788	-1.4157
chr	247788	247789	-1.4274
chr	247789	247794	-1.4391
chr	247794	247797	-1.4859
chr	247797	247800	-1.4742
chr	247800	247801	-1.4625
chr	247801	247802	-1.3923
chr	247802	247804	-0.2691
chr	247804	247808	-0.1404
chr	247808	247810	-0.117
chr	247810	247816	-0.0702
chr	247816	247821	-0.0585
chr	247821	247827	-0.0702
chr	247827	247828	-0.0819
chr	247828	247832	-0.0936
chr	247832	247833	-0.1053
chr	247833	247834	-0.117
chr	247834	247835	-0.3978
chr	247835	247836	-0.4095
chr	247836	247846	-0.4212
chr	247846	247847	-0.4329
chr	247847	247848	-0.4446
chr	247848	247849	-0.4914
chr	247849	247851	-0.5265
chr	247851	247852	-0.5148
chr	247852	247853	-0.5265
chr	247853	247854	-0.5499
chr	247854	247855	-0.5616
chr	247855	247856	-1.2285
chr	247856	247857	-1.6497
chr	247857	247858	-1.7199
chr	247858	247860	-1.8018
chr	247860	247869	-1.8135
chr	247869	247870	-1.7667
chr	247870	247871	-1.7082
chr	247871	247873	-1.6965
chr	247873	247874	-1.6848
chr	247874	247875	-1.6614
chr	247875	247876	-1.6497
chr	247876	247877	-0.3393
chr	247877	247880	-0.0234
chr	247880	247889	-0.0117
chr	247889	247893	-0.0468
chr	247893	247895	-0.0585
chr	247895	247905	-0.0468
chr	247905	247906	-0.0585
chr	247906	247907	-0.0702
chr	247907	247908	-0.0819
chr	247908	247909	-0.0936
chr	247909	247911	-0.1053
chr	247911	247916	-0.1872
chr	247916	247917	-0.1638
chr	247917	247919	-0.1989
chr	247919	247920	-0.2223
chr	247920	247922	-0.2457
chr	247922	247923	-0.2574
chr	247923	247924	-0.2691
chr	247924	247925	-0.3159
chr	247925	247926	-0.3627
chr	247926	247927	-0.4797
chr	247927	247928	-0.5031
chr	247928	247929	-0.5265
chr	247929	247930	-0.819
chr	247930	247931	-11.0682
chr	247931	247932	-14.8707
chr	247932	247933	-17.5968
chr	247933	247934	-17.8074
chr	247934	247935	-17.8308
chr	247935	247936	-17.8893
chr	247936	247945	-17.9244
chr	247945	247946	-17.7723
chr	247946	247949	-17.7606
chr	247949	247950	-17.7489
chr	247950	247951	-17.7372
chr	247951	247952	-13.5135
chr	247952	247953	-0.2808
chr	247953	247956	-0.1755
chr	247956	247957	-0.1638
chr	247957	247959	-0.0468
chr	247959	247961	-0.0351
chr	247961	247964	-0.0234
chr	247992	247994	-0.0117
chr	247994	248009	-0.0234
chr	248009	248010	-0.0468
chr	248010	248011	-0.1521
chr	248011	248013	-0.1638
chr	248013	248014	-0.1872
chr	248014	248015	-0.1989
chr	248015	248016	-0.5148
chr	248016	248017	-0.6318
chr	248017	248019	-0.702
chr	248019	248036	-0.7371
chr	248036	248037	-0.7137
chr	248037	248038	-0.0117
chr	248050	248051	-0.1053
chr	248051	248052	-0.585
chr	248052	248053	-2.0826
chr	248053	248054	-2.1177
chr	248054	248055	-2.223
chr	248055	248057	-2.2347
chr	248057	248062	-2.2932
chr	248062	248069	-2.3049
chr	248069	248070	-2.34
chr	248070	248071	-2.5389
chr	248071	248072	-2.925
chr	248072	248073	-2.9835
chr	248073	248074	-7.5465
chr	248074	248075	-5.8734
chr	248075	248076	-6.0489
chr	248076	248077	-6.1074
chr	248077	248078	-6.1893
chr	248078	248079	-6.3063
chr	248079	248080	-6.7509
chr	248080	248081	-6.8328
chr	248081	248082	-6.9147
chr	248082	248083	-6.9264
chr	248083	248084	-6.9615
chr	248084	248085	-6.9966
chr	248085	248091	-7.0083
chr	248091	248094	-7.02
chr	248094	248095	-1.9656
chr	248095	248096	-1.872
chr	248096	248098	-1.2285
chr	248098	248099	-1.2402
chr	248099	248100	-1.053
chr	248100	248101	-0.6318
chr	248101	248103	-0.3978
chr	248103	248104	-0.3744
chr	248104	248105	-0.3861
chr	248105	248106	-0.3042
chr	248106	248107	-0.4797
chr	248107	248108	-0.5499
chr	248108	248109	-0.585
chr	248109	248110	-0.5967
chr	248110	248123	-0.6318
chr	248123	248124	-0.4797
chr	248124	248125	-0.4329
chr	248125	248126	-0.4095
chr	248126	248127	-0.3978
chr	248127	248128	-0.3159
chr	248128	248129	-0.1989
chr	248129	248135	-0.0117
chr	248135	248136	-0.1521
chr	248136	248147	-0.1638
chr	248147	248157	-0.1989
chr	248157	248168	-0.0468
chr	248168	248172	-0.0117
chr	248185	248189	-0.0234
chr	248189	248190	-0.0468
chr	248190	248207	-0.0585
chr	248207	248219	-0.0234
chr	248219	248220	-0.0585
chr	248220	248236	-0.0351
chr	248239	248260	-0.0117
chr	248286	248290	-0.117
chr	248290	248307	-0.1638
chr	248307	248308	-0.1521
chr	248308	248312	-0.0117
chr	248377	248379	-0.0117
chr	248379	248380	-0.0234
chr	248380	248381	-0.0351
chr	248381	248382	-0.0585
chr	248382	248383	-0.234
chr	248383	248398	-0.3276
chr	248398	248403	-0.3159
chr	248403	248404	-0.3042
chr	248458	248472	-0.0117
chr	248472	248480	-0.0351
chr	248480	248494	-0.0234
chr	248532	248552	-0.0117
chr	248557	248558	-0.0351
chr	248558	248559	-0.1989
chr	248559	248560	-0.2574
chr	248560	248561	-0.3276
chr	248561	248562	-0.4329
chr	248562	248563	-1.0647
chr	248563	248564	-1.1583
chr	248564	248565	-1.7784
chr	248565	248566	-1.8018
chr	248566	248567	-1.8603
chr	248567	248571	-1.872
chr	248571	248580	-1.8837
chr	248580	248582	-1.872
chr	248582	248583	-1.8486
chr	248583	248584	-1.1817
chr	248584	248586	-0.0351
chr	248586	248590	-0.0117
chr	248590	248592	-0.0234
chr	248592	248593	-0.0468
chr	248593	248596	-0.0351
chr	248596	248614	-0.0468
chr	248614	248617	-0.0117
chr	248664	248676	-0.0117
chr	248676	248677	-0.0234
chr	248677	248685	-0.0351
chr	248685	248691	-0.0234
chr	248691	248696	-0.0351
chr	248696	248709	-0.0234
chr	248709	248716	-0.0351
chr	248716	248717	-0.0234
chr	248717	248729	-0.0117
chr	248764	248766	-0.0234
chr	248766	248767	-0.0351
chr	248767	248771	-0.1989
chr	248771	248774	-0.234
chr	248774	248775	-0.2574
chr	248775	248776	-0.2925
chr	248776	248777	-0.3978
chr	248777	248778	-0.4329
chr	248778	248781	-0.4446
chr	248781	248782	-0.4563
chr	248782	248785	-0.4797
chr	248785	248788	-0.4914
chr	248788	248789	-0.3627
chr	248789	248794	-0.2925
chr	248794	248796	-0.2808
chr	248796	248797	-0.2691
chr	248797	248798	-0.0585
chr	248798	248802	-0.0351
chr	248802	248806	-0.0585
chr	248806	248819	-0.0234
chr	248819	248820	-0.2808
chr	248820	248824	-0.3276
chr	248824	248827	-0.3159
chr	248827	248841	-0.3744
chr	248841	248848	-0.0585
chr	248848	248849	-0.0468
chr	248870	248875	-0.0117
chr	248875	248877	-0.0234
chr	248877	248878	-0.0351
chr	248878	248879	-0.0585
chr	248879	248882	-0.0819
chr	248882	248883	-0.1053
chr	248883	248884	-0.117
chr	248884	248886	-0.1404
chr	248886	248887	-0.1521
chr	248887	248889	-0.2574
chr	248889	248890	-0.2925
chr	248890	248898	-0.3042
chr	248898	248900	-0.3159
chr	248900	248902	-0.1989
chr	248902	248903	-0.1872
chr	248903	248910	-0.1638
chr	248910	248916	-0.0234
chr	248916	248927	-0.0117
chr	248977	248978	-0.0117
chr	248978	248979	-0.0702
chr	248979	248981	-0.0819
chr	248981	248983	-0.0936
chr	248983	248984	-0.1287
chr	248984	248986	-0.1521
chr	248986	248994	-0.1755
chr	248994	248995	-0.1989
chr	248995	249000	-0.2808
chr	249000	249001	-0.2106
chr	249001	249004	-0.1989
chr	249004	249005	-0.1755
chr	249005	249006	-0.1638
chr	249006	249013	-0.1287
chr	249013	249016	-0.1053
chr	249016	249017	-0.0351
chr	249017	249038	-0.0234
chr	249040	249041	-0.0117
chr	249041	249062	-0.0351
chr	249078	249090	-0.0117
chr	249090	249092	-0.0234
chr	249092	249094	-0.1287
chr	249094	249112	-0.117
chr	249125	249128	-0.0117
chr	249128	249147	-0.0234
chr	249147	249149	-0.0117
chr	249191	249192	-0.0117
chr	249192	249193	-0.0234
chr	249193	249194	-0.0351
chr	249194	249197	-0.0468
chr	249197	249204	-0.0702
chr	249204	249216	-0.0819
chr	249216	249221	-0.0117
chr	249363	249371	-0.0117
chr	249372	249373	-0.0117
chr	249373	249384	-0.0351
chr	249384	249392	-0.0234
chr	249392	249393	-0.0351
chr	249393	249413	-0.0234
chr	249413	249416	-0.0117
chr	249416	249418	-0.0234
chr	249418	249419	-0.1404
chr	249419	249420	-0.4329
chr	249420	249422	-0.4563
chr	249422	249423	-0.468
chr	249423	249424	-0.5148
chr	249424	249425	-0.5265
chr	249425	249433	-0.5382
chr	249433	249437	-0.5265
chr	249437	249439	-0.5031
chr	249439	249440	-0.4329
chr	249440	249441	-0.1638
chr	249441	249442	-0.0234
chr	249477	249478	-0.0351
chr	249478	249479	-0.0702
chr	249479	249480	-0.0819
chr	249480	249481	-0.0936
chr	249481	249482	-0.117
chr	249482	249487	-0.1872
chr	249487	249498	-0.1989
chr	249498	249503	-0.1872
chr	249503	249504	-0.1053
chr	249519	249520	-0.0117
chr	249520	249522	-0.0234
chr	249522	249523	-0.0585
chr	249523	249524	-0.1521
chr	249524	249525	-0.2457
chr	249525	249526	-0.351
chr	249526	249528	-0.4212
chr	249528	249545	-0.4446
chr	249545	249546	-0.4329
chr	249546	249550	-0.0702
chr	249550	249564	-0.0819
chr	249564	249565	-0.0936
chr	249565	249567	-0.117
chr	249567	249568	-0.1404
chr	249568	249587	-0.1521
chr	249587	249588	-0.0936
chr	249588	249589	-0.1053
chr	249589	249590	-0.117
chr	249590	249598	-0.0234
chr	249598	249607	-0.0585
chr	249607	249610	-0.0468
chr	249610	249617	-0.0351
chr	249617	249621	-0.0234
chr	249640	249642	-0.0117
chr	249642	249643	-0.0351
chr	249643	249644	-0.1404
chr	249644	249660	-0.1872
chr	249660	249664	-0.1755
chr	249677	249683	-0.0117
chr	249683	249684	-0.0234
chr	249684	249701	-0.0351
chr	249701	249704	-0.0234
chr	249704	249705	-0.0117
chr	249714	249715	-0.0117
chr	249715	249720	-0.0234
chr	249720	249736	-0.0351
chr	249736	249743	-0.0117
chr	249744	249747	-0.0117
chr	249747	249748	-0.1053
chr	249748	249749	-0.3627
chr	249749	249752	-0.3978
chr	249752	249769	-0.4095
chr	249829	249834	-0.0117
chr	249834	249837	-0.0234
chr	249837	249850	-0.0351
chr	249850	249857	-0.0234
chr	249975	249976	-0.1989
chr	249976	249977	-0.3042
chr	249977	249978	-0.4095
chr	249978	249996	-0.4212
chr	249996	249997	-0.3276
chr	249997	249998	-0.2223
chr	250020	250042	-0.0117
chr	250193	250214	-0.0117
chr	250350	250353	-0.0117
chr	250353	250355	-0.0234
chr	250355	250356	-0.0468
chr	250356	250375	-0.0702
chr	250399	250400	-0.1287
chr	250400	250404	-0.1404
chr	250404	250405	-0.1521
chr	250405	250420	-0.1638
chr	250420	250421	-0.1287
chr	250438	250459	-0.0117
chr	250463	250478	-0.0117
chr	250499	250500	-0.0234
chr	250500	250501	-0.0468
chr	250501	250523	-0.0585
chr	250545	250567	-0.0117
chr	250568	250573	-0.0234
chr	250573	250588	-0.0351
chr	250588	250589	-0.0585
chr	250589	250590	-0.0351
chr	250590	250610	-0.0234
chr	250610	250611	-0.0117
chr	250632	250638	-0.0117
chr	250638	250654	-0.0351
chr	250654	250660	-0.0234
chr	250670	250678	-0.0117
chr	250678	250695	-0.0234
chr	250695	250697	-0.0117
chr	250758	250760	-0.0117
chr	250760	250766	-0.0234
chr	250766	250780	-0.0351
chr	250780	250787	-0.0117
chr	250912	250930	-0.0234
chr	250930	250931	-0.1521
chr	250931	250932	-0.1638
chr	250932	250934	-0.1521
chr	250934	250944	-0.1638
chr	250944	250949	-0.234
chr	250949	250950	-0.2457
chr	250950	250951	-0.3042
chr	250951	250952	-0.1872
chr	250952	250953	-0.1989
chr	250953	250954	-0.234
chr	250954	250955	-0.2574
chr	250955	250956	-0.2691
chr	250956	250957	-0.4563
chr	250957	250958	-0.468
chr	250958	250960	-0.5031
chr	250960	250965	-0.5148
chr	250965	250971	-0.4446
chr	250971	250972	-0.4095
chr	250972	250976	-0.3978
chr	250976	250977	-0.3861
chr	250982	250983	-0.0117
chr	250983	250984	-0.0468
chr	250984	250985	-0.1521
chr	250985	250986	-0.1638
chr	250986	250988	-0.1872
chr	250988	250989	-0.2106
chr	250989	251000	-0.2223
chr	251000	251002	-0.2457
chr	251002	251003	-0.3159
chr	251003	251004	-0.3744
chr	251004	251005	-0.3627
chr	251005	251006	-1.1232
chr	251006	251007	-1.2051
chr	251007	251010	-1.2519
chr	251010	251027	-1.2987
chr	251027	251028	-0.0117
chr	251028	251030	-0.0234
chr	251030	251045	-0.0117
chr	251045	251048	-0.0234
chr	251048	251049	-0.0351
chr	251049	251050	-0.0468
chr	251050	251051	-0.1872
chr	251051	251052	-0.234
chr	251052	251064	-0.2457
chr	251064	251065	-0.3159
chr	251065	251066	-0.3393
chr	251066	251067	-0.8073
chr	251067	251068	-0.819
chr	251068	251069	-0.8424
chr	251069	251070	-0.9945
chr	251070	251071	-1.0062
chr	251071	251072	-1.1232
chr	251072	251074	-0.9828
chr	251074	251084	-0.9009
chr	251084	251085	-0.8892
chr	251085	251087	-0.8658
chr	251087	251088	-0.7488
chr	251088	251089	-0.0702
chr	251089	251090	-0.0351
chr	251090	251091	-0.0468
chr	251091	251101	-0.0234
chr	251101	251102	-0.0351
chr	251102	251104	-0.0585
chr	251104	251105	-0.0936
chr	251105	251106	-0.1053
chr	251106	251110	-0.117
chr	251110	251111	-0.0936
chr	251111	251122	-0.1053
chr	251122	251124	-0.0936
chr	251124	251127	-0.0468
chr	251127	251133	-0.0117
chr	251153	251170	-0.0117
chr	251170	251172	-0.0351
chr	251172	251180	-0.0468
chr	251180	251188	-0.0585
chr	251188	251197	-0.0351
chr	251197	251201	-0.0117
chr	251214	251215	-0.117
chr	251215	251216	-0.1638
chr	251216	251217	-0.1755
chr	251217	251235	-0.1872
chr	251235	251240	-0.0468
chr	251240	251241	-0.0702
chr	251241	251242	-0.0819
chr	251242	251244	-0.0936
chr	251244	251245	-0.1287
chr	251245	251247	-0.1404
chr	251247	251257	-0.1521
chr	251257	251259	-0.1638
chr	251259	251262	-0.2808
chr	251262	251263	-0.1872
chr	251263	251268	-0.1755
chr	251268	251274	-0.1404
chr	251274	251277	-0.1287
chr	251277	251280	-0.1053
chr	251289	251298	-0.0117
chr	251298	251307	-0.0234
chr	251307	251313	-0.0468
chr	251313	251314	-0.0585
chr	251314	251319	-0.0702
chr	251319	251329	-0.0585
chr	251329	251331	-0.0351
chr	251331	251333	-0.0234
chr	251333	251335	-0.0117
chr	251364	251382	-0.0117
chr	251382	251390	-0.0234
chr	251390	251403	-0.0117
chr	251431	251432	-0.0234
chr	251432	251435	-0.0468
chr	251435	251436	-0.0702
chr	251436	251454	-0.1404
chr	251454	251456	-0.0936
chr	251456	251457	-0.0585
chr	251471	251472	-0.0117
chr	251472	251476	-0.0351
chr	251476	251477	-0.3627
chr	251477	251478	-0.4563
chr	251478	251479	-0.468
chr	251479	251481	-0.5733
chr	251481	251482	-0.585
chr	251482	251486	-0.5967
chr	251486	251492	-0.6084
chr	251492	251498	-0.5967
chr	251498	251503	-0.0468
chr	251503	251506	-0.0351
chr	251506	251508	-0.0234
chr	251510	251520	-0.0468
chr	251520	251530	-0.0585
chr	251530	251542	-0.0117
chr	251561	251562	-0.0117
chr	251562	251563	-0.0234
chr	251563	251564	-0.3159
chr	251564	251565	-0.3276
chr	251565	251567	-0.3393
chr	251567	251584	-0.351
chr	251584	251586	-0.0117
chr	251614	251621	-0.0117
chr	251621	251630	-0.0234
chr	251630	251636	-0.0468
chr	251636	251643	-0.0351
chr	251643	251646	-0.0234
chr	251646	251649	-0.0117
chr	251685	251706	-0.0117
chr	251738	251739	-0.0117
chr	251739	251741	-0.0468
chr	251741	251742	-0.0936
chr	251742	251745	-0.1053
chr	251745	251746	-0.1287
chr	251746	251751	-0.1404
chr	251751	251760	-0.1521
chr	251760	251762	-0.1053
chr	251762	251764	-0.0468
chr	251764	251767	-0.0351
chr	251767	251768	-0.0117
chr	251782	251783	-0.0117
chr	251783	251784	-0.0234
chr	251784	251804	-0.0585
chr	251804	251805	-0.0351
chr	251805	251806	-0.0234
chr	251829	251830	-0.351
chr	251830	251849	-0.3627
chr	251849	251850	-0.351
chr	251850	251851	-0.0468
chr	251851	251853	-0.0351
chr	251853	251854	-0.0234
chr	251854	251855	-0.0117
chr	251866	251868	-0.0351
chr	251868	251869	-0.0468
chr	251869	251870	-0.1755
chr	251870	251871	-0.1989
chr	251871	251873	-0.234
chr	251873	251876	-0.2457
chr	251876	251877	-0.3042
chr	251877	251878	-0.3861
chr	251878	251880	-0.7605
chr	251880	251882	-0.7722
chr	251882	251885	-0.7956
chr	251885	251887	-0.8073
chr	251887	251888	-0.7956
chr	251888	251889	-0.8541
chr	251889	251890	-0.8658
chr	251890	251891	-0.819
chr	251891	251899	-0.8307
chr	251899	251903	-0.3159
chr	251903	251909	-0.2574
chr	251909	251910	-0.1404
chr	251910	251911	-0.117
chr	251911	251920	-0.0117
chr	251969	251989	-0.0117
chr	251989	252007	-0.0234
chr	252007	252010	-0.0117
chr	252096	252097	-0.0117
chr	252097	252099	-0.0234
chr	252099	252120	-0.0702
chr	252120	252125	-0.0117
chr	252125	252126	-0.0585
chr	252126	252141	-0.0702
chr	252141	252146	-0.0585
chr	252168	252188	-0.0117
chr	252188	252190	-0.0234
chr	252190	252210	-0.0585
chr	252210	252211	-0.0351
chr	252392	252409	-0.0117
chr	252431	252432	-0.0351
chr	252432	252441	-0.0585
chr	252441	252453	-0.0702
chr	252453	252462	-0.0117
chr	252670	252673	-0.0117
chr	252673	252690	-0.0234
chr	252690	252696	-0.0117
chr	252784	252785	-0.1872
chr	252785	252786	-0.2106
chr	252786	252805	-0.234
chr	252963	252972	-0.0117
chr	252972	252973	-0.0585
chr	252973	252974	-0.0936
chr	252974	252975	-0.2223
chr	252975	252977	-0.2691
chr	252977	252978	-0.2925
chr	252978	252979	-0.3042
chr	252979	252985	-0.3159
chr	252985	252995	-0.3042
chr	252995	252997	-0.0234
chr	253103	253125	-0.0351
chr	253142	253159	-0.0117
chr	253246	253261	-0.0117
chr	253519	253543	-0.0117
chr	253828	253850	-0.0234
chr	253861	253882	-0.0117
chr	253933	253934	-0.0117
chr	253934	253955	-0.0234
chr	253970	253994	-0.0117
chr	254022	254043	-0.0234
chr	254148	254183	-0.0117
chr	254207	254208	-0.0117
chr	254208	254209	-0.0234
chr	254209	254217	-0.0585
chr	254217	254221	-0.0702
chr	254221	254224	-0.1053
chr	254224	254225	-0.117
chr	254225	254226	-0.1404
chr	254226	254227	-0.2223
chr	254227	254230	-0.234
chr	254230	254235	-0.2574
chr	254235	254236	-0.2925
chr	254236	254237	-0.3159
chr	254237	254250	-0.3393
chr	254250	254254	-0.0936
chr	254254	254255	-0.0819
chr	254255	254256	-0.0468
chr	254259	254279	-0.0234
chr	254330	254332	-0.0117
chr	254332	254333	-0.117
chr	254333	254339	-0.1404
chr	254339	254342	-0.1521
chr	254342	254348	-0.1638
chr	254348	254349	-0.1755
chr	254349	254354	-0.2106
chr	254354	254361	-0.0819
chr	254361	254370	-0.0702
chr	254370	254371	-0.0351
chr	254371	254377	-0.0117
chr	254409	254410	-0.0117
chr	254410	254412	-0.0234
chr	254412	254413	-0.0351
chr	254413	254415	-0.0468
chr	254415	254437	-0.0702
chr	254437	254442	-0.0117
chr	254457	254458	-0.0117
chr	254458	254460	-0.0585
chr	254460	254463	-0.0702
chr	254463	254483	-0.0819
chr	254483	254485	-0.0702
chr	254485	254501	-0.0117
chr	254504	254513	-0.0117
chr	254513	254517	-0.0234
chr	254517	254518	-0.0351
chr	254518	254526	-0.0585
chr	254526	254535	-0.0468
chr	254535	254539	-0.0351
chr	254539	254540	-0.0234
chr	254544	254546	-0.0117
chr	254546	254548	-0.1053
chr	254548	254551	-0.117
chr	254551	254562	-0.1287
chr	254562	254568	-0.117
chr	254568	254572	-0.0234
chr	254572	254573	-0.0117
chr	254584	254593	-0.0117
chr	254593	254612	-0.0234
chr	254612	254614	-0.0351
chr	254614	254615	-0.0234
chr	254615	254635	-0.0117
chr	254650	254652	-0.0117
chr	254652	254656	-0.0234
chr	254656	254657	-0.0351
chr	254657	254658	-0.0468
chr	254658	254667	-0.0585
chr	254667	254668	-0.0702
chr	254668	254670	-0.1521
chr	254670	254671	-0.1638
chr	254671	254672	-0.1755
chr	254672	254673	-0.1638
chr	254673	254676	-0.1755
chr	254676	254677	-0.1872
chr	254677	254688	-0.1755
chr	254688	254689	-0.1638
chr	254689	254696	-0.0468
chr	254696	254697	-0.0585
chr	254697	254700	-0.0117
chr	254700	254723	-0.0234
chr	254729	254733	-0.0702
chr	254733	254751	-0.1053
chr	254751	254754	-0.0351
chr	254764	254773	-0.0117
chr	254773	254775	-0.0234
chr	254775	254776	-0.0351
chr	254776	254788	-0.0468
chr	254788	254792	-0.0351
chr	254792	254794	-0.0234
chr	254794	254797	-0.0351
chr	254797	254821	-0.0117
chr	254838	254854	-0.0117
chr	254925	254930	-0.0117
chr	254930	254946	-0.117
chr	254946	254951	-0.1053
chr	254951	254952	-0.1404
chr	254952	254954	-0.0468
chr	254954	254971	-0.0585
chr	254971	254973	-0.0702
chr	254973	254978	-0.234
chr	254978	254993	-0.2223
chr	254993	254994	-0.234
chr	254994	255013	-0.0117
chr	255013	255017	-0.0234
chr	255017	255030	-0.0117
chr	255054	255057	-0.0117
chr	255057	255078	-0.0234
chr	255145	255152	-0.0117
chr	255152	255154	-0.0234
chr	255154	255155	-0.0351
chr	255155	255156	-0.0936
chr	255156	255157	-0.1053
chr	255157	255158	-0.117
chr	255158	255159	-0.1755
chr	255159	255160	-0.2106
chr	255160	255162	-0.2691
chr	255162	255163	-0.3042
chr	255163	255164	-0.3393
chr	255164	255165	-0.351
chr	255165	255171	-0.3627
chr	255171	255175	-0.351
chr	255175	255180	-0.3276
chr	255180	255181	-0.1404
chr	255181	255184	-0.0702
chr	255184	255186	-0.0585
chr	255186	255187	-0.0117
chr	255204	255219	-0.0234
chr	255219	255223	-0.0351
chr	255223	255228	-0.0117
chr	255228	255229	-0.0234
chr	255229	255239	-0.0351
chr	255239	255247	-0.0234
chr	255247	255249	-0.0468
chr	255249	255268	-0.0351
chr	255268	255271	-0.0117
chr	255284	255302	-0.1053
chr	255302	255304	-0.117
chr	255304	255305	-0.0585
chr	255305	255306	-0.0819
chr	255306	255325	-0.0351
chr	255325	255327	-0.0234
chr	255327	255328	-0.0351
chr	255328	255335	-0.0117
chr	255335	255338	-0.0234
chr	255338	255339	-0.0351
chr	255339	255340	-0.0468
chr	255340	255341	-0.0585
chr	255341	255344	-0.0702
chr	255344	255346	-0.0819
chr	255346	255348	-0.1053
chr	255348	255360	-0.0936
chr	255360	255365	-0.0702
chr	255382	255385	-0.2691
chr	255385	255403	-0.2808
chr	255439	255440	-0.0117
chr	255440	255442	-0.0351
chr	255442	255447	-0.0585
chr	255447	255462	-0.0819
chr	255462	255463	-0.0585
chr	255463	255466	-0.0351
chr	255466	255467	-0.0585
chr	255467	255468	-0.1053
chr	255468	255469	-0.1521
chr	255469	255470	-0.2106
chr	255470	255472	-0.2223
chr	255472	255479	-0.2106
chr	255479	255483	-0.234
chr	255483	255484	-0.2574
chr	255484	255487	-0.2691
chr	255487	255488	-0.2457
chr	255488	255489	-0.117
chr	255489	255505	-0.0585
chr	255556	255558	-0.0117
chr	255558	255561	-0.0585
chr	255561	255567	-0.0702
chr	255567	255580	-0.0936
chr	255580	255585	-0.0468
chr	255630	255631	-0.0702
chr	255631	255632	-0.4797
chr	255632	255633	-0.5382
chr	255633	255635	-0.5499
chr	255635	255636	-0.5733
chr	255636	255637	-0.6084
chr	255637	255639	-0.6201
chr	255639	255649	-0.6318
chr	255649	255652	-0.6435
chr	255652	255653	-0.6084
chr	255653	255657	-0.0936
chr	255657	255658	-0.0819
chr	255658	255660	-0.0351
chr	255660	255662	-0.0234
chr	255662	255666	-0.0117
chr	255666	255670	-0.0234
chr	255670	255673	-0.0117
chr	255673	255689	-0.0234
chr	255689	255693	-0.0117
chr	255696	255715	-0.0117
chr	255715	255718	-0.0468
chr	255718	255720	-0.0351
chr	255720	255721	-0.1404
chr	255721	255722	-0.1521
chr	255722	255726	-0.1638
chr	255726	255741	-0.1755
chr	255741	255742	-0.0468
chr	255742	255745	-0.0351
chr	255756	255757	-0.0351
chr	255757	255758	-0.0468
chr	255758	255760	-0.0819
chr	255760	255775	-0.0936
chr	255775	255776	-0.0819
chr	255776	255777	-0.0702
chr	255777	255778	-0.0585
chr	255778	255782	-0.0117
chr	255791	255817	-0.0117
chr	255826	255832	-0.0117
chr	255832	255835	-0.0234
chr	255835	255851	-0.0351
chr	255851	255853	-0.0234
chr	255853	255857	-0.0117
chr	255956	255957	-0.0117
chr	255957	255975	-0.0234
chr	255975	255978	-0.0117
chr	255981	255984	-0.0117
chr	255984	255989	-0.0234
chr	255989	255992	-0.0351
chr	255992	255993	-0.0585
chr	255993	255994	-0.0819
chr	255994	255996	-0.0936
chr	255996	256002	-0.117
chr	256002	256010	-0.1053
chr	256010	256012	-0.0819
chr	256012	256016	-0.0936
chr	256016	256022	-0.0234
chr	256022	256030	-0.0117
chr	256030	256032	-0.0234
chr	256032	256033	-0.0351
chr	256033	256051	-0.0468
chr	256051	256054	-0.0234
chr	256095	256100	-0.0351
chr	256100	256105	-0.0468
chr	256105	256108	-0.0585
chr	256108	256109	-0.0702
chr	256109	256110	-0.0936
chr	256110	256111	-0.2106
chr	256111	256115	-0.2457
chr	256115	256120	-0.234
chr	256120	256132	-0.1989
chr	256165	256168	-0.0117
chr	256168	256169	-0.0936
chr	256169	256170	-0.1053
chr	256170	256171	-0.1404
chr	256171	256172	-0.1638
chr	256172	256186	-0.1755
chr	256186	256189	-0.1638
chr	256189	256190	-0.1053
chr	256190	256192	-0.0585
chr	256192	256194	-0.0234
chr	256194	256207	-0.0117
chr	256207	256208	-0.0234
chr	256208	256209	-0.0351
chr	256209	256214	-0.0702
chr	256214	256216	-0.0819
chr	256216	256218	-0.0936
chr	256218	256229	-0.0819
chr	256229	256230	-0.0702
chr	256230	256237	-0.0351
chr	256237	256242	-0.0234
chr	256242	256243	-0.0351
chr	256243	256244	-0.0468
chr	256244	256247	-0.0585
chr	256247	256248	-0.0702
chr	256248	256251	-0.1053
chr	256251	256252	-0.117
chr	256252	256254	-0.1287
chr	256254	256255	-0.1404
chr	256255	256264	-0.1755
chr	256264	256275	-0.1638
chr	256275	256286	-0.0117
chr	256314	256322	-0.0234
chr	256322	256333	-0.0351
chr	256333	256337	-0.0234
chr	256337	256344	-0.0117
chr	256380	256386	-0.0117
chr	256386	256388	-0.0234
chr	256388	256390	-0.0468
chr	256390	256404	-0.0585
chr	256404	256406	-0.0468
chr	256406	256407	-0.0585
chr	256407	256408	-0.0468
chr	256408	256410	-0.0351
chr	256410	256435	-0.0117
chr	256450	256451	-0.0234
chr	256451	256468	-0.0351
chr	256468	256471	-0.0117
chr	256505	256512	-0.0117
chr	256512	256513	-0.0585
chr	256513	256529	-0.0936
chr	256529	256534	-0.0819
chr	256534	256535	-0.0702
chr	256535	256536	-0.1287
chr	256536	256537	-0.1404
chr	256537	256540	-0.1521
chr	256540	256546	-0.1404
chr	256546	256547	-0.1521
chr	256547	256556	-0.1638
chr	256556	256557	-0.1521
chr	256557	256558	-0.0351
chr	256558	256567	-0.0468
chr	256567	256568	-0.0585
chr	256568	256569	-0.0468
chr	256569	256571	-0.0351
chr	256571	256578	-0.0468
chr	256578	256579	-0.0351
chr	256579	256580	-0.1404
chr	256580	256585	-0.234
chr	256585	256589	-0.2457
chr	256589	256590	-0.2808
chr	256590	256592	-0.2691
chr	256592	256600	-0.3042
chr	256600	256601	-0.2925
chr	256601	256607	-0.0936
chr	256607	256609	-0.0702
chr	256618	256619	-0.0117
chr	256619	256620	-0.0351
chr	256620	256622	-0.0585
chr	256622	256623	-0.0702
chr	256623	256624	-0.5499
chr	256624	256625	-0.7488
chr	256625	256626	-4.6566
chr	256626	256628	-4.8087
chr	256628	256629	-4.8438
chr	256629	256630	-4.8555
chr	256630	256631	-4.914
chr	256631	256633	-4.9257
chr	256633	256641	-4.9374
chr	256641	256642	-4.914
chr	256642	256643	-4.8438
chr	256643	256644	-4.7853
chr	256644	256645	-4.7619
chr	256645	256646	-0.4563
chr	256646	256649	-0.1755
chr	256649	256650	-0.2457
chr	256650	256651	-0.2808
chr	256651	256652	-0.2574
chr	256652	256653	-0.3978
chr	256653	256654	-1.5093
chr	256654	256655	-2.7846
chr	256655	256656	-2.7963
chr	256656	256658	-2.8782
chr	256658	256659	-2.9016
chr	256659	256665	-2.9133
chr	256665	256667	-3.1005
chr	256667	256674	-3.0888
chr	256674	256675	-2.7027
chr	256675	256679	-0.1872
chr	256679	256682	-0.2106
chr	256682	256686	-0.2457
chr	256686	256687	-0.234
chr	256687	256688	-0.1872
chr	256688	256689	-0.234
chr	256689	256690	-0.3159
chr	256690	256691	-0.3393
chr	256691	256692	-0.3861
chr	256692	256694	-0.4446
chr	256694	256695	-0.468
chr	256695	256697	-0.4797
chr	256697	256698	-0.7605
chr	256698	256704	-0.8073
chr	256704	256709	-0.7488
chr	256709	256711	-0.585
chr	256711	256715	-0.3627
chr	256715	256716	-0.3744
chr	256716	256717	-0.4797
chr	256717	256718	-0.1404
chr	256718	256721	-0.2223
chr	256721	256722	-0.2925
chr	256722	256725	-0.4095
chr	256725	256727	-0.4212
chr	256727	256728	-0.4446
chr	256728	256739	-0.4329
chr	256739	256744	-0.234
chr	256744	256747	-0.0117
chr	256747	256748	-0.0468
chr	256748	256759	-0.0585
chr	256759	256761	-0.0702
chr	256761	256767	-0.0819
chr	256767	256768	-0.0702
chr	256768	256783	-0.0351
chr	256783	256784	-0.0234
chr	256784	256797	-0.0351
chr	256797	256800	-0.0468
chr	256800	256804	-0.0585
chr	256804	256807	-0.0819
chr	256807	256813	-0.0702
chr	256813	256817	-0.0585
chr	256817	256818	-0.0702
chr	256818	256820	-0.0585
chr	256820	256821	-0.0702
chr	256821	256822	-0.0819
chr	256822	256823	-1.6146
chr	256823	256824	-1.7433
chr	256824	256825	-1.8135
chr	256825	256826	-1.8252
chr	256826	256827	-1.8369
chr	256827	256833	-1.8486
chr	256833	256835	-1.8603
chr	256835	256837	-1.872
chr	256837	256842	-1.8486
chr	256842	256843	-1.8018
chr	256843	256844	-0.6318
chr	256844	256845	-0.0936
chr	256845	256852	-0.0234
chr	256852	256853	-0.0351
chr	256853	256855	-0.0117
chr	256855	256861	-0.0234
chr	256861	256867	-0.0351
chr	256867	256873	-0.117
chr	256873	256877	-0.1287
chr	256877	256879	-0.1053
chr	256879	256881	-0.117
chr	256881	256882	-0.1404
chr	256882	256883	-0.1755
chr	256883	256884	-0.2808
chr	256884	256885	-0.3276
chr	256885	256886	-0.3978
chr	256886	256887	-0.6201
chr	256887	256888	-0.7137
chr	256888	256889	-0.7839
chr	256889	256890	-1.0179
chr	256890	256891	-1.1583
chr	256891	256892	-1.2402
chr	256892	256893	-1.9071
chr	256893	256894	-1.9305
chr	256894	256895	-2.0826
chr	256895	256896	-2.1528
chr	256896	256897	-2.223
chr	256897	256898	-2.2581
chr	256898	256899	-2.2698
chr	256899	256902	-2.3166
chr	256902	256904	-2.34
chr	256904	256908	-2.3283
chr	256908	256909	-1.4157
chr	256909	256911	-1.3689
chr	256911	256914	-1.3338
chr	256914	256915	-0.3276
chr	256915	256916	-0.2574
chr	256916	256917	-0.234
chr	256917	256918	-0.1638
chr	256918	256919	-0.1287
chr	256919	256920	-0.1053
chr	256920	256921	-0.0819
chr	256921	256922	-0.0702
chr	256922	256923	-0.0351
chr	256938	256944	-0.0117
chr	256944	256945	-0.6669
chr	256945	256946	-0.9009
chr	256946	256947	-1.0647
chr	256947	256948	-1.0764
chr	256948	256949	-1.0998
chr	256949	256950	-2.0943
chr	256950	256960	-2.106
chr	256960	256961	-2.1294
chr	256961	256962	-2.1645
chr	256962	256965	-2.1177
chr	256965	256966	-1.9071
chr	256966	256967	-1.3104
chr	256967	256969	-1.2636
chr	256969	256971	-1.2519
chr	256971	256975	-0.234
chr	256975	256981	-0.2223
chr	256981	256982	-0.1872
chr	256982	256983	-0.0468
chr	256992	256996	-0.0117
chr	256996	256997	-0.1989
chr	256997	256998	-0.6903
chr	256998	257002	-0.702
chr	257002	257003	-0.7254
chr	257003	257009	-0.7488
chr	257009	257011	-0.7605
chr	257011	257012	-0.8424
chr	257012	257013	-0.9126
chr	257013	257014	-0.936
chr	257014	257015	-0.9594
chr	257015	257016	-0.9477
chr	257016	257018	-0.9594
chr	257018	257020	-0.4329
chr	257020	257021	-0.4563
chr	257021	257030	-0.468
chr	257030	257032	-0.4329
chr	257032	257033	-0.4212
chr	257033	257037	-0.3978
chr	257037	257039	-0.0468
chr	257039	257040	-0.0585
chr	257040	257041	-0.0702
chr	257041	257042	-0.0936
chr	257042	257044	-0.1404
chr	257044	257045	-0.234
chr	257045	257046	-0.2574
chr	257046	257048	-0.3393
chr	257048	257049	-0.351
chr	257049	257050	-0.5031
chr	257050	257057	-0.5148
chr	257057	257066	-0.5265
chr	257066	257067	-0.5031
chr	257067	257068	-0.0468
chr	257068	257069	-0.0234
chr	257069	257079	-0.0117
chr	257082	257083	-0.0117
chr	257083	257084	-0.0234
chr	257084	257085	-0.0468
chr	257085	257087	-0.2223
chr	257087	257107	-0.2691
chr	257107	257109	-0.0117
chr	257121	257122	-0.0117
chr	257122	257127	-0.0351
chr	257127	257129	-0.0468
chr	257129	257131	-0.0702
chr	257131	257133	-0.0819
chr	257133	257134	-0.351
chr	257134	257135	-0.3627
chr	257135	257142	-0.3861
chr	257142	257144	-0.3744
chr	257144	257148	-0.351
chr	257148	257151	-0.3627
chr	257151	257155	-0.351
chr	257155	257156	-0.0234
chr	257156	257171	-0.0117
chr	257206	257209	-0.0234
chr	257209	257210	-0.1638
chr	257210	257211	-0.8658
chr	257211	257212	-1.053
chr	257212	257214	-1.17
chr	257214	257216	-1.287
chr	257216	257217	-1.2987
chr	257217	257230	-1.3104
chr	257230	257231	-1.2987
chr	257231	257232	-0.5148
chr	257232	257234	-0.0468
chr	257234	257235	-0.0585
chr	257235	257236	-0.0468
chr	257236	257254	-0.0234
chr	257255	257281	-0.0117
chr	257283	257284	-0.0351
chr	257284	257285	-0.0585
chr	257285	257287	-0.0702
chr	257287	257290	-0.0819
chr	257290	257291	-0.0936
chr	257291	257292	-0.1053
chr	257292	257293	-0.1287
chr	257293	257294	-0.1404
chr	257294	257295	-0.351
chr	257295	257296	-0.3978
chr	257296	257297	-0.4212
chr	257297	257298	-0.4563
chr	257298	257299	-0.4797
chr	257299	257300	-0.5031
chr	257300	257304	-0.5382
chr	257304	257305	-0.5031
chr	257305	257306	-0.5265
chr	257306	257309	-0.5148
chr	257309	257310	-0.4914
chr	257310	257311	-0.5031
chr	257311	257312	-0.5148
chr	257312	257313	-0.5265
chr	257313	257314	-0.5499
chr	257314	257315	-0.6552
chr	257315	257316	-0.8073
chr	257316	257317	-0.7605
chr	257317	257319	-0.7722
chr	257319	257320	-0.7839
chr	257320	257321	-0.7956
chr	257321	257323	-0.7254
chr	257323	257335	-0.6084
chr	257335	257336	-0.1053
chr	257336	257337	-0.0468
chr	257337	257339	-0.0585
chr	257339	257344	-0.0702
chr	257344	257345	-0.0585
chr	257345	257346	-0.0702
chr	257346	257351	-0.0819
chr	257351	257352	-0.0936
chr	257352	257355	-0.1053
chr	257355	257356	-0.2106
chr	257356	257357	-0.2808
chr	257357	257359	-0.4563
chr	257359	257360	-0.6084
chr	257360	257366	-0.6435
chr	257366	257371	-0.6318
chr	257371	257372	-0.5967
chr	257372	257373	-0.585
chr	257373	257377	-0.5967
chr	257377	257380	-0.0468
chr	257380	257381	-0.0234
chr	257381	257394	-0.0117
chr	257394	257396	-0.0234
chr	257396	257397	-0.0468
chr	257397	257401	-0.0351
chr	257401	257406	-0.0585
chr	257406	257416	-0.0819
chr	257416	257422	-0.0702
chr	257422	257424	-0.0585
chr	257424	257430	-0.0117
chr	257446	257448	-0.4212
chr	257448	257466	-0.4446
chr	257466	257467	-0.3978
chr	257467	257468	-0.3159
chr	257480	257483	-0.0117
chr	257483	257495	-0.0234
chr	257495	257496	-0.1755
chr	257496	257497	-0.1872
chr	257497	257505	-0.2457
chr	257505	257515	-0.2223
chr	257515	257517	-0.2808
chr	257517	257518	-0.4446
chr	257518	257519	-0.7839
chr	257519	257520	-0.8541
chr	257520	257521	-0.9126
chr	257521	257522	-0.9594
chr	257522	257523	-0.9828
chr	257523	257524	-0.9945
chr	257524	257530	-1.0413
chr	257530	257531	-1.053
chr	257531	257532	-1.0647
chr	257532	257536	-1.0764
chr	257536	257539	-1.0647
chr	257539	257540	-0.3042
chr	257540	257541	-0.2691
chr	257541	257545	-0.1053
chr	257545	257546	-0.0585
chr	257546	257552	-0.0468
chr	257552	257553	-0.0351
chr	257561	257562	-0.0117
chr	257562	257563	-0.0351
chr	257563	257565	-0.0702
chr	257565	257566	-0.1755
chr	257566	257567	-0.2574
chr	257567	257568	-1.0647
chr	257568	257569	-1.287
chr	257569	257570	-1.4391
chr	257570	257571	-1.4859
chr	257571	257572	-1.5561
chr	257572	257573	-1.6497
chr	257573	257574	-2.1294
chr	257574	257575	-2.3517
chr	257575	257576	-2.4921
chr	257576	257577	-2.574
chr	257577	257579	-2.6091
chr	257579	257580	-2.6793
chr	257580	257582	-2.691
chr	257582	257585	-2.6793
chr	257585	257587	-2.6559
chr	257587	257588	-2.6208
chr	257588	257589	-1.1934
chr	257589	257591	-1.1817
chr	257591	257592	-1.1583
chr	257592	257593	-1.0881
chr	257593	257594	-1.0764
chr	257594	257597	-0.2106
chr	257597	257598	-0.234
chr	257598	257599	-0.1287
chr	257599	257601	-0.1053
chr	257601	257603	-0.0468
chr	257603	257604	-0.0351
chr	257604	257613	-0.0234
chr	257613	257614	-0.0117
chr	257614	257615	-0.0234
chr	257615	257636	-0.1404
chr	257636	257638	-0.0234
chr	257648	257650	-0.0468
chr	257650	257670	-0.0585
chr	257670	257674	-0.0117
chr	257794	257809	-0.0117
chr	257809	257815	-0.0234
chr	257815	257816	-0.0351
chr	257816	257823	-0.0234
chr	257823	257825	-0.0351
chr	257825	257827	-0.0585
chr	257827	257828	-0.0819
chr	257828	257829	-0.0936
chr	257829	257830	-0.1404
chr	257830	257831	-0.1989
chr	257831	257832	-0.2925
chr	257832	257833	-1.872
chr	257833	257834	-2.2815
chr	257834	257835	-2.9835
chr	257835	257836	-3.042
chr	257836	257837	-3.0537
chr	257837	257838	-3.1473
chr	257838	257840	-3.8844
chr	257840	257843	-3.9663
chr	257843	257848	-3.978
chr	257848	257850	-4.0014
chr	257850	257851	-4.0716
chr	257851	257852	-4.1067
chr	257852	257853	-4.1184
chr	257853	257854	-3.627
chr	257854	257855	-1.5444
chr	257855	257856	-1.4157
chr	257856	257859	-1.3338
chr	257859	257860	-1.3104
chr	257860	257861	-1.1583
chr	257861	257862	-1.1115
chr	257862	257863	-1.0647
chr	257863	257865	-1.0296
chr	257865	257866	-0.2574
chr	257866	257868	-0.2691
chr	257868	257869	-0.2574
chr	257869	257870	-0.3042
chr	257870	257871	-0.4797
chr	257871	257872	-0.5967
chr	257872	257873	-5.6394
chr	257873	257874	-8.2485
chr	257874	257875	-8.307
chr	257875	257876	-8.3772
chr	257876	257877	-8.424
chr	257877	257878	-8.4591
chr	257878	257879	-8.4708
chr	257879	257886	-8.4942
chr	257886	257887	-8.4825
chr	257887	257891	-8.4708
chr	257891	257892	-8.2602
chr	257892	257893	-8.2017
chr	257893	257894	-6.6573
chr	257894	257895	-0.2574
chr	257895	257896	-0.2223
chr	257896	257897	-0.2106
chr	257897	257899	-0.0234
chr	257899	257915	-0.0117
chr	257954	257956	-0.0351
chr	257956	257974	-0.0468
chr	257974	257976	-0.0585
chr	257976	257977	-0.0234
chr	257977	257978	-0.0351
chr	257978	257983	-0.0234
chr	257983	257996	-0.0351
chr	257996	258004	-0.0468
chr	258004	258016	-0.0234
chr	258016	258018	-0.0117
chr	258103	258110	-0.0117
chr	258110	258112	-0.0585
chr	258112	258114	-0.0702
chr	258114	258115	-0.0936
chr	258115	258116	-0.1755
chr	258116	258132	-0.1872
chr	258132	258136	-0.1521
chr	258136	258137	-0.1053
chr	258141	258154	-0.0117
chr	258154	258159	-0.0234
chr	258159	258172	-0.0117
chr	258172	258174	-0.0234
chr	258174	258180	-0.0468
chr	258180	258195	-0.0702
chr	258195	258197	-0.0468
chr	258197	258200	-0.0585
chr	258200	258202	-0.1989
chr	258202	258203	-0.2106
chr	258203	258204	-0.2223
chr	258204	258219	-0.234
chr	258219	258222	-0.2457
chr	258222	258223	-0.1872
chr	258223	258225	-0.1755
chr	258225	258232	-0.0234
chr	258232	258239	-0.0351
chr	258239	258254	-0.0117
chr	258286	258308	-0.0117
chr	258381	258393	-0.0117
chr	258393	258407	-0.0234
chr	258407	258410	-0.0117
chr	258469	258488	-0.0234
chr	258488	258494	-0.0117
chr	258643	258666	-0.0117
chr	258805	258822	-0.0585
chr	258862	258878	-0.0117
chr	259188	259193	-0.0117
chr	259193	259205	-0.0234
chr	259205	259210	-0.0117
chr	259609	259610	-0.0585
chr	259610	259611	-0.1287
chr	259611	259612	-0.1404
chr	259612	259613	-0.2691
chr	259613	259614	-0.3861
chr	259614	259617	-0.4329
chr	259617	259619	-0.4563
chr	259619	259630	-0.468
chr	259630	259631	-0.4563
chr	259631	259633	-0.3744
chr	259633	259634	-0.2691
chr	259634	259635	-0.117
chr	259635	259636	-0.1053
chr	259636	259637	-0.117
chr	259637	259638	-0.1287
chr	259638	259639	-0.0702
chr	259639	259641	-0.0819
chr	259641	259655	-0.0936
chr	259655	259660	-0.0819
chr	259665	259669	-0.0117
chr	259669	259670	-0.2691
chr	259670	259671	-0.3627
chr	259671	259672	-0.9243
chr	259672	259673	-0.936
chr	259673	259676	-1.0998
chr	259676	259691	-1.1232
chr	259691	259693	-1.1115
chr	259693	259701	-0.0117
chr	259701	259702	-0.0234
chr	259702	259703	-0.0468
chr	259703	259706	-0.1287
chr	259706	259715	-0.1404
chr	259715	259717	-0.1521
chr	259717	259720	-0.1638
chr	259720	259721	-0.1755
chr	259721	259722	-0.1989
chr	259722	259723	-0.2106
chr	259723	259724	-0.117
chr	259724	259725	-0.1287
chr	259725	259726	-0.1638
chr	259726	259727	-0.2574
chr	259727	259728	-0.2808
chr	259728	259729	-0.3861
chr	259729	259731	-0.3978
chr	259731	259745	-0.5382
chr	259745	259746	-0.5499
chr	259746	259747	-0.4329
chr	259747	259748	-0.4212
chr	259748	259749	-0.4563
chr	259749	259750	-0.3978
chr	259750	259751	-0.3744
chr	259751	259752	-0.2106
chr	259752	259753	-0.1989
chr	259753	259759	-0.1287
chr	259759	259761	-0.0819
chr	259761	259768	-0.0702
chr	259768	259769	-0.0585
chr	259769	259771	-0.0468
chr	259771	259777	-0.0585
chr	259777	259778	-0.1053
chr	259778	259779	-0.1404
chr	259779	259780	-0.5031
chr	259780	259781	-0.5382
chr	259781	259783	-0.702
chr	259783	259790	-0.7137
chr	259790	259791	-0.7254
chr	259791	259792	-0.7371
chr	259792	259797	-0.7839
chr	259797	259798	-0.7722
chr	259798	259799	-0.7839
chr	259799	259800	-0.8775
chr	259800	259801	-0.936
chr	259801	259802	-1.1817
chr	259802	259805	-1.2402
chr	259805	259812	-1.2519
chr	259812	259813	-1.1934
chr	259813	259819	-1.1349
chr	259819	259820	-1.053
chr	259820	259822	-0.9945
chr	259822	259825	-0.0351
chr	259825	259827	-0.0234
chr	259828	259829	-0.0117
chr	259829	259831	-0.0234
chr	259831	259832	-0.0351
chr	259832	259834	-0.0468
chr	259834	259837	-0.1287
chr	259837	259841	-0.1404
chr	259841	259847	-0.1521
chr	259847	259853	-0.1404
chr	259853	259854	-0.1287
chr	259854	259863	-0.0117
chr	259890	259894	-0.0117
chr	259894	259895	-0.0351
chr	259895	259896	-0.0468
chr	259896	259898	-0.0702
chr	259898	259899	-0.1521
chr	259899	259900	-1.4274
chr	259900	259901	-1.4976
chr	259901	259902	-1.6029
chr	259902	259903	-1.6263
chr	259903	259904	-1.6848
chr	259904	259906	-1.7082
chr	259906	259907	-2.223
chr	259907	259909	-2.2815
chr	259909	259910	-2.3283
chr	259910	259911	-2.3751
chr	259911	259912	-2.457
chr	259912	259913	-2.6325
chr	259913	259914	-2.6559
chr	259914	259916	-2.6676
chr	259916	259921	-2.6793
chr	259921	259928	-1.0062
chr	259928	259929	-0.9009
chr	259929	259930	-0.8775
chr	259930	259931	-0.8892
chr	259931	259933	-1.0062
chr	259933	259947	-0.1521
chr	259947	259949	-0.1638
chr	259949	259951	-0.1872
chr	259951	259952	-0.3042
chr	259952	259953	-0.3744
chr	259953	259955	-0.6552
chr	259955	259956	-0.6903
chr	259956	259957	-0.702
chr	259957	259962	-0.7371
chr	259962	259963	-0.8541
chr	259963	259966	-0.8658
chr	259966	259973	-0.9009
chr	259973	259974	-0.7254
chr	259974	259983	-0.1638
chr	259983	259984	-0.1521
chr	259984	259985	-0.1287
chr	259985	259986	-0.0351
chr	260008	260019	-0.0117
chr	260019	260027	-0.0234
chr	260027	260041	-0.0117
chr	260042	260056	-0.0117
chr	260056	260057	-0.0234
chr	260057	260063	-0.0351
chr	260063	260064	-0.0234
chr	260064	260065	-0.0468
chr	260065	260067	-0.0702
chr	260067	260068	-0.3744
chr	260068	260069	-0.3861
chr	260069	260070	-0.3978
chr	260070	260080	-0.5265
chr	260080	260085	-0.5148
chr	260085	260087	-0.4914
chr	260087	260088	-0.4095
chr	260088	260089	-0.3978
chr	260194	260195	-0.0117
chr	260195	260198	-0.0351
chr	260198	260199	-0.0468
chr	260199	260202	-0.0585
chr	260202	260203	-0.0702
chr	260203	260204	-0.117
chr	260204	260206	-0.2691
chr	260206	260207	-0.2925
chr	260207	260217	-0.3159
chr	260217	260219	-0.3276
chr	260219	260225	-0.3159
chr	260225	260227	-0.0234
chr	260227	260228	-0.0117
chr	260228	260232	-0.0234
chr	260232	260239	-0.1287
chr	260239	260241	-0.117
chr	260241	260242	-0.2223
chr	260242	260249	-0.2457
chr	260249	260253	-0.234
chr	260253	260254	-0.1872
chr	260254	260257	-0.1521
chr	260257	260258	-0.1638
chr	260258	260259	-0.1872
chr	260259	260260	-0.2106
chr	260260	260261	-0.2223
chr	260261	260262	-0.2106
chr	260262	260263	-0.1638
chr	260263	260264	-0.2574
chr	260264	260276	-0.2457
chr	260276	260278	-0.5265
chr	260278	260279	-0.5499
chr	260279	260284	-0.4797
chr	260284	260285	-0.4446
chr	260285	260297	-0.3393
chr	260297	260303	-0.0351
chr	260303	260304	-0.0819
chr	260304	260305	-0.0936
chr	260305	260306	-0.1053
chr	260306	260310	-0.0819
chr	260310	260324	-0.0936
chr	260324	260325	-0.0351
chr	260325	260332	-0.0117
chr	260336	260337	-0.0117
chr	260337	260358	-0.0234
chr	260358	260359	-0.0702
chr	260359	260360	-0.1404
chr	260360	260373	-0.1638
chr	260373	260374	-0.1872
chr	260374	260376	-0.4446
chr	260376	260379	-0.468
chr	260379	260380	-0.4563
chr	260380	260381	-0.351
chr	260381	260395	-0.3159
chr	260395	260396	-0.3042
chr	260396	260397	-0.0234
chr	260397	260401	-0.0117
chr	260422	260430	-0.0234
chr	260430	260443	-0.0351
chr	260443	260458	-0.0117
chr	260458	260475	-0.0234
chr	260475	260476	-0.0117
chr	260476	260477	-0.1404
chr	260477	260478	-1.5912
chr	260478	260479	-1.7316
chr	260479	260497	-1.8603
chr	260497	260498	-1.8252
chr	260498	260499	-1.5912
chr	260526	260527	-0.0468
chr	260527	260528	-0.0585
chr	260528	260529	-0.1287
chr	260529	260530	-0.1521
chr	260530	260531	-0.6552
chr	260531	260532	-0.9126
chr	260532	260533	-0.9477
chr	260533	260535	-0.9711
chr	260535	260536	-0.9828
chr	260536	260538	-0.9945
chr	260538	260552	-1.0062
chr	260552	260553	-0.0585
chr	260553	260557	-0.0468
chr	260557	260559	-0.0585
chr	260559	260562	-0.0702
chr	260562	260564	-0.0936
chr	260564	260568	-0.1755
chr	260568	260571	-0.1872
chr	260571	260573	-0.234
chr	260573	260574	-0.2106
chr	260574	260576	-1.053
chr	260576	260578	-1.4976
chr	260578	260579	-1.5912
chr	260579	260581	-1.6029
chr	260581	260585	-1.6263
chr	260585	260594	-1.4859
chr	260594	260595	-1.4625
chr	260595	260598	-0.234
chr	260598	260600	-0.2223
chr	260600	260602	-0.0234
chr	260609	260610	-0.0585
chr	260610	260616	-0.0819
chr	260616	260621	-0.1521
chr	260621	260623	-0.2223
chr	260623	260627	-0.234
chr	260627	260633	-0.2457
chr	260633	260638	-0.234
chr	260638	260642	-0.0351
chr	260642	260644	-0.0468
chr	260644	260645	-0.0234
chr	260645	260647	-0.0351
chr	260647	260661	-0.0468
chr	260661	260662	-0.0702
chr	260662	260663	-0.1287
chr	260663	260666	-0.1521
chr	260666	260667	-0.1638
chr	260667	260671	-0.1872
chr	260671	260678	-0.1989
chr	260678	260681	-0.2106
chr	260681	260684	-0.2457
chr	260684	260686	-0.1404
chr	260686	260692	-0.1521
chr	260692	260694	-0.1638
chr	260694	260699	-0.1755
chr	260699	260701	-0.1638
chr	260701	260703	-0.0351
chr	260703	260705	-0.0585
chr	260705	260706	-0.1521
chr	260706	260708	-0.1638
chr	260708	260709	-0.1521
chr	260709	260710	-0.2223
chr	260710	260712	-0.2574
chr	260712	260713	-0.3627
chr	260713	260714	-1.4625
chr	260714	260715	-1.6146
chr	260715	260717	-1.6614
chr	260717	260725	-1.6731
chr	260725	260732	-1.5561
chr	260732	260734	-1.5093
chr	260734	260735	-1.2987
chr	260735	260737	-0.0117
chr	260768	260769	-0.0117
chr	260769	260770	-0.0351
chr	260770	260791	-0.0819
chr	260811	260828	-0.0117
chr	260924	260948	-0.0117
chr	260983	260984	-0.0585
chr	260984	260985	-0.0819
chr	260985	260988	-0.1638
chr	260988	261006	-0.1872
chr	261006	261007	-0.0585
chr	261009	261014	-0.0117
chr	261014	261026	-0.0234
chr	261026	261028	-0.0351
chr	261028	261029	-0.0234
chr	261029	261040	-0.0351
chr	261040	261041	-0.0468
chr	261041	261045	-0.0351
chr	261045	261047	-0.0585
chr	261047	261049	-0.0702
chr	261049	261050	-0.0936
chr	261050	261059	-0.234
chr	261059	261071	-0.2457
chr	261071	261073	-0.0117
chr	261073	261079	-0.0234
chr	261079	261080	-0.0351
chr	261080	261081	-0.0702
chr	261081	261082	-0.0585
chr	261082	261083	-0.0819
chr	261083	261097	-0.1053
chr	261097	261100	-0.0936
chr	261100	261102	-0.0819
chr	261102	261104	-0.0468
chr	261104	261105	-0.0117
chr	261138	261139	-0.0117
chr	261139	261140	-0.1404
chr	261140	261141	-0.1755
chr	261141	261142	-0.1872
chr	261142	261158	-0.2691
chr	261158	261159	-0.2574
chr	261159	261160	-0.2223
chr	261160	261163	-0.2106
chr	261163	261164	-0.117
chr	261164	261167	-0.0117
chr	261173	261175	-0.0234
chr	261175	261179	-0.0702
chr	261179	261180	-0.117
chr	261180	261181	-0.1872
chr	261181	261182	-0.2223
chr	261182	261183	-0.2457
chr	261183	261184	-0.2574
chr	261184	261185	-0.2691
chr	261185	261190	-0.2808
chr	261190	261191	-0.2925
chr	261191	261193	-0.3042
chr	261193	261201	-0.351
chr	261201	261202	-0.2457
chr	261202	261210	-0.0819
chr	261210	261211	-0.0702
chr	261211	261214	-0.0468
chr	261227	261229	-0.0117
chr	261229	261230	-0.0351
chr	261230	261231	-0.0936
chr	261231	261232	-0.1287
chr	261232	261233	-0.3627
chr	261233	261249	-0.4095
chr	261249	261250	-0.4329
chr	261250	261251	-0.4563
chr	261251	261252	-0.5265
chr	261252	261253	-0.4914
chr	261253	261254	-0.5733
chr	261254	261255	-2.0592
chr	261255	261256	-2.6325
chr	261256	261258	-2.7144
chr	261258	261259	-2.7378
chr	261259	261270	-2.7495
chr	261270	261272	-2.7378
chr	261272	261274	-2.7261
chr	261274	261276	-2.2581
chr	261304	261306	-0.0234
chr	261306	261308	-0.0468
chr	261308	261309	-0.0819
chr	261309	261310	-0.0936
chr	261310	261313	-0.1287
chr	261313	261314	-0.1404
chr	261314	261317	-0.1521
chr	261317	261318	-0.1638
chr	261318	261319	-0.234
chr	261319	261320	-0.2691
chr	261320	261321	-0.3042
chr	261321	261322	-0.3978
chr	261322	261323	-0.4329
chr	261323	261324	-0.7488
chr	261324	261325	-0.7605
chr	261325	261326	-0.8307
chr	261326	261330	-0.8073
chr	261330	261335	-0.7956
chr	261335	261340	-0.7254
chr	261340	261341	-0.6903
chr	261341	261344	-0.4212
chr	261344	261345	-0.1989
chr	261345	261355	-0.0468
chr	261355	261363	-0.0585
chr	261363	261364	-0.1521
chr	261364	261365	-0.1989
chr	261365	261368	-0.3042
chr	261368	261369	-0.3159
chr	261369	261371	-0.3276
chr	261371	261378	-0.3393
chr	261378	261385	-0.3276
chr	261385	261387	-0.0234
chr	261387	261394	-0.0117
chr	261399	261421	-0.0117
chr	261457	261463	-0.0117
chr	261463	261484	-0.0234
chr	261522	261523	-0.0117
chr	261523	261524	-0.0351
chr	261524	261525	-0.0468
chr	261525	261544	-0.0819
chr	261548	261550	-0.0117
chr	261550	261551	-0.0234
chr	261551	261570	-0.0819
chr	261570	261571	-0.0936
chr	261571	261572	-0.0819
chr	261572	261573	-0.0351
chr	261573	261585	-0.0117
chr	261585	261586	-0.0468
chr	261586	261587	-0.0585
chr	261587	261588	-0.0936
chr	261588	261589	-0.1053
chr	261589	261591	-0.117
chr	261591	261597	-0.1287
chr	261597	261598	-0.2106
chr	261598	261599	-0.6552
chr	261599	261600	-1.2051
chr	261600	261601	-1.3221
chr	261601	261602	-1.3923
chr	261602	261604	-1.6497
chr	261604	261605	-1.6614
chr	261605	261606	-1.6731
chr	261606	261607	-1.638
chr	261607	261608	-1.6029
chr	261608	261620	-1.5795
chr	261620	261621	-1.4625
chr	261621	261622	-0.0585
chr	261622	261625	-0.0351
chr	261625	261627	-0.0234
chr	261627	261633	-0.0117
chr	261742	261746	-0.0117
chr	261746	261747	-0.0234
chr	261747	261764	-0.0468
chr	261764	261769	-0.0351
chr	261769	261778	-0.0117
chr	261778	261790	-0.0234
chr	261790	261800	-0.0117
chr	261837	261843	-0.0234
chr	261843	261844	-0.0585
chr	261844	261845	-0.1521
chr	261845	261846	-0.1638
chr	261846	261863	-0.1989
chr	261863	261864	-0.2106
chr	261864	261865	-0.2223
chr	261865	261880	-0.0468
chr	261880	261882	-0.0234
chr	261882	261886	-0.0117
chr	261909	261911	-0.0234
chr	261911	261912	-0.3042
chr	261912	261913	-0.4797
chr	261913	261914	-0.5265
chr	261914	261916	-0.5733
chr	261916	261917	-0.6201
chr	261917	261918	-0.6786
chr	261918	261933	-0.6903
chr	261933	261938	-0.1053
chr	261981	261982	-0.0117
chr	261982	262000	-0.0234
chr	262000	262001	-0.0351
chr	262001	262003	-0.0234
chr	262003	262015	-0.0117
chr	262015	262016	-0.0234
chr	262016	262021	-0.0351
chr	262021	262022	-0.0468
chr	262022	262023	-0.0819
chr	262023	262024	-0.234
chr	262024	262025	-0.2457
chr	262025	262026	-0.2574
chr	262026	262027	-0.2808
chr	262027	262029	-0.2925
chr	262029	262031	-0.3744
chr	262031	262035	-0.3861
chr	262035	262043	-0.3744
chr	262043	262044	-0.3627
chr	262044	262048	-0.1287
chr	262048	262050	-0.117
chr	262050	262051	-0.0468
chr	262051	262054	-0.0117
chr	262054	262055	-0.0351
chr	262055	262058	-0.0468
chr	262058	262060	-0.0702
chr	262060	262066	-0.0936
chr	262066	262068	-0.117
chr	262068	262069	-0.1638
chr	262069	262070	-0.1755
chr	262070	262071	-0.2925
chr	262071	262073	-0.3159
chr	262073	262074	-0.4212
chr	262074	262075	-0.7839
chr	262075	262076	-1.0881
chr	262076	262077	-1.5678
chr	262077	262078	-2.3049
chr	262078	262079	-2.3517
chr	262079	262080	-2.3634
chr	262080	262081	-2.4219
chr	262081	262082	-2.4453
chr	262082	262083	-2.4687
chr	262083	262084	-2.6793
chr	262084	262086	-2.808
chr	262086	262087	-2.9835
chr	262087	262088	-3.1941
chr	262088	262089	-3.4983
chr	262089	262090	-5.0193
chr	262090	262091	-5.0661
chr	262091	262092	-5.0778
chr	262092	262093	-5.2416
chr	262093	262095	-5.2767
chr	262095	262096	-5.382
chr	262096	262097	-5.4171
chr	262097	262098	-5.4288
chr	262098	262099	-5.3703
chr	262099	262100	-4.5162
chr	262100	262101	-4.7385
chr	262101	262102	-5.3469
chr	262102	262103	-7.5231
chr	262103	262104	-9.3366
chr	262104	262105	-10.1556
chr	262105	262106	-24.3243
chr	262106	262107	-44.3781
chr	262107	262108	-45.1152
chr	262108	262109	-49.14
chr	262109	262110	-50.9886
chr	262110	262111	-97.7301
chr	262111	262112	-133.123
chr	262112	262113	-148.766
chr	262113	262114	-160.606
chr	262114	262115	-160.887
chr	262115	262116	-161.963
chr	262116	262117	-162.349
chr	262117	262121	-162.431
chr	262121	262122	-162.396
chr	262122	262123	-161.951
chr	262123	262124	-161.788
chr	262124	262125	-161.764
chr	262125	262126	-161.554
chr	262126	262127	-161.32
chr	262127	262128	-114.075
chr	262128	262129	-113.946
chr	262129	262130	-113.314
chr	262130	262131	-113.151
chr	262131	262132	-112.811
chr	262132	262133	-23.634
chr	262133	262134	-1.9188
chr	262134	262138	-0.1638
chr	262171	262172	-0.0234
chr	262172	262173	-0.0702
chr	262173	262176	-0.0819
chr	262176	262177	-0.1053
chr	262177	262178	-0.3393
chr	262178	262179	-0.3861
chr	262179	262180	-1.1349
chr	262180	262182	-1.17
chr	262182	262190	-1.1934
chr	262190	262191	-1.2051
chr	262191	262192	-1.2285
chr	262192	262194	-1.2519
chr	262194	262195	-1.3104
chr	262195	262196	-1.3221
chr	262196	262197	-1.3572
chr	262197	262198	-1.3806
chr	262198	262199	-1.3572
chr	262199	262200	-0.2691
chr	262200	262210	-0.2808
chr	262210	262212	-0.2691
chr	262212	262213	-0.2457
chr	262213	262215	-0.2223
chr	262215	262216	-0.0702
chr	262216	262219	-0.0234
chr	262219	262220	-0.0351
chr	262220	262221	-0.0234
chr	262221	262222	-0.2925
chr	262222	262223	-0.351
chr	262223	262224	-0.3861
chr	262224	262225	-0.5499
chr	262225	262227	-0.5616
chr	262227	262237	-0.5733
chr	262237	262240	-0.5616
chr	262240	262242	-0.5499
chr	262242	262243	-0.5382
chr	262243	262244	-0.2457
chr	262244	262247	-0.0468
chr	262247	262248	-0.0351
chr	262248	262249	-0.0117
chr	262279	262293	-0.0117
chr	262293	262295	-0.0234
chr	262295	262296	-0.0468
chr	262296	262300	-0.0585
chr	262300	262302	-0.0702
chr	262302	262310	-0.0585
chr	262310	262311	-0.0702
chr	262311	262318	-0.0819
chr	262318	262320	-0.0585
chr	262320	262332	-0.0234
chr	262453	262454	-0.0351
chr	262454	262455	-0.0468
chr	262455	262457	-0.0936
chr	262457	262459	-0.1053
chr	262459	262460	-0.117
chr	262460	262466	-0.2106
chr	262466	262468	-0.2223
chr	262468	262476	-0.3744
chr	262476	262477	-0.3627
chr	262477	262479	-0.351
chr	262479	262482	-0.3393
chr	262482	262484	-0.1638
chr	262484	262489	-0.1521
chr	262489	262490	-0.1053
chr	262546	262579	-0.0117
chr	262584	262585	-0.0117
chr	262585	262586	-0.0234
chr	262586	262587	-0.0585
chr	262587	262589	-0.0819
chr	262589	262605	-0.0936
chr	262605	262606	-0.117
chr	262606	262608	-0.0585
chr	262608	262611	-0.0351
chr	262611	262628	-0.0468
chr	262661	262674	-0.0117
chr	262674	262682	-0.0234
chr	262682	262694	-0.0117
chr	262708	262709	-0.0117
chr	262709	262710	-0.0234
chr	262710	262711	-0.0351
chr	262711	262712	-0.0585
chr	262712	262713	-0.2223
chr	262713	262714	-0.2691
chr	262714	262717	-0.3042
chr	262717	262733	-0.3159
chr	262733	262734	-0.2574
chr	262734	262748	-0.0117
chr	262825	262826	-0.0234
chr	262826	262828	-0.0351
chr	262828	262829	-0.0585
chr	262829	262845	-0.0702
chr	262845	262847	-0.0585
chr	262847	262848	-0.0351
chr	262848	262849	-0.0234
chr	262856	262857	-0.0117
chr	262857	262877	-0.0234
chr	262940	262941	-0.0117
chr	262941	262954	-0.0936
chr	262954	262957	-0.1053
chr	262957	262958	-0.7956
chr	262958	262959	-1.053
chr	262959	262960	-1.1583
chr	262960	262961	-1.2168
chr	262961	262962	-1.2402
chr	262962	262963	-1.1817
chr	262963	262978	-1.1466
chr	262978	262979	-1.1349
chr	262979	262980	-0.2106
chr	262980	262981	-0.1872
chr	262992	262999	-0.0117
chr	262999	263004	-0.0234
chr	263004	263006	-0.0351
chr	263006	263010	-0.0468
chr	263010	263018	-0.0585
chr	263018	263020	-0.0702
chr	263020	263027	-0.0585
chr	263027	263029	-0.0468
chr	263029	263031	-0.0585
chr	263031	263032	-0.0468
chr	263032	263039	-0.0351
chr	263039	263049	-0.0234
chr	263049	263053	-0.0117
chr	263079	263104	-0.0117
chr	263110	263122	-0.0234
chr	263122	263131	-0.0351
chr	263131	263143	-0.0117
chr	263148	263149	-0.0936
chr	263149	263153	-0.1053
chr	263153	263161	-0.117
chr	263161	263170	-0.1521
chr	263170	263181	-0.0351
chr	263181	263182	-0.0117
chr	263183	263204	-0.0117
chr	263205	263226	-0.0117
chr	263258	263275	-0.0117
chr	263296	263298	-0.0117
chr	263298	263312	-0.0234
chr	263312	263317	-0.0351
chr	263317	263318	-0.0468
chr	263318	263319	-0.1521
chr	263319	263320	-0.1638
chr	263320	263321	-0.1755
chr	263321	263338	-0.1872
chr	263338	263339	-0.1755
chr	263339	263340	-0.0351
chr	263340	263361	-0.0936
chr	263361	263362	-0.0117
chr	263385	263407	-0.0234
chr	263565	263573	-0.0234
chr	263573	263574	-0.0351
chr	263574	263584	-0.0468
chr	263584	263595	-0.0234
chr	263606	263609	-0.0234
chr	263609	263628	-0.0351
chr	263628	263632	-0.0117
chr	263679	263700	-0.0117
chr	263714	263734	-0.0117
chr	263791	263813	-0.0117
chr	263840	263842	-0.0117
chr	263842	263843	-0.0468
chr	263843	263844	-0.0585
chr	263844	263864	-0.0702
chr	263864	263865	-0.0351
chr	263894	263918	-0.0117
chr	264027	264028	-0.0117
chr	264028	264049	-0.0234
chr	264062	264064	-0.0117
chr	264064	264065	-0.0585
chr	264065	264066	-0.3393
chr	264066	264067	-0.468
chr	264067	264072	-0.4914
chr	264072	264077	-0.5031
chr	264077	264086	-0.5265
chr	264086	264087	-0.5148
chr	264087	264088	-0.4914
chr	264088	264089	-0.0234
chr	264089	264098	-0.0351
chr	264098	264110	-0.0117
chr	264127	264130	-0.0468
chr	264130	264154	-0.0585
chr	264176	264177	-0.0117
chr	264177	264178	-0.0936
chr	264178	264179	-0.1053
chr	264179	264198	-0.117
chr	264235	264236	-0.0234
chr	264236	264254	-0.0351
chr	264254	264257	-0.0468
chr	264257	264276	-0.0117
chr	264282	264295	-0.0117
chr	264295	264298	-0.0234
chr	264298	264317	-0.0351
chr	264317	264321	-0.0234
chr	264321	264322	-0.0117
chr	264351	264366	-0.0117
chr	264366	264373	-0.0234
chr	264373	264384	-0.0117
chr	264395	264417	-0.0117
chr	264460	264464	-0.0702
chr	264464	264482	-0.0819
chr	264482	264483	-0.0585
chr	264483	264484	-0.0468
chr	264518	264522	-0.0234
chr	264522	264523	-0.0351
chr	264523	264524	-0.0468
chr	264524	264525	-0.0585
chr	264525	264526	-0.819
chr	264526	264528	-0.8892
chr	264528	264530	-0.9009
chr	264530	264531	-0.9243
chr	264531	264532	-0.936
chr	264532	264541	-0.9477
chr	264541	264543	-0.936
chr	264543	264545	-0.8775
chr	264545	264546	-0.8892
chr	264546	264547	-0.1053
chr	264547	264548	-0.0585
chr	264548	264549	-0.0819
chr	264549	264551	-0.0702
chr	264551	264553	-0.0936
chr	264553	264555	-0.1287
chr	264555	264567	-0.117
chr	264567	264570	-0.0819
chr	264570	264574	-0.0351
chr	264574	264576	-0.0117
chr	264577	264598	-0.0234
chr	264601	264603	-0.0234
chr	264603	264622	-0.0351
chr	264654	264655	-0.0468
chr	264655	264656	-0.1521
chr	264656	264658	-0.1872
chr	264658	264659	-0.3159
chr	264659	264660	-0.3393
chr	264660	264661	-0.3627
chr	264661	264662	-0.3744
chr	264662	264676	-0.3861
chr	264676	264677	-0.351
chr	264677	264679	-0.3393
chr	264679	264683	-0.0117
chr	264694	264701	-0.0585
chr	264701	264716	-0.117
chr	264716	264722	-0.0585
chr	264722	264723	-0.0234
chr	264742	264744	-0.0117
chr	264744	264765	-0.0585
chr	264765	264766	-0.0468
chr	264786	264795	-0.0936
chr	264795	264798	-0.2691
chr	264798	264805	-0.2808
chr	264805	264807	-0.2925
chr	264807	264810	-0.2106
chr	264810	264812	-0.1989
chr	264812	264815	-0.1872
chr	264815	264817	-0.0936
chr	264817	264822	-0.0234
chr	264841	264842	-0.4797
chr	264842	264843	-0.5733
chr	264843	264844	-0.8424
chr	264844	264845	-0.8541
chr	264845	264846	-0.9594
chr	264846	264848	-1.053
chr	264848	264849	-1.287
chr	264849	264851	-1.3104
chr	264851	264860	-1.3338
chr	264860	264862	-1.3455
chr	264862	264863	-1.2987
chr	264863	264865	-0.5031
chr	264865	264870	-0.4797
chr	264870	264872	-0.0351
chr	264872	264882	-0.0117
chr	264895	264896	-0.0117
chr	264896	264900	-0.0585
chr	264900	264906	-0.0702
chr	264906	264917	-0.0936
chr	264917	264928	-0.0234
chr	264929	264930	-0.0234
chr	264930	264932	-0.0702
chr	264932	264933	-0.3744
chr	264933	264934	-0.4797
chr	264934	264935	-0.5967
chr	264935	264936	-0.6552
chr	264936	264938	-0.6669
chr	264938	264939	-0.7137
chr	264939	264940	-0.8658
chr	264940	264943	-0.8775
chr	264943	264953	-0.8892
chr	264953	264954	-0.2925
chr	264954	264958	-0.2691
chr	264958	264959	-0.2106
chr	264959	264960	-0.1872
chr	264969	264991	-0.0117
chr	265018	265022	-0.0117
chr	265022	265025	-0.0234
chr	265025	265048	-0.0468
chr	265048	265049	-0.0351
chr	265049	265052	-0.0468
chr	265052	265074	-0.0234
chr	265090	265110	-0.0117
chr	265127	265130	-0.0117
chr	265130	265132	-0.0234
chr	265132	265133	-0.0351
chr	265133	265135	-0.0468
chr	265135	265136	-0.6201
chr	265136	265137	-3.3696
chr	265137	265138	-3.5685
chr	265138	265139	-3.8025
chr	265139	265140	-3.8142
chr	265140	265141	-3.8259
chr	265141	265145	-3.8493
chr	265145	265146	-3.8961
chr	265146	265147	-3.9312
chr	265147	265151	-3.9429
chr	265151	265152	-3.9663
chr	265152	265157	-3.9546
chr	265157	265158	-1.2402
chr	265158	265159	-0.3159
chr	265159	265160	-0.3042
chr	265160	265161	-0.2574
chr	265161	265165	-0.2457
chr	265165	265166	-0.234
chr	265166	265167	-0.0585
chr	265167	265173	-0.0234
chr	265173	265174	-0.0117
chr	265210	265221	-0.0117
chr	265221	265225	-0.0234
chr	265225	265226	-0.0468
chr	265226	265227	-0.0819
chr	265227	265228	-0.9945
chr	265228	265230	-1.2636
chr	265230	265231	-1.2753
chr	265231	265233	-1.287
chr	265233	265234	-1.2753
chr	265234	265235	-1.3104
chr	265235	265248	-1.3221
chr	265248	265250	-0.2106
chr	265250	265253	-0.0234
chr	265253	265255	-0.0117
chr	265258	265259	-0.0117
chr	265259	265263	-0.0234
chr	265263	265265	-0.0936
chr	265265	265271	-0.1053
chr	265271	265277	-0.117
chr	265277	265285	-0.1053
chr	265285	265287	-0.0234
chr	265310	265311	-0.0117
chr	265311	265312	-0.0234
chr	265312	265329	-0.0351
chr	265329	265332	-0.0234
chr	265341	265344	-0.0234
chr	265344	265345	-0.0468
chr	265345	265355	-0.0585
chr	265355	265358	-0.0702
chr	265358	265363	-0.0819
chr	265363	265364	-0.0585
chr	265364	265365	-0.0936
chr	265365	265366	-0.1287
chr	265366	265367	-0.1053
chr	265367	265377	-0.1638
chr	265377	265378	-0.5733
chr	265378	265379	-0.6318
chr	265379	265380	-2.1996
chr	265380	265381	-2.3049
chr	265381	265382	-2.3517
chr	265382	265383	-2.3634
chr	265383	265385	-2.4336
chr	265385	265389	-2.4453
chr	265389	265391	-2.3166
chr	265391	265397	-2.3049
chr	265397	265398	-2.2698
chr	265398	265399	-2.2581
chr	265399	265400	-1.755
chr	265400	265401	-0.3744
chr	265410	265411	-0.0117
chr	265411	265412	-0.0468
chr	265412	265413	-0.2106
chr	265413	265414	-0.2457
chr	265414	265415	-0.3276
chr	265415	265416	-0.351
chr	265416	265417	-0.585
chr	265417	265418	-1.7316
chr	265418	265419	-1.8954
chr	265419	265421	-2.1528
chr	265421	265422	-2.2815
chr	265422	265425	-2.3283
chr	265425	265426	-2.3868
chr	265426	265427	-2.4102
chr	265427	265428	-2.4453
chr	265428	265429	-2.5623
chr	265429	265431	-2.5857
chr	265431	265432	-2.6793
chr	265432	265434	-2.7261
chr	265434	265435	-2.5857
chr	265435	265437	-2.5389
chr	265437	265439	-1.6731
chr	265439	265440	-0.585
chr	265440	265445	-0.5499
chr	265445	265446	-0.4914
chr	265446	265449	-0.4446
chr	265449	265450	-0.3744
chr	265450	265451	-0.2223
chr	265451	265452	-0.0234
chr	265480	265501	-0.0351
chr	265501	265502	-0.0117
chr	265537	265543	-0.0234
chr	265543	265544	-0.0585
chr	265544	265545	-0.0702
chr	265545	265554	-0.0936
chr	265554	265558	-0.1053
chr	265558	265563	-0.0819
chr	265563	265565	-0.1053
chr	265565	265566	-0.0468
chr	265566	265567	-0.0702
chr	265567	265589	-0.0585
chr	265589	265591	-0.0117
chr	265591	265593	-0.0234
chr	265593	265609	-0.0117
chr	265629	265650	-0.0117
chr	265725	265739	-0.0234
chr	265739	265740	-0.0351
chr	265740	265741	-0.0468
chr	265741	265742	-0.0585
chr	265742	265747	-0.0702
chr	265747	265753	-0.0468
chr	265753	265762	-0.0585
chr	265762	265763	-0.0351
chr	265763	265764	-0.0234
chr	265764	265780	-0.0117
chr	265829	265841	-0.0234
chr	265841	265843	-0.0351
chr	265843	265844	-0.0936
chr	265844	265853	-0.1053
chr	265853	265859	-0.2574
chr	265859	265863	-0.3042
chr	265863	265865	-0.2691
chr	265865	265874	-0.2223
chr	265874	265875	-0.2106
chr	265875	265879	-0.1521
chr	265879	265881	-0.1638
chr	265881	265882	-0.1755
chr	265882	265883	-0.1521
chr	265883	265884	-0.2106
chr	265884	265897	-0.2574
chr	265897	265898	-0.1404
chr	265898	265899	-0.1521
chr	265899	265900	-0.1755
chr	265900	265903	-0.1989
chr	265903	265904	-0.2574
chr	265904	265906	-0.2925
chr	265906	265907	-0.3042
chr	265907	265908	-0.3159
chr	265908	265918	-0.3276
chr	265918	265919	-0.3978
chr	265919	265920	-0.468
chr	265920	265921	-0.6669
chr	265921	265922	-0.6903
chr	265922	265923	-0.7488
chr	265923	265924	-0.7956
chr	265924	265925	-0.8073
chr	265925	265926	-0.6669
chr	265926	265928	-1.0413
chr	265928	265929	-1.0764
chr	265929	265930	-1.0881
chr	265930	265940	-1.0998
chr	265940	265941	-0.936
chr	265941	265942	-0.9711
chr	265942	265944	-0.7137
chr	265944	265945	-0.6903
chr	265945	265946	-0.7137
chr	265946	265947	-0.351
chr	265947	265948	-0.1287
chr	265948	265961	-0.0819
chr	265961	265962	-0.0351
chr	265962	265964	-0.0117
chr	265971	265988	-0.0117
chr	266083	266105	-0.0117
chr	266117	266139	-0.0117
chr	266239	266258	-0.0117
chr	266287	266292	-0.0117
chr	266292	266304	-0.0234
chr	266304	266313	-0.0351
chr	266313	266326	-0.0117
chr	266334	266336	-0.0117
chr	266336	266356	-0.0234
chr	266717	266743	-0.0117
chr	266950	266972	-0.0117
chr	266986	267008	-0.0468
chr	267018	267033	-0.0117
chr	267066	267069	-0.0117
chr	267069	267090	-0.0234
chr	267090	267118	-0.0117
chr	267129	267149	-0.0234
chr	267149	267151	-0.0117
chr	267161	267165	-0.0117
chr	267165	267166	-0.0234
chr	267166	267171	-0.0468
chr	267171	267173	-0.1755
chr	267173	267182	-0.1872
chr	267182	267192	-0.1755
chr	267258	267259	-0.0117
chr	267259	267274	-0.0234
chr	267274	267275	-0.0936
chr	267275	267276	-0.1287
chr	267276	267277	-0.1872
chr	267277	267278	-0.2223
chr	267278	267279	-0.234
chr	267279	267280	-0.2808
chr	267280	267281	-0.4212
chr	267281	267282	-0.6201
chr	267282	267284	-0.7956
chr	267284	267285	-0.9477
chr	267285	267287	-0.9594
chr	267287	267294	-0.9828
chr	267294	267296	-0.8658
chr	267296	267297	-0.8541
chr	267297	267299	-0.8424
chr	267299	267301	-0.819
chr	267301	267302	-0.7956
chr	267302	267303	-0.4329
chr	267303	267304	-0.3978
chr	267304	267309	-0.0585
chr	267309	267311	-0.0468
chr	267328	267340	-0.0234
chr	267340	267341	-0.0468
chr	267341	267349	-0.0585
chr	267349	267354	-0.0468
chr	267354	267358	-0.0351
chr	267358	267361	-0.0234
chr	267363	267382	-0.0117
chr	267390	267394	-0.0117
chr	267394	267395	-0.0234
chr	267395	267416	-0.0351
chr	267427	267430	-0.0117
chr	267430	267431	-0.0936
chr	267431	267432	-0.1638
chr	267432	267433	-0.3042
chr	267433	267434	-0.3978
chr	267434	267436	-0.4446
chr	267436	267445	-0.468
chr	267445	267451	-0.4563
chr	267451	267453	-0.4446
chr	267453	267454	-0.0117
chr	267471	267473	-0.0117
chr	267473	267476	-0.0234
chr	267476	267492	-0.0351
chr	267492	267497	-0.0234
chr	267499	267516	-0.0117
chr	267516	267517	-0.0351
chr	267517	267518	-0.0468
chr	267518	267520	-0.1872
chr	267520	267537	-0.1989
chr	267537	267539	-0.1287
chr	267547	267549	-0.0117
chr	267549	267550	-0.0234
chr	267550	267551	-0.5616
chr	267551	267552	-0.7137
chr	267552	267553	-0.8658
chr	267553	267554	-0.8892
chr	267554	267571	-0.9009
chr	267571	267572	-0.3042
chr	267572	267573	-0.0819
chr	267573	267574	-0.0468
chr	267574	267578	-0.0351
chr	267585	267607	-0.0117
chr	267610	267611	-0.0702
chr	267611	267625	-0.0819
chr	267625	267626	-0.1287
chr	267626	267632	-0.1521
chr	267632	267647	-0.0702
chr	267647	267648	-0.0351
chr	267648	267649	-0.0234
chr	267649	267654	-0.0117
chr	267657	267658	-0.0117
chr	267658	267659	-0.0468
chr	267659	267660	-0.0702
chr	267660	267661	-0.0819
chr	267661	267662	-0.2106
chr	267662	267663	-0.3393
chr	267663	267666	-0.3627
chr	267666	267668	-0.3744
chr	267668	267669	-0.3861
chr	267669	267680	-0.5265
chr	267680	267682	-0.5499
chr	267682	267683	-0.5616
chr	267683	267690	-0.1989
chr	267690	267692	-0.0468
chr	267692	267696	-0.0585
chr	267696	267699	-0.0702
chr	267699	267701	-0.0936
chr	267701	267702	-0.0819
chr	267702	267712	-0.0702
chr	267712	267717	-0.0585
chr	267757	267779	-0.0117
chr	267780	267783	-0.0117
chr	267783	267784	-0.0234
chr	267784	267792	-0.0468
chr	267792	267793	-0.0702
chr	267793	267805	-0.0819
chr	267805	267814	-0.0468
chr	267814	267817	-0.0117
chr	267817	267819	-0.0468
chr	267819	267820	-0.0702
chr	267820	267841	-0.1053
chr	267841	267843	-0.0468
chr	267851	267867	-0.0117
chr	267875	267876	-0.0468
chr	267876	267877	-0.0936
chr	267877	267878	-0.1053
chr	267878	267879	-0.117
chr	267879	267884	-0.1287
chr	267884	267887	-0.1404
chr	267887	267897	-0.1521
chr	267897	267898	-0.0585
chr	267898	267901	-0.0234
chr	267901	267917	-0.0351
chr	267917	267922	-0.0234
chr	267922	267924	-0.0117
chr	267924	267925	-0.0819
chr	267925	267926	-0.1287
chr	267926	267927	-0.1521
chr	267927	267929	-0.1989
chr	267929	267930	-0.3978
chr	267930	267931	-0.585
chr	267931	267934	-1.0998
chr	267934	267935	-1.1232
chr	267935	267939	-1.1466
chr	267939	267946	-1.1349
chr	267946	267947	-1.1466
chr	267947	267949	-1.17
chr	267949	267950	-1.1817
chr	267950	267951	-1.2051
chr	267951	267952	-0.2691
chr	267952	267953	-0.2808
chr	267953	267955	-0.4329
chr	267955	267956	-0.4563
chr	267956	267957	-0.468
chr	267957	267958	-0.5031
chr	267958	267962	-0.5148
chr	267962	267963	-0.5265
chr	267963	267966	-0.6084
chr	267966	267969	-0.6201
chr	267969	267970	-0.6084
chr	267970	267971	-0.6201
chr	267971	267972	-0.6084
chr	267972	267973	-0.3978
chr	267973	267974	-0.2106
chr	267974	267977	-0.2223
chr	267977	267979	-0.234
chr	267979	267980	-0.1638
chr	267980	267985	-0.1755
chr	267985	267987	-0.117
chr	267987	267988	-0.0819
chr	267988	267994	-0.0702
chr	267994	267999	-0.0117
chr	267999	268000	-0.0234
chr	268000	268001	-0.0585
chr	268001	268003	-0.0702
chr	268003	268004	-0.9711
chr	268004	268005	-1.0413
chr	268005	268007	-1.1466
chr	268007	268013	-1.1583
chr	268013	268014	-1.1466
chr	268014	268024	-1.1583
chr	268024	268025	-1.1466
chr	268118	268126	-0.0234
chr	268126	268128	-0.0351
chr	268128	268139	-0.0585
chr	268139	268145	-0.0468
chr	268145	268150	-0.0351
chr	268150	268151	-0.0234
chr	268218	268219	-0.0234
chr	268219	268220	-0.0468
chr	268220	268221	-0.0936
chr	268221	268222	-0.1404
chr	268222	268223	-0.1521
chr	268223	268224	-0.2106
chr	268224	268237	-0.2223
chr	268237	268240	-0.2925
chr	268240	268241	-0.2574
chr	268241	268242	-0.2808
chr	268242	268243	-0.2925
chr	268243	268244	-1.0881
chr	268244	268245	-1.17
chr	268245	268246	-1.3806
chr	268246	268247	-1.3923
chr	268247	268257	-1.4157
chr	268257	268259	-1.3923
chr	268259	268262	-1.3689
chr	268262	268264	-0.5616
chr	268264	268266	-0.1638
chr	268266	268268	-0.0702
chr	268268	268269	-0.0468
chr	268269	268272	-0.0117
chr	268277	268278	-0.0117
chr	268278	268280	-0.0234
chr	268280	268281	-0.0468
chr	268281	268282	-0.117
chr	268282	268283	-0.1404
chr	268283	268285	-0.1521
chr	268285	268286	-0.3276
chr	268286	268287	-0.3627
chr	268287	268288	-0.4095
chr	268288	268290	-0.4914
chr	268290	268291	-0.6435
chr	268291	268292	-1.7082
chr	268292	268293	-2.0124
chr	268293	268294	-2.5389
chr	268294	268295	-2.9367
chr	268295	268296	-2.9835
chr	268296	268297	-3.2292
chr	268297	268298	-3.7908
chr	268298	268299	-5.5107
chr	268299	268300	-5.8968
chr	268300	268301	-5.9319
chr	268301	268302	-6.0021
chr	268302	268303	-6.0606
chr	268303	268304	-6.1425
chr	268304	268305	-6.201
chr	268305	268306	-6.6924
chr	268306	268307	-12.5892
chr	268307	268308	-14.2038
chr	268308	268309	-14.7186
chr	268309	268310	-14.8473
chr	268310	268311	-14.9994
chr	268311	268312	-16.2864
chr	268312	268313	-16.3917
chr	268313	268314	-16.2513
chr	268314	268315	-15.9822
chr	268315	268316	-15.8067
chr	268316	268317	-15.795
chr	268317	268318	-15.7482
chr	268318	268319	-15.7131
chr	268319	268320	-12.2382
chr	268320	268322	-12.2148
chr	268322	268323	-12.1797
chr	268323	268324	-11.7702
chr	268324	268325	-11.7585
chr	268325	268327	-11.7351
chr	268327	268328	-11.7117
chr	268328	268329	-3.042
chr	268329	268330	-2.691
chr	268330	268331	-1.287
chr	268331	268332	-1.2519
chr	268332	268333	-0.8775
chr	268333	268334	-0.1404
chr	268334	268336	-0.0702
chr	268336	268339	-0.0585
chr	268339	268341	-0.0234
chr	268341	268343	-0.0351
chr	268343	268344	-0.0585
chr	268344	268345	-0.1053
chr	268345	268347	-0.1404
chr	268347	268348	-0.1638
chr	268348	268350	-0.1755
chr	268350	268351	-0.1872
chr	268351	268352	-0.1989
chr	268352	268353	-0.2223
chr	268353	268354	-0.351
chr	268354	268355	-0.3744
chr	268355	268356	-0.3978
chr	268356	268359	-0.4095
chr	268359	268360	-0.4212
chr	268360	268361	-0.585
chr	268361	268362	-0.7605
chr	268362	268363	-1.0881
chr	268363	268364	-1.2168
chr	268364	268365	-1.2636
chr	268365	268366	-1.3572
chr	268366	268367	-5.1246
chr	268367	268368	-15.1398
chr	268368	268369	-16.1694
chr	268369	268370	-20.6271
chr	268370	268371	-21.6216
chr	268371	268372	-23.5638
chr	268372	268373	-40.95
chr	268373	268374	-119.375
chr	268374	268375	-135.708
chr	268375	268376	-146.344
chr	268376	268377	-148.005
chr	268377	268378	-149.456
chr	268378	268379	-150.626
chr	268379	268380	-150.778
chr	268380	268381	-150.79
chr	268381	268382	-150.801
chr	268382	268383	-150.79
chr	268383	268384	-150.731
chr	268384	268385	-150.532
chr	268385	268386	-150.462
chr	268386	268387	-150.415
chr	268387	268388	-144.846
chr	268388	268389	-134.573
chr	268389	268390	-134.363
chr	268390	268391	-134.293
chr	268391	268392	-133.626
chr	268392	268393	-131.929
chr	268393	268394	-131.66
chr	268394	268395	-129.835
chr	268395	268396	-6.2595
chr	268396	268397	-5.5224
chr	268397	268398	-1.5093
chr	268398	268399	-1.1466
chr	268399	268401	-0.585
chr	268401	268402	-0.5616
chr	268402	268405	-0.5382
chr	268405	268407	-0.5265
chr	268407	268408	-0.5148
chr	268408	268409	-0.4914
chr	268409	268411	-0.2574
chr	268411	268412	-0.4095
chr	268412	268413	-0.6435
chr	268413	268414	-0.6669
chr	268414	268416	-0.6903
chr	268416	268417	-0.7254
chr	268417	268418	-16.3098
chr	268418	268419	-22.4757
chr	268419	268420	-24.1254
chr	268420	268421	-24.3594
chr	268421	268422	-24.3828
chr	268422	268423	-24.4647
chr	268423	268424	-25.1082
chr	268424	268426	-25.1199
chr	268426	268427	-25.1316
chr	268427	268429	-25.0965
chr	268429	268430	-25.0848
chr	268430	268431	-25.1082
chr	268431	268432	-25.1199
chr	268432	268433	-25.0965
chr	268433	268434	-25.0848
chr	268434	268435	-25.0965
chr	268435	268436	-25.0497
chr	268436	268437	-25.038
chr	268437	268438	-19.7145
chr	268438	268439	-19.539
chr	268439	268440	-0.117
chr	268440	268445	-0.0351
chr	268445	268449	-0.0234
chr	268478	268481	-0.0117
chr	268481	268485	-0.0234
chr	268485	268499	-0.0351
chr	268499	268502	-0.0234
chr	268502	268504	-0.0117
chr	268556	268576	-0.0117
chr	268576	268577	-0.0702
chr	268577	268578	-0.0936
chr	268578	268579	-0.1053
chr	268579	268580	-0.117
chr	268580	268581	-0.1521
chr	268581	268582	-0.1755
chr	268582	268583	-1.4625
chr	268583	268584	-1.4976
chr	268584	268594	-1.5678
chr	268594	268601	-1.5327
chr	268601	268603	-1.4391
chr	268603	268604	-1.404
chr	268604	268605	-0.0468
chr	268605	268607	-0.0351
chr	268607	268611	-0.0234
chr	268611	268619	-0.0117
chr	268619	268627	-0.0234
chr	268627	268641	-0.0117
chr	268641	268650	-0.0234
chr	268650	268663	-0.0351
chr	268663	268676	-0.0117
chr	268676	268681	-0.0585
chr	268681	268696	-0.0702
chr	268696	268697	-0.0936
chr	268697	268698	-0.1053
chr	268698	268699	-0.0351
chr	268699	268700	-0.1053
chr	268700	268701	-0.9243
chr	268701	268702	-0.9594
chr	268702	268703	-0.9945
chr	268703	268704	-1.0998
chr	268704	268706	-1.1583
chr	268706	268710	-1.17
chr	268710	268712	-1.2168
chr	268712	268715	-1.2285
chr	268715	268717	-1.287
chr	268717	268718	-1.2987
chr	268718	268719	-1.3455
chr	268719	268720	-1.3572
chr	268720	268721	-1.3689
chr	268721	268722	-0.7956
chr	268722	268723	-0.8775
chr	268723	268725	-0.9009
chr	268725	268727	-0.8073
chr	268727	268737	-0.5265
chr	268737	268739	-0.4797
chr	268739	268740	-0.4095
chr	268740	268741	-0.351
chr	268741	268742	-0.3393
chr	268742	268744	-0.3276
chr	268744	268746	-0.0117
chr	268812	268833	-0.0117
chr	268867	268871	-0.0117
chr	268871	268873	-0.0468
chr	268873	268894	-0.0936
chr	268894	268899	-0.0117
chr	268917	268938	-0.0117
chr	268950	268967	-0.0117
chr	269011	269012	-0.0117
chr	269012	269031	-0.0351
chr	269145	269166	-0.0117
chr	269242	269257	-0.0117
chr	269312	269331	-0.0117
chr	269331	269333	-0.0234
chr	269333	269353	-0.0117
chr	269536	269556	-0.0117
chr	269563	269565	-0.0234
chr	269565	269569	-0.0351
chr	269569	269572	-0.0702
chr	269572	269573	-0.234
chr	269573	269574	-0.2691
chr	269574	269575	-2.6208
chr	269575	269576	-5.499
chr	269576	269577	-5.616
chr	269577	269578	-5.6394
chr	269578	269579	-5.6511
chr	269579	269589	-5.6745
chr	269589	269590	-5.6862
chr	269590	269591	-5.6745
chr	269591	269592	-5.6628
chr	269592	269595	-5.6745
chr	269595	269596	-5.5926
chr	269596	269597	-0.3393
chr	269597	269599	-0.0351
chr	269599	269610	-0.0234
chr	269611	269633	-0.0117
chr	269634	269639	-0.0117
chr	269639	269641	-0.0351
chr	269641	269642	-0.0468
chr	269642	269655	-0.0702
chr	269655	269661	-0.0585
chr	269661	269663	-0.0234
chr	269668	269669	-0.0936
chr	269669	269689	-0.1053
chr	269689	269690	-0.0819
chr	270500	270501	-0.0117
chr	270501	270502	-0.0585
chr	270502	270503	-0.1404
chr	270503	270504	-0.2691
chr	270504	270505	-6.5052
chr	270505	270506	-6.8445
chr	270506	270507	-6.9147
chr	270507	270509	-7.4295
chr	270509	270510	-7.5582
chr	270510	270516	-7.605
chr	270516	270525	-7.6167
chr	270525	270526	-7.605
chr	270526	270527	-0.0351
chr	270527	270528	-0.0234
chr	270528	270537	-0.0117
chr	270594	270603	-0.0234
chr	270603	270618	-0.0351
chr	270618	270631	-0.0117
chr	270788	270803	-0.0234
chr	270803	270810	-0.0351
chr	270810	270825	-0.0117
chr	270976	270998	-0.0117
chr	271021	271023	-0.0351
chr	271023	271025	-0.0585
chr	271025	271027	-0.117
chr	271027	271028	-0.1521
chr	271028	271029	-0.6552
chr	271029	271030	-0.6786
chr	271030	271031	-0.8775
chr	271031	271032	-0.8892
chr	271032	271033	-0.9477
chr	271033	271034	-1.0179
chr	271034	271035	-1.0998
chr	271035	271040	-1.1115
chr	271040	271041	-1.1349
chr	271041	271042	-1.1466
chr	271042	271043	-1.1817
chr	271043	271044	-1.3338
chr	271044	271045	-1.5444
chr	271045	271046	-1.7316
chr	271046	271047	-1.8486
chr	271047	271048	-1.872
chr	271048	271049	-1.8837
chr	271049	271050	-2.9835
chr	271050	271051	-2.0826
chr	271051	271052	-2.3283
chr	271052	271053	-2.2464
chr	271053	271054	-2.2581
chr	271054	271055	-2.2464
chr	271055	271056	-2.2581
chr	271056	271061	-2.2815
chr	271061	271063	-2.3166
chr	271063	271064	-2.3868
chr	271064	271066	-2.3985
chr	271066	271069	-1.755
chr	271069	271070	-1.7667
chr	271070	271072	-1.755
chr	271072	271073	-0.7137
chr	271073	271074	-0.9945
chr	271074	271075	-1.1583
chr	271075	271076	-1.3338
chr	271076	271077	-1.4157
chr	271077	271078	-1.4391
chr	271078	271079	-1.4625
chr	271079	271083	-1.4859
chr	271083	271085	-1.4625
chr	271085	271086	-1.3572
chr	271086	271093	-1.3338
chr	271093	271094	-1.2636
chr	271094	271095	-1.0998
chr	271095	271096	-0.3393
chr	271096	271097	-0.3276
chr	271097	271103	-0.0351
chr	271103	271105	-0.0234
chr	271105	271106	-0.0117
chr	271117	271118	-0.0117
chr	271118	271119	-0.0585
chr	271119	271120	-0.0702
chr	271120	271121	-0.0819
chr	271121	271122	-0.0936
chr	271122	271123	-0.1053
chr	271123	271140	-0.1755
chr	271140	271144	-0.0819
chr	271144	271149	-0.0117
chr	271149	271157	-0.0234
chr	271157	271158	-0.1872
chr	271158	271160	-0.1989
chr	271160	271161	-0.2106
chr	271161	271163	-0.2223
chr	271163	271164	-0.234
chr	271164	271167	-0.2457
chr	271167	271168	-0.234
chr	271168	271169	-0.2457
chr	271169	271170	-0.2808
chr	271170	271172	-0.3627
chr	271172	271174	-0.3744
chr	271174	271175	-1.0764
chr	271175	271176	-1.3689
chr	271176	271178	-1.4274
chr	271178	271179	-1.4391
chr	271179	271180	-1.4274
chr	271180	271181	-1.4391
chr	271181	271182	-1.4157
chr	271182	271184	-1.4391
chr	271184	271187	-1.3104
chr	271187	271190	-1.3338
chr	271190	271191	-1.3455
chr	271191	271192	-1.2987
chr	271192	271195	-1.2519
chr	271195	271196	-1.2402
chr	271196	271197	-0.2574
chr	271197	271198	-0.1053
chr	271198	271202	-0.0936
chr	271202	271203	-0.0819
chr	271203	271204	-0.0702
chr	271204	271210	-0.0585
chr	271210	271211	-0.0351
chr	271211	271212	-0.0468
chr	271212	271213	-0.0351
chr	271213	271214	-0.3276
chr	271214	271215	-0.4329
chr	271215	271235	-0.4446
chr	271235	271237	-0.0117
chr	271237	271238	-0.0234
chr	271238	271239	-0.0585
chr	271239	271255	-0.0702
chr	271255	271257	-0.0351
chr	271257	271258	-0.0234
chr	271267	271268	-0.0351
chr	271268	271269	-0.0468
chr	271269	271271	-0.0585
chr	271271	271272	-0.0702
chr	271272	271273	-0.0819
chr	271273	271283	-0.0936
chr	271283	271284	-0.1638
chr	271284	271287	-0.1755
chr	271287	271290	-0.1872
chr	271290	271293	-0.117
chr	271293	271298	-0.0936
chr	271298	271305	-0.1053
chr	271305	271307	-0.0351
chr	271307	271309	-0.0468
chr	271309	271310	-0.0351
chr	271310	271315	-0.0234
chr	271315	271316	-0.0351
chr	271316	271317	-0.1404
chr	271317	271319	-0.1287
chr	271319	271326	-0.1521
chr	271326	271338	-0.1404
chr	271351	271374	-0.0117
chr	271374	271375	-0.0234
chr	271375	271401	-0.0117
chr	271403	271409	-0.0702
chr	271409	271420	-0.0819
chr	271420	271421	-0.0936
chr	271421	271423	-0.1404
chr	271423	271424	-0.1989
chr	271424	271425	-0.2457
chr	271425	271426	-0.2574
chr	271426	271427	-0.2808
chr	271427	271428	-0.4329
chr	271428	271429	-0.4563
chr	271429	271430	-0.468
chr	271430	271440	-0.4797
chr	271440	271445	-0.468
chr	271445	271447	-0.3042
chr	271447	271448	-0.1872
chr	271448	271449	-0.1755
chr	271504	271521	-0.0117
chr	271521	271525	-0.0234
chr	271525	271538	-0.0117
chr	271582	271583	-0.0117
chr	271583	271584	-0.0234
chr	271584	271605	-0.0468
chr	271644	271662	-0.0117
chr	271662	271663	-0.0468
chr	271663	271666	-0.0585
chr	271666	271672	-0.0468
chr	271672	271689	-0.0585
chr	271689	271694	-0.0702
chr	271694	271704	-0.0819
chr	271704	271705	-0.117
chr	271705	271706	-0.1287
chr	271706	271708	-0.2223
chr	271708	271711	-0.2457
chr	271711	271723	-0.2223
chr	271723	271725	-0.234
chr	271725	271728	-0.0351
chr	271728	271744	-0.0117
chr	271744	271745	-0.0936
chr	271745	271766	-0.1872
chr	271812	271830	-0.0117
chr	271854	271855	-0.0117
chr	271855	271862	-0.0234
chr	271862	271872	-0.0819
chr	271872	271875	-0.0702
chr	271875	271884	-0.0585
chr	271905	271907	-0.0117
chr	271907	271925	-0.0351
chr	271925	271929	-0.0468
chr	271929	271940	-0.0585
chr	271940	271941	-0.0936
chr	271941	271947	-0.1053
chr	271947	271948	-0.0819
chr	271948	271950	-0.0702
chr	271950	271962	-0.0468
chr	271971	271993	-0.0117
chr	272001	272021	-0.0351
chr	272021	272022	-0.0117
chr	272091	272095	-0.0117
chr	272095	272102	-0.0234
chr	272102	272104	-0.0819
chr	272104	272107	-0.1287
chr	272107	272108	-0.351
chr	272108	272109	-1.755
chr	272109	272110	-1.7784
chr	272110	272113	-1.7901
chr	272113	272114	-1.8018
chr	272114	272116	-1.8135
chr	272116	272124	-1.8018
chr	272124	272125	-1.7433
chr	272125	272126	-1.7316
chr	272126	272129	-1.7082
chr	272129	272130	-1.5795
chr	272130	272131	-0.0351
chr	272131	272136	-0.0234
chr	272175	272176	-0.0117
chr	272176	272192	-0.0234
chr	272192	272194	-0.0117
chr	272218	272219	-0.0819
chr	272219	272220	-0.117
chr	272220	272239	-0.1287
chr	272239	272240	-0.0819
chr	272240	272241	-0.0117
chr	272249	272253	-0.0117
chr	272253	272270	-0.0234
chr	272270	272271	-0.0117
chr	272399	272400	-0.0117
chr	272400	272414	-0.0585
chr	272414	272421	-0.0702
chr	272421	272436	-0.0117
chr	272460	272461	-0.0117
chr	272461	272463	-0.0234
chr	272463	272482	-0.0351
chr	272494	272514	-0.0117
chr	272551	272557	-0.0117
chr	272557	272572	-0.0234
chr	272572	272579	-0.0117
chr	272701	272702	-0.0117
chr	272702	272711	-0.0234
chr	272711	272712	-0.0819
chr	272712	272713	-0.0936
chr	272713	272721	-0.1053
chr	272721	272731	-0.0819
chr	272731	272733	-0.0702
chr	272785	272806	-0.0117
chr	272847	272848	-0.0117
chr	272848	272869	-0.0234
chr	272885	272887	-0.0117
chr	272887	272888	-0.0351
chr	272888	272909	-0.0468
chr	272972	272982	-0.0585
chr	272982	272993	-0.0702
chr	272993	273003	-0.0117
chr	273061	273062	-0.0819
chr	273062	273063	-0.0936
chr	273063	273064	-0.4563
chr	273064	273065	-0.5148
chr	273065	273083	-0.5382
chr	273083	273084	-0.5265
chr	273094	273110	-0.0117
chr	274378	274383	-0.0117
chr	274383	274400	-0.0234
chr	274400	274405	-0.0117
chr	274407	274408	-0.0117
chr	274408	274429	-0.0234
chr	274429	274430	-0.0117
chr	274456	274460	-0.0234
chr	274460	274476	-0.0351
chr	274476	274481	-0.0117
chr	274504	274527	-0.0117
chr	274533	274535	-0.0117
chr	274535	274555	-0.0468
chr	274603	274616	-0.0117
chr	274616	274625	-0.0234
chr	274625	274637	-0.0117
chr	274704	274707	-0.0117
chr	274707	274725	-0.0234
chr	274725	274727	-0.0117
chr	274745	274746	-0.0117
chr	274746	274747	-0.1872
chr	274747	274748	-0.2457
chr	274748	274750	-0.2574
chr	274750	274751	-0.2925
chr	274751	274767	-0.3276
chr	274767	274772	-0.0936
chr	274772	274774	-0.0819
chr	274811	274820	-0.0117
chr	274820	274821	-0.0351
chr	274821	274822	-0.0585
chr	274822	274828	-0.0819
chr	274828	274838	-0.0702
chr	274838	274843	-0.0585
chr	274843	274844	-0.0234
chr	274844	274845	-0.0117
chr	274845	274854	-0.0234
chr	274854	274856	-0.0351
chr	274856	274863	-0.0468
chr	274863	274869	-0.0351
chr	274869	274876	-0.0234
chr	274908	274909	-0.0117
chr	274909	274912	-0.117
chr	274912	274929	-0.1287
chr	274929	274931	-0.117
chr	274936	274937	-0.117
chr	274937	274958	-0.1287
chr	274976	274996	-0.0117
chr	275048	275051	-0.0117
chr	275051	275056	-0.0351
chr	275056	275068	-0.0468
chr	275068	275071	-0.0351
chr	275071	275072	-0.0234
chr	275072	275075	-0.0117
chr	275100	275107	-0.0117
chr	275107	275116	-0.0351
chr	275116	275119	-0.0468
chr	275119	275125	-0.0351
chr	275125	275128	-0.0468
chr	275128	275137	-0.0234
chr	275137	275145	-0.0117
chr	275145	275146	-0.0819
chr	275146	275166	-0.0702
chr	275312	275313	-0.0117
chr	275313	275314	-0.0234
chr	275314	275317	-0.1404
chr	275317	275320	-0.1521
chr	275320	275335	-0.1638
chr	275335	275336	-0.0351
chr	275336	275340	-0.0117
chr	275340	275357	-0.0234
chr	275422	275441	-0.0117
chr	275441	275443	-0.0234
chr	275443	275445	-0.0351
chr	275445	275446	-0.0468
chr	275446	275462	-0.0702
chr	275462	275463	-0.0819
chr	275463	275464	-0.1755
chr	275464	275465	-0.3159
chr	275465	275466	-0.3978
chr	275466	275467	-0.4212
chr	275467	275468	-0.9009
chr	275468	275471	-0.9243
chr	275471	275479	-0.936
chr	275479	275485	-0.9477
chr	275485	275486	-0.8307
chr	275486	275487	-0.7137
chr	275487	275488	-0.0819
chr	275488	275493	-0.0234
chr	275493	275499	-0.0117
chr	275501	275502	-0.0234
chr	275502	275524	-0.0351
chr	275546	275552	-0.0117
chr	275552	275557	-0.0234
chr	275557	275567	-0.0936
chr	275567	275570	-0.0819
chr	275570	275573	-0.0936
chr	275573	275578	-0.1053
chr	275578	275579	-0.117
chr	275579	275580	-0.0585
chr	275580	275582	-0.0702
chr	275582	275583	-0.1872
chr	275583	275584	-0.351
chr	275584	275585	-0.6318
chr	275585	275586	-0.6552
chr	275586	275587	-0.6903
chr	275587	275591	-0.7488
chr	275591	275595	-0.7371
chr	275595	275599	-0.7254
chr	275599	275600	-0.7605
chr	275600	275601	-0.7722
chr	275601	275602	-0.7839
chr	275602	275603	-0.819
chr	275603	275604	-0.8073
chr	275604	275605	-0.7839
chr	275605	275607	-0.1404
chr	275607	275608	-0.1521
chr	275608	275610	-0.1755
chr	275610	275611	-0.1872
chr	275611	275612	-0.2223
chr	275612	275613	-0.3042
chr	275613	275621	-0.3159
chr	275621	275626	-0.2223
chr	275626	275629	-0.1872
chr	275629	275630	-0.1989
chr	275630	275632	-0.1872
chr	275632	275633	-0.1638
chr	275633	275634	-0.6552
chr	275634	275635	-1.0062
chr	275635	275636	-1.1817
chr	275636	275638	-1.1934
chr	275638	275640	-1.2168
chr	275640	275645	-1.2402
chr	275645	275646	-1.2636
chr	275646	275648	-1.287
chr	275648	275652	-1.2987
chr	275652	275654	-1.3104
chr	275654	275655	-1.2987
chr	275655	275656	-1.2636
chr	275656	275657	-0.7371
chr	275657	275658	-0.7488
chr	275658	275660	-0.7839
chr	275660	275661	-0.819
chr	275661	275662	-0.8541
chr	275662	275663	-0.8892
chr	275663	275664	-0.9126
chr	275664	275665	-0.9477
chr	275665	275666	-0.9009
chr	275666	275672	-0.9243
chr	275672	275676	-0.9126
chr	275676	275677	-0.9009
chr	275677	275678	-0.234
chr	275678	275682	-0.1755
chr	275682	275683	-0.1053
chr	275683	275684	-0.0468
chr	275684	275688	-0.0234
chr	275752	275753	-0.0117
chr	275753	275754	-0.0234
chr	275754	275766	-0.0351
chr	275766	275767	-0.0819
chr	275767	275768	-0.1755
chr	275768	275772	-0.1872
chr	275772	275773	-0.1638
chr	275773	275788	-0.1521
chr	275788	275789	-0.1404
chr	275789	275790	-0.0585
chr	275790	275791	-0.0468
chr	275791	275795	-0.0351
chr	275796	275807	-0.0117
chr	275807	275809	-0.0702
chr	275809	275810	-0.1053
chr	275810	275811	-0.1872
chr	275811	275812	-0.1989
chr	275812	275814	-0.2106
chr	275814	275816	-0.2223
chr	275816	275830	-0.234
chr	275830	275831	-0.2106
chr	275831	275838	-0.0351
chr	275838	275852	-0.0117
chr	275924	275925	-0.1053
chr	275925	275945	-0.117
chr	275945	275946	-0.0585
chr	275984	275985	-0.0117
chr	275985	275988	-0.0234
chr	275988	275993	-0.0351
chr	275993	275994	-0.0585
chr	275994	276006	-0.0819
chr	276006	276008	-0.0702
chr	276008	276013	-0.0585
chr	276013	276015	-0.0468
chr	276015	276017	-0.0234
chr	276017	276023	-0.0351
chr	276023	276038	-0.0234
chr	276038	276059	-0.0351
chr	276106	276107	-0.0117
chr	276107	276110	-0.0234
chr	276110	276113	-0.0351
chr	276113	276115	-0.0468
chr	276115	276127	-0.0702
chr	276127	276131	-0.0819
chr	276131	276137	-0.0468
chr	276137	276150	-0.0234
chr	276154	276174	-0.0117
chr	276213	276214	-0.0117
chr	276214	276216	-0.1404
chr	276216	276218	-0.1755
chr	276218	276220	-0.1872
chr	276220	276235	-0.2691
chr	276235	276237	-0.1521
chr	276237	276241	-0.0819
chr	276241	276242	-0.0702
chr	276277	276287	-0.0117
chr	276287	276288	-0.1053
chr	276288	276289	-0.3393
chr	276289	276290	-0.3627
chr	276290	276295	-0.3744
chr	276295	276301	-0.3861
chr	276301	276303	-0.3978
chr	276303	276310	-0.4095
chr	276310	276312	-0.117
chr	276312	276321	-0.0234
chr	276321	276322	-0.0117
chr	276378	276385	-0.0117
chr	276385	276399	-0.0234
chr	276399	276407	-0.0117
chr	276410	276426	-0.0117
chr	276463	276485	-0.0117
chr	276496	276497	-0.0117
chr	276497	276499	-0.2106
chr	276499	276501	-0.2223
chr	276501	276516	-0.2457
chr	276516	276518	-0.234
chr	276518	276519	-0.0234
chr	276519	276520	-0.0702
chr	276520	276521	-0.1053
chr	276521	276522	-0.117
chr	276522	276523	-0.1521
chr	276523	276526	-0.2106
chr	276526	276538	-0.2223
chr	276538	276540	-0.234
chr	276540	276541	-0.2223
chr	276541	276543	-0.1404
chr	276543	276563	-0.0117
chr	276573	276577	-0.0117
chr	276577	276578	-0.0234
chr	276578	276579	-0.0936
chr	276579	276595	-0.117
chr	276595	276600	-0.1053
chr	276600	276621	-0.0234
chr	276670	276673	-0.0117
chr	276673	276676	-0.0468
chr	276676	276692	-0.0702
chr	276692	276694	-0.0234
chr	276694	276697	-0.0468
chr	276697	276698	-0.1287
chr	276698	276700	-0.1521
chr	276700	276714	-0.1638
chr	276714	276716	-0.1521
chr	276716	276720	-0.0117
chr	276745	276783	-0.0117
chr	276783	276784	-0.0351
chr	276784	276788	-0.0468
chr	276788	276790	-0.2925
chr	276790	276793	-0.3042
chr	276793	276794	-0.3159
chr	276794	276801	-0.3042
chr	276801	276807	-0.2925
chr	276807	276809	-0.3042
chr	276809	276810	-0.0585
chr	276810	276816	-0.0351
chr	276816	276826	-0.0117
chr	276828	276846	-0.0117
chr	276856	276862	-0.0351
chr	276862	276878	-0.0468
chr	276905	276906	-0.0117
chr	276906	276908	-0.0351
chr	276908	276910	-0.0468
chr	276910	276929	-0.0585
chr	276929	276930	-0.0702
chr	276930	276931	-0.0234
chr	276931	276951	-0.0117
chr	276973	276974	-0.0234
chr	276974	276976	-0.0351
chr	276976	276977	-0.0585
chr	276977	276978	-0.1053
chr	276978	276987	-0.1287
chr	276987	276998	-0.1404
chr	276998	276999	-0.0351
chr	276999	277012	-0.0117
chr	277027	277036	-0.0117
chr	277036	277037	-0.0234
chr	277037	277048	-0.0351
chr	277048	277050	-0.0234
chr	277050	277058	-0.0351
chr	277058	277073	-0.0117
chr	277073	277074	-0.0234
chr	277074	277076	-0.0468
chr	277076	277079	-0.0585
chr	277079	277081	-0.351
chr	277081	277083	-0.4914
chr	277083	277096	-0.5031
chr	277096	277101	-0.4914
chr	277115	277128	-0.0117
chr	277128	277132	-0.0585
chr	277132	277137	-0.0819
chr	277137	277149	-0.0702
chr	277149	277154	-0.0234
chr	277195	277206	-0.0117
chr	277206	277207	-0.0234
chr	277207	277208	-0.0468
chr	277208	277214	-0.0585
chr	277214	277226	-0.0468
chr	277226	277229	-0.0585
chr	277229	277230	-0.0234
chr	277230	277231	-0.0351
chr	277231	277233	-0.0585
chr	277233	277251	-0.0702
chr	277251	277253	-0.0585
chr	277266	277272	-0.0117
chr	277272	277274	-0.0351
chr	277274	277275	-0.0468
chr	277275	277282	-0.0585
chr	277282	277284	-0.0702
chr	277284	277293	-0.1053
chr	277293	277294	-0.0936
chr	277294	277295	-0.0585
chr	277295	277297	-0.0702
chr	277297	277299	-0.0819
chr	277299	277306	-0.0702
chr	277306	277317	-0.0234
chr	277317	277319	-0.0117
chr	277324	277326	-0.0117
chr	277326	277327	-0.0234
chr	277327	277329	-0.0351
chr	277329	277347	-0.0585
chr	277347	277348	-0.0468
chr	277348	277349	-0.0351
chr	277349	277350	-0.0117
chr	277437	277459	-0.0351
chr	277561	277582	-0.0117
chr	277879	277902	-0.0117
chr	277902	277923	-0.0234
chr	278016	278036	-0.0117
chr	278082	278104	-0.0117
chr	278183	278186	-0.0234
chr	278186	278201	-0.0351
chr	278201	278202	-0.0468
chr	278202	278203	-0.0585
chr	278203	278205	-0.0702
chr	278205	278222	-0.117
chr	278222	278226	-0.1053
chr	278226	278227	-0.0117
chr	278240	278242	-0.0234
chr	278242	278258	-0.0585
chr	278258	278260	-0.0468
chr	278260	278262	-0.0351
chr	278289	278316	-0.0117
chr	278332	278355	-0.0117
chr	279136	279139	-0.0117
chr	279139	279151	-0.0234
chr	279151	279157	-0.0351
chr	279157	279160	-0.0234
chr	279160	279173	-0.0117
chr	279315	279339	-0.0117
chr	279347	279349	-0.0117
chr	279349	279364	-0.0234
chr	279364	279369	-0.0351
chr	279369	279378	-0.0117
chr	279378	279380	-0.1287
chr	279380	279382	-0.1872
chr	279382	279384	-0.2574
chr	279384	279385	-0.3159
chr	279385	279386	-0.3861
chr	279386	279387	-0.9009
chr	279387	279388	-7.6635
chr	279388	279389	-7.9794
chr	279389	279390	-7.9911
chr	279390	279391	-8.0262
chr	279391	279392	-8.1549
chr	279392	279393	-8.19
chr	279393	279394	-8.2602
chr	279394	279395	-8.307
chr	279395	279397	-8.3187
chr	279397	279399	-8.3421
chr	279399	279402	-8.3655
chr	279402	279403	-8.2017
chr	279403	279405	-8.1783
chr	279405	279408	-7.4412
chr	279408	279409	-2.223
chr	279409	279410	-0.3744
chr	279410	279413	-0.351
chr	279413	279414	-0.3159
chr	279414	279415	-0.1638
chr	279415	279416	-0.0936
chr	279416	279417	-0.0819
chr	279417	279421	-0.0585
chr	279421	279422	-0.0351
chr	279422	279427	-0.0117
chr	279430	279431	-0.0117
chr	279431	279432	-0.0234
chr	279432	279436	-0.0702
chr	279436	279443	-0.0819
chr	279443	279453	-0.0936
chr	279453	279455	-0.0117
chr	279455	279457	-0.0468
chr	279457	279461	-0.0585
chr	279461	279463	-0.0702
chr	279463	279464	-0.1755
chr	279464	279465	-0.1989
chr	279465	279466	-0.5967
chr	279466	279467	-0.8775
chr	279467	279468	-3.3228
chr	279468	279469	-3.6738
chr	279469	279470	-3.8844
chr	279470	279471	-4.0131
chr	279471	279472	-4.0599
chr	279472	279474	-4.1652
chr	279474	279484	-4.1886
chr	279484	279486	-4.1769
chr	279486	279487	-4.1301
chr	279487	279488	-4.1184
chr	279488	279489	-0.2574
chr	279489	279490	-0.5733
chr	279490	279491	-0.5967
chr	279491	279492	-0.6435
chr	279492	279493	-0.7605
chr	279493	279494	-0.7371
chr	279494	279495	-0.702
chr	279495	279496	-0.7137
chr	279496	279499	-0.7488
chr	279499	279500	-0.7371
chr	279500	279501	-0.7605
chr	279501	279512	-0.7722
chr	279512	279513	-0.7488
chr	279513	279516	-0.0585
chr	279516	279521	-0.0702
chr	279521	279522	-0.0351
chr	279522	279534	-0.0234
chr	279534	279537	-0.0117
chr	279556	279557	-0.0234
chr	279557	279559	-0.0351
chr	279559	279560	-0.0468
chr	279560	279565	-0.0585
chr	279565	279567	-0.0702
chr	279567	279572	-0.0819
chr	279572	279573	-0.1638
chr	279573	279574	-0.702
chr	279574	279575	-0.819
chr	279575	279576	-0.8892
chr	279576	279577	-0.936
chr	279577	279578	-0.9477
chr	279578	279579	-1.755
chr	279579	279580	-1.989
chr	279580	279581	-2.0475
chr	279581	279587	-2.1177
chr	279587	279594	-2.106
chr	279594	279595	-1.5327
chr	279595	279596	-1.4508
chr	279596	279597	-1.2051
chr	279597	279598	-1.1232
chr	279598	279599	-0.0468
chr	279599	279600	-0.0351
chr	279619	279646	-0.0117
chr	279661	279663	-0.0117
chr	279663	279664	-0.0234
chr	279664	279665	-0.0351
chr	279665	279669	-0.0468
chr	279669	279670	-0.0585
chr	279670	279672	-0.0936
chr	279672	279673	-0.1287
chr	279673	279674	-0.1521
chr	279674	279676	-0.1638
chr	279676	279682	-0.1755
chr	279682	279684	-0.1638
chr	279684	279685	-0.1404
chr	279685	279689	-0.1638
chr	279689	279690	-0.351
chr	279690	279691	-0.3627
chr	279691	279695	-0.3276
chr	279695	279696	-0.3393
chr	279696	279697	-0.3627
chr	279697	279698	-0.3744
chr	279698	279699	-0.3627
chr	279699	279707	-0.3744
chr	279707	279709	-0.3861
chr	279709	279710	-0.4095
chr	279710	279711	-0.3627
chr	279711	279712	-0.1989
chr	279712	279715	-0.2106
chr	279715	279716	-0.2808
chr	279716	279717	-0.3276
chr	279717	279732	-0.3159
chr	279732	279733	-0.3276
chr	279733	279735	-0.2925
chr	279735	279737	-0.2808
chr	279737	279739	-0.0936
chr	279739	279740	-0.0585
chr	279740	279741	-0.0468
chr	279741	279750	-0.0117
chr	279750	279751	-0.1521
chr	279751	279752	-0.2457
chr	279752	279753	-0.2574
chr	279753	279755	-0.3159
chr	279755	279756	-0.6903
chr	279756	279757	-0.702
chr	279757	279758	-0.7254
chr	279758	279772	-0.7488
chr	279772	279773	-0.5265
chr	279773	279774	-0.5148
chr	279774	279775	-0.5031
chr	279775	279777	-0.4563
chr	279813	279829	-0.0234
chr	279829	279835	-0.0585
chr	279835	279839	-0.0702
chr	279839	279840	-0.117
chr	279840	279841	-0.2457
chr	279841	279842	-0.5031
chr	279842	279843	-0.5733
chr	279843	279849	-0.585
chr	279849	279851	-0.5733
chr	279851	279862	-0.5499
chr	279862	279863	-0.1053
chr	279863	279873	-0.0117
chr	279873	279874	-0.0468
chr	279874	279875	-0.0585
chr	279875	279879	-0.0819
chr	279879	279880	-0.1989
chr	279880	279881	-0.2223
chr	279881	279882	-0.2574
chr	279882	279889	-0.2457
chr	279889	279894	-0.2574
chr	279894	279899	-0.2106
chr	279899	279900	-0.1989
chr	279900	279901	-0.1755
chr	279901	279902	-0.0117
chr	279902	279913	-0.0234
chr	279913	279923	-0.0117
chr	279974	279980	-0.0117
chr	279980	279997	-0.0234
chr	279997	279998	-0.0585
chr	279998	279999	-0.0702
chr	279999	280000	-0.2223
chr	280000	280002	-0.2457
chr	280002	280006	-0.3978
chr	280006	280007	-0.4095
chr	280007	280009	-0.4212
chr	280009	280011	-0.4329
chr	280011	280019	-0.4446
chr	280019	280020	-0.4329
chr	280020	280021	-0.468
chr	280021	280022	-0.4212
chr	280022	280023	-0.5265
chr	280023	280024	-0.2574
chr	280024	280026	-0.2808
chr	280026	280028	-0.3042
chr	280028	280029	-0.4212
chr	280029	280032	-0.4329
chr	280032	280033	-0.4446
chr	280033	280043	-0.4563
chr	280043	280050	-0.1989
chr	280087	280108	-0.0585
chr	280108	280109	-0.0468
chr	280124	280144	-0.0117
chr	280153	280160	-0.0117
chr	280160	280170	-0.0351
chr	280170	280182	-0.0234
chr	280258	280279	-0.0117
chr	280770	280792	-0.0117
chr	280867	280889	-0.0117
chr	280921	280944	-0.0117
chr	280944	280964	-0.0234
chr	280964	280966	-0.0117
chr	281007	281024	-0.0117
chr	281071	281088	-0.0117
chr	281293	281313	-0.0117
chr	281318	281337	-0.0117
chr	281379	281385	-0.0117
chr	281385	281399	-0.0351
chr	281399	281409	-0.0234
chr	281481	281482	-0.0117
chr	281482	281483	-0.0351
chr	281483	281488	-0.0468
chr	281488	281489	-0.1053
chr	281489	281490	-0.1521
chr	281490	281491	-0.2106
chr	281491	281492	-0.2574
chr	281492	281493	-0.4095
chr	281493	281494	-0.4212
chr	281494	281496	-0.4329
chr	281496	281497	-0.6084
chr	281497	281501	-0.6201
chr	281501	281502	-0.6435
chr	281502	281504	-0.702
chr	281504	281506	-0.6552
chr	281506	281511	-0.6786
chr	281511	281512	-0.468
chr	281512	281514	-0.4797
chr	281514	281518	-0.3393
chr	281518	281525	-0.117
chr	281525	281535	-0.0468
chr	281535	281547	-0.0351
chr	281549	281550	-0.0117
chr	281550	281551	-0.0234
chr	281551	281552	-0.1872
chr	281552	281553	-0.234
chr	281553	281557	-0.2457
chr	281557	281558	-0.2925
chr	281558	281559	-0.3276
chr	281559	281568	-0.351
chr	281568	281569	-0.3744
chr	281569	281571	-0.3627
chr	281571	281572	-0.3978
chr	281572	281574	-0.2457
chr	281574	281578	-0.2925
chr	281578	281579	-0.1872
chr	281579	281589	-0.1989
chr	281589	281592	-0.2106
chr	281592	281593	-0.1521
chr	281593	281594	-0.0702
chr	281594	281596	-0.0585
chr	281596	281598	-0.0351
chr	281598	281610	-0.0117
chr	281626	281627	-0.0117
chr	281627	281632	-0.0234
chr	281632	281635	-0.0351
chr	281635	281636	-0.0585
chr	281636	281637	-0.3159
chr	281637	281638	-0.4212
chr	281638	281639	-0.4446
chr	281639	281640	-0.4797
chr	281640	281641	-0.4914
chr	281641	281648	-0.5616
chr	281648	281651	-0.5382
chr	281651	281653	-0.585
chr	281653	281656	-0.5967
chr	281656	281658	-0.585
chr	281658	281660	-0.1638
chr	281660	281663	-0.1287
chr	281663	281665	-0.0702
chr	281665	281673	-0.0819
chr	281673	281674	-0.0351
chr	281674	281686	-0.0234
chr	281708	281710	-0.0117
chr	281710	281711	-0.0351
chr	281711	281712	-0.0468
chr	281712	281713	-0.1287
chr	281713	281715	-0.2808
chr	281715	281716	-0.3042
chr	281716	281717	-0.4212
chr	281717	281718	-0.5382
chr	281718	281720	-0.5499
chr	281720	281721	-0.5616
chr	281721	281723	-0.5733
chr	281723	281734	-0.5967
chr	281734	281735	-0.5148
chr	281735	281736	-0.4563
chr	281736	281737	-0.4446
chr	281737	281738	-0.3861
chr	281738	281739	-0.4095
chr	281739	281740	-0.1989
chr	281740	281741	-0.117
chr	281741	281742	-0.1287
chr	281742	281747	-0.1755
chr	281747	281749	-0.2106
chr	281749	281753	-0.2223
chr	281753	281754	-0.234
chr	281754	281755	-0.2223
chr	281755	281758	-0.234
chr	281758	281760	-0.2223
chr	281760	281761	-0.1989
chr	281761	281763	-0.1638
chr	281763	281764	-0.117
chr	281764	281768	-0.0702
chr	281768	281769	-0.0819
chr	281769	281770	-0.0585
chr	281770	281772	-0.0819
chr	281772	281773	-0.1404
chr	281773	281776	-0.2925
chr	281776	281791	-0.3978
chr	281791	281792	-0.4095
chr	281792	281794	-0.4212
chr	281794	281795	-0.3744
chr	281795	281797	-0.3861
chr	281797	281798	-0.2691
chr	281798	281801	-0.2808
chr	281801	281803	-0.3042
chr	281803	281806	-0.3159
chr	281806	281807	-0.4212
chr	281807	281808	-0.4446
chr	281808	281810	-0.4797
chr	281810	281815	-0.4914
chr	281815	281816	-0.2808
chr	281816	281818	-0.2691
chr	281818	281819	-0.2223
chr	281819	281820	-0.234
chr	281820	281821	-0.2223
chr	281821	281827	-0.2106
chr	281827	281828	-0.1989
chr	281828	281833	-0.1872
chr	281833	281838	-0.0351
chr	281838	281860	-0.0117
chr	281865	281866	-0.3393
chr	281866	281870	-0.3627
chr	281870	281871	-0.3744
chr	281871	281881	-0.3861
chr	281881	281883	-0.3744
chr	281883	281887	-0.351
chr	281887	281888	-0.0819
chr	281888	281889	-0.4563
chr	281889	281891	-1.0764
chr	281891	281892	-1.2402
chr	281892	281893	-1.5795
chr	281893	281894	-1.6146
chr	281894	281895	-1.6263
chr	281895	281903	-1.638
chr	281903	281904	-1.6497
chr	281904	281905	-1.6614
chr	281905	281908	-1.6731
chr	281908	281909	-1.6848
chr	281909	281910	-1.638
chr	281910	281911	-2.0943
chr	281911	281912	-2.0007
chr	281912	281913	-1.4508
chr	281913	281914	-1.4859
chr	281914	281917	-1.5327
chr	281917	281926	-1.5444
chr	281926	281927	-1.5327
chr	281927	281931	-1.5444
chr	281931	281932	-0.9594
chr	281932	281933	-0.8775
chr	281933	281934	-0.8307
chr	281934	281935	-0.0234
chr	281935	281936	-0.0585
chr	281936	281937	-0.0819
chr	281937	281938	-0.2574
chr	281938	281939	-0.7605
chr	281939	281940	-0.7722
chr	281940	281942	-0.8073
chr	281942	281943	-0.8307
chr	281943	281944	-0.9009
chr	281944	281947	-0.9126
chr	281947	281957	-0.9243
chr	281957	281958	-0.9828
chr	281958	281959	-0.2106
chr	281959	281960	-0.2223
chr	281960	281964	-0.2574
chr	281964	281965	-0.1872
chr	281965	281970	-0.1287
chr	281970	281978	-0.1404
chr	281978	281979	-0.117
chr	281979	281980	-0.1053
chr	281980	281982	-0.0351
chr	281982	281986	-0.0234
chr	282042	282043	-0.0117
chr	282043	282044	-0.0351
chr	282044	282046	-0.0468
chr	282046	282047	-0.0585
chr	282047	282048	-0.0702
chr	282048	282062	-0.0819
chr	282062	282063	-0.0702
chr	282063	282065	-0.0585
chr	282065	282069	-0.0702
chr	282069	282088	-0.0117
chr	282126	282139	-0.0117
chr	282139	282145	-0.0351
chr	282145	282160	-0.0234
chr	282160	282161	-0.0117
chr	282209	282226	-0.0234
chr	282226	282229	-0.0117
chr	282292	282296	-0.0117
chr	282296	282314	-0.0234
chr	282527	282529	-0.0117
chr	282529	282530	-0.0234
chr	282530	282549	-0.0585
chr	282549	282552	-0.0468
chr	282552	282553	-0.0117
chr	282556	282574	-0.0117
chr	282574	282575	-0.0234
chr	282575	282576	-0.0351
chr	282576	282590	-0.0234
chr	282590	282597	-0.0117
chr	282633	282654	-0.0234
chr	282662	282673	-0.0117
chr	282673	282683	-0.0234
chr	282683	282693	-0.0117
chr	282700	282701	-0.0234
chr	282701	282702	-0.0585
chr	282702	282706	-0.0702
chr	282706	282722	-0.0936
chr	282722	282726	-0.0351
chr	282752	282773	-0.0117
chr	282791	282792	-0.0117
chr	282792	282793	-0.1521
chr	282793	282795	-0.1638
chr	282795	282810	-0.1755
chr	282810	282812	-0.1638
chr	282812	282813	-0.1404
chr	282848	282869	-0.0117
chr	282875	282876	-0.0936
chr	282876	282877	-0.1053
chr	282877	282888	-0.1287
chr	282888	282896	-0.1404
chr	282896	282897	-0.0351
chr	282897	282910	-0.0117
chr	282910	282911	-0.1287
chr	282911	282912	-0.1755
chr	282912	282913	-0.1872
chr	282913	282932	-0.1989
chr	282932	282945	-0.0117
chr	282945	282947	-0.0351
chr	282947	282951	-0.0468
chr	282951	282967	-0.0351
chr	282967	282969	-0.0234
chr	282972	282973	-0.0117
chr	282973	282992	-0.0351
chr	282992	282993	-0.0234
chr	282993	282995	-0.0117
chr	283020	283024	-0.0117
chr	283024	283036	-0.0234
chr	283036	283047	-0.0351
chr	283047	283069	-0.0117
chr	283105	283106	-0.0117
chr	283106	283107	-0.0585
chr	283107	283111	-0.0936
chr	283111	283121	-0.117
chr	283121	283127	-0.1287
chr	283127	283128	-0.1755
chr	283128	283129	-0.0702
chr	283129	283148	-0.1287
chr	283148	283150	-0.0819
chr	283150	283154	-0.0117
chr	283154	283165	-0.0234
chr	283165	283172	-0.0117
chr	283173	283193	-0.0117
chr	283212	283214	-0.0117
chr	283214	283236	-0.0351
chr	283250	283272	-0.0234
chr	283319	283320	-0.0117
chr	283320	283331	-0.0234
chr	283331	283332	-0.0468
chr	283332	283341	-0.0585
chr	283341	283350	-0.0351
chr	283350	283352	-0.0117
chr	283364	283382	-0.0234
chr	283382	283384	-0.0351
chr	283384	283386	-0.0468
chr	283386	283389	-0.0234
chr	283389	283404	-0.0351
chr	283404	283405	-0.0117
chr	283405	283426	-0.0234
chr	283426	283431	-0.0117
chr	283431	283438	-0.0468
chr	283438	283452	-0.0351
chr	283456	283485	-0.0117
chr	283489	283501	-0.0117
chr	283501	283503	-0.0234
chr	283503	283504	-0.0468
chr	283504	283505	-0.0585
chr	283505	283506	-0.0702
chr	283506	283523	-0.0585
chr	283523	283524	-0.0702
chr	283524	283536	-0.0234
chr	283536	283545	-0.0117
chr	283575	283576	-0.0936
chr	283576	283583	-0.1053
chr	283583	283584	-0.117
chr	283584	283596	-0.1404
chr	283596	283605	-0.0351
chr	283607	283610	-0.0117
chr	283610	283628	-0.0234
chr	283628	283629	-0.0117
chr	283630	283647	-0.0351
chr	283658	283660	-0.0117
chr	283660	283661	-0.0702
chr	283661	283677	-0.0936
chr	283677	283683	-0.1053
chr	283683	283700	-0.0234
chr	283700	283704	-0.0117
chr	283741	283773	-0.0117
chr	283773	283783	-0.0234
chr	283783	283786	-0.0351
chr	283786	283787	-0.0585
chr	283787	283794	-0.0468
chr	283794	283808	-0.0351
chr	283833	283853	-0.0117
chr	283853	283854	-0.0468
chr	283854	283856	-0.0702
chr	283856	283858	-0.0585
chr	283858	283868	-0.0702
chr	283868	283871	-0.0819
chr	283871	283875	-0.0936
chr	283875	283892	-0.0234
chr	283917	283938	-0.0351
chr	283961	283963	-0.0117
chr	283963	283982	-0.0234
chr	283984	284001	-0.0117
chr	284033	284042	-0.0234
chr	284042	284055	-0.0351
chr	284055	284064	-0.0117
chr	284075	284076	-0.0351
chr	284076	284079	-0.1053
chr	284079	284080	-0.117
chr	284080	284086	-0.1287
chr	284086	284098	-0.1404
chr	284098	284099	-0.0351
chr	284099	284100	-0.0234
chr	284100	284103	-0.0351
chr	284103	284121	-0.0117
chr	284147	284164	-0.0117
chr	284164	284166	-0.0234
chr	284166	284167	-0.0351
chr	284167	284168	-0.117
chr	284168	284169	-0.1404
chr	284169	284170	-0.2223
chr	284170	284188	-0.234
chr	284188	284190	-0.0585
chr	284209	284210	-3.4515
chr	284210	284211	-4.095
chr	284211	284212	-4.1184
chr	284212	284213	-4.8438
chr	284213	284215	-4.9608
chr	284215	284216	-4.9725
chr	284216	284217	-4.9959
chr	284217	284218	-5.0544
chr	284218	284234	-5.0661
chr	284234	284235	-0.6903
chr	284235	284236	-0.7605
chr	284236	284252	-0.7722
chr	284252	284256	-0.7605
chr	284259	284278	-0.0117
chr	284278	284279	-0.6435
chr	284279	284280	-0.7254
chr	284280	284281	-1.0881
chr	284281	284283	-1.1349
chr	284283	284294	-1.1817
chr	284294	284295	-1.3338
chr	284295	284296	-1.3923
chr	284296	284297	-1.4742
chr	284297	284298	-1.5093
chr	284298	284300	-1.5444
chr	284300	284302	-0.4095
chr	284302	284306	-0.4212
chr	284306	284315	-0.4329
chr	284315	284316	-0.4212
chr	284316	284317	-0.4095
chr	284317	284318	-0.2691
chr	284318	284319	-0.0819
chr	284319	284323	-0.0351
chr	284323	284328	-0.0117
chr	284480	284502	-0.0117
chr	284648	284659	-0.0234
chr	284659	284670	-0.0351
chr	284670	284680	-0.0117
chr	284787	284804	-0.0234
chr	284865	284867	-0.0702
chr	284867	284868	-0.0936
chr	284868	284887	-0.117
chr	284918	284938	-0.0117
chr	284961	284986	-0.0117
chr	284999	285014	-0.0117
chr	285014	285021	-0.0234
chr	285021	285029	-0.0117
chr	285035	285057	-0.0117
chr	285110	285130	-0.0117
chr	285170	285177	-0.0234
chr	285177	285205	-0.0351
chr	285279	285288	-0.0117
chr	285288	285289	-0.0585
chr	285289	285298	-0.0702
chr	285298	285310	-0.0585
chr	285310	285312	-0.0234
chr	285339	285357	-0.0117
chr	285357	285358	-0.0234
chr	285358	285379	-0.0117
chr	285423	285425	-0.0117
chr	285425	285441	-0.0234
chr	285441	285445	-0.0117
chr	285507	285529	-0.0117
chr	285610	285611	-0.0117
chr	285611	285618	-0.0234
chr	285618	285622	-0.0351
chr	285622	285633	-0.0468
chr	285633	285639	-0.0234
chr	285639	285654	-0.0117
chr	285654	285664	-0.0351
chr	285664	285676	-0.0234
chr	285676	285686	-0.0117
chr	285686	285698	-0.0234
chr	285698	285707	-0.0117
chr	285734	285735	-0.0117
chr	285735	285740	-0.0234
chr	285740	285757	-0.0351
chr	285757	285769	-0.0117
chr	285783	285785	-0.0117
chr	285785	285796	-0.0234
chr	285796	285797	-0.0351
chr	285797	285807	-0.0468
chr	285807	285809	-0.0351
chr	285809	285824	-0.0234
chr	285842	285843	-0.0117
chr	285843	285864	-0.0234
chr	285864	285865	-0.0117
chr	285891	285893	-0.0351
chr	285893	285894	-0.0468
chr	285894	285896	-0.0585
chr	285896	285912	-0.0702
chr	285912	285913	-0.0936
chr	285913	285914	-0.0468
chr	285914	285915	-0.0585
chr	285915	285916	-0.0936
chr	285916	285936	-0.1638
chr	285936	285938	-0.0117
chr	285955	285971	-0.0117
chr	285973	285993	-0.0117
chr	286082	286104	-0.0117
chr	286116	286125	-0.0117
chr	286125	286127	-0.0351
chr	286127	286129	-0.0468
chr	286129	286136	-0.0819
chr	286136	286146	-0.0702
chr	286146	286147	-0.0468
chr	286147	286150	-0.0351
chr	286150	286152	-0.0117
chr	286199	286201	-0.0117
chr	286201	286216	-0.0234
chr	286216	286218	-0.0351
chr	286218	286219	-0.0234
chr	286219	286220	-0.0468
chr	286220	286222	-0.0585
chr	286222	286223	-0.0936
chr	286223	286224	-0.1053
chr	286224	286239	-0.0936
chr	286239	286240	-0.3861
chr	286240	286244	-0.4563
chr	286244	286260	-0.3744
chr	286260	286261	-0.2925
chr	286261	286262	-0.0234
chr	286262	286264	-0.0117
chr	286264	286283	-0.0468
chr	286283	286284	-0.0234
chr	286284	286286	-0.0117
chr	286369	286372	-0.1053
chr	286372	286390	-0.117
chr	286615	286616	-0.0351
chr	286616	286617	-0.0468
chr	286617	286638	-0.0819
chr	286644	286664	-0.0117
chr	286681	286683	-0.0117
chr	286683	286704	-0.0234
chr	286704	286705	-0.0117
chr	286706	286728	-0.0117
chr	286739	286741	-0.0351
chr	286741	286750	-0.0468
chr	286750	286756	-0.0702
chr	286756	286757	-0.0819
chr	286757	286762	-0.1287
chr	286762	286772	-0.0819
chr	286772	286778	-0.0585
chr	286878	286879	-0.0117
chr	286879	286899	-0.0234
chr	286899	286900	-0.0117
chr	286933	286955	-0.0117
chr	286968	286989	-0.0117
chr	287042	287043	-0.0117
chr	287043	287064	-0.0468
chr	287176	287193	-0.0117
chr	287202	287205	-0.0117
chr	287205	287224	-0.0234
chr	287277	287301	-0.0117
chr	287400	287414	-0.0234
chr	287414	287420	-0.0351
chr	287420	287436	-0.0117
chr	287445	287459	-0.0117
chr	287459	287465	-0.0234
chr	287465	287468	-0.0351
chr	287468	287480	-0.0585
chr	287480	287487	-0.0351
chr	287487	287488	-0.0234
chr	287488	287491	-0.0351
chr	287491	287506	-0.0585
chr	287506	287507	-0.0702
chr	287507	287508	-0.0819
chr	287508	287511	-0.0585
chr	287511	287512	-0.5499
chr	287512	287513	-0.585
chr	287513	287528	-0.5967
chr	287528	287531	-0.6084
chr	287531	287532	-0.4797
chr	287532	287540	-0.0234
chr	287540	287544	-0.0468
chr	287544	287550	-0.0819
chr	287550	287553	-0.0702
chr	287553	287556	-0.0585
chr	287556	287562	-0.0702
chr	287562	287565	-0.0585
chr	287565	287567	-0.0468
chr	287567	287568	-0.0234
chr	287568	287572	-0.0351
chr	287572	287573	-0.0585
chr	287573	287574	-0.0936
chr	287574	287575	-0.1053
chr	287575	287576	-0.117
chr	287576	287586	-0.1404
chr	287586	287592	-0.1287
chr	287592	287595	-0.1053
chr	287595	287596	-0.0234
chr	287596	287598	-0.1287
chr	287598	287601	-0.117
chr	287601	287605	-0.1053
chr	287605	287616	-0.117
chr	287616	287617	-0.1287
chr	287617	287618	-0.4212
chr	287618	287619	-0.3978
chr	287619	287622	-0.4329
chr	287622	287626	-0.4563
chr	287626	287629	-0.4446
chr	287629	287630	-0.4797
chr	287630	287639	-0.5733
chr	287639	287640	-0.1404
chr	287640	287651	-0.1287
chr	287653	287658	-0.0117
chr	287658	287673	-0.0234
chr	287673	287678	-0.0117
chr	287685	287686	-0.0117
chr	287686	287688	-0.0234
chr	287688	287689	-0.0351
chr	287689	287691	-0.0468
chr	287691	287693	-0.0702
chr	287693	287703	-0.0819
chr	287703	287707	-0.0936
chr	287707	287710	-0.1053
chr	287710	287713	-0.0819
chr	287713	287715	-0.0702
chr	287715	287717	-0.0585
chr	287717	287728	-0.0702
chr	287728	287729	-0.0819
chr	287729	287730	-0.117
chr	287730	287731	-0.1404
chr	287731	287733	-0.1521
chr	287733	287734	-0.1638
chr	287734	287736	-0.1521
chr	287736	287738	-0.1638
chr	287738	287739	-0.1755
chr	287739	287740	-0.2457
chr	287740	287748	-0.351
chr	287748	287749	-0.3978
chr	287749	287750	-1.0881
chr	287750	287751	-1.1583
chr	287751	287752	-1.1934
chr	287752	287758	-1.0998
chr	287758	287759	-1.1115
chr	287759	287761	-1.0998
chr	287761	287763	-0.9126
chr	287763	287769	-0.9243
chr	287769	287770	-0.9126
chr	287770	287771	-0.9009
chr	287771	287773	-0.0468
chr	287773	287782	-0.0351
chr	287806	287808	-0.0234
chr	287808	287811	-0.0936
chr	287811	287812	-0.1287
chr	287812	287813	-0.1755
chr	287813	287814	-0.1872
chr	287814	287818	-0.2106
chr	287818	287819	-0.2808
chr	287819	287824	-0.3393
chr	287824	287828	-0.3627
chr	287828	287829	-0.3042
chr	287829	287833	-0.2691
chr	287833	287837	-0.1521
chr	287837	287838	-0.1638
chr	287838	287840	-0.117
chr	287840	287846	-0.0468
chr	287846	287858	-0.0234
chr	287858	287861	-0.0117
chr	287861	287862	-0.0234
chr	287862	287874	-0.0117
chr	287874	287877	-0.0234
chr	287877	287879	-0.0819
chr	287879	287880	-0.0936
chr	287880	287881	-0.1287
chr	287881	287882	-0.1638
chr	287882	287884	-0.1755
chr	287884	287896	-0.1872
chr	287896	287900	-0.1755
chr	287900	287901	-0.1287
chr	287901	287905	-0.117
chr	287905	287918	-0.0117
chr	287919	287920	-0.0702
chr	287920	287938	-0.1872
chr	287938	287941	-0.1755
chr	287945	287967	-0.0117
chr	287967	287970	-0.0351
chr	287970	287977	-0.0468
chr	287977	287981	-0.0585
chr	287981	287982	-0.0702
chr	287982	287984	-0.0819
chr	287984	287987	-0.0936
chr	287987	287988	-0.0819
chr	287988	287989	-0.1404
chr	287989	287992	-0.1638
chr	287992	288006	-0.1989
chr	288006	288007	-0.1638
chr	288007	288010	-0.1755
chr	288010	288011	-0.1872
chr	288011	288012	-0.1755
chr	288012	288016	-0.1872
chr	288016	288028	-0.1755
chr	288028	288032	-0.1521
chr	288032	288033	-0.0585
chr	288033	288034	-0.0234
chr	288034	288036	-0.0117
chr	288046	288048	-0.0117
chr	288048	288049	-0.0234
chr	288049	288066	-0.1287
chr	288066	288069	-0.117
chr	288069	288070	-0.1053
chr	288094	288105	-0.1287
chr	288105	288106	-0.1638
chr	288106	288107	-0.1989
chr	288107	288116	-0.2691
chr	288116	288126	-0.1404
chr	288126	288127	-0.0819
chr	288230	288234	-0.0117
chr	288234	288247	-0.0234
chr	288247	288248	-0.0351
chr	288248	288251	-0.0585
chr	288251	288254	-0.0351
chr	288254	288255	-0.0585
chr	288255	288256	-0.4329
chr	288256	288257	-0.7722
chr	288257	288258	-0.7956
chr	288258	288260	-0.8073
chr	288260	288272	-0.819
chr	288272	288274	-0.8073
chr	288274	288275	-0.7839
chr	288275	288277	-0.7722
chr	288277	288279	-0.0117
chr	288309	288310	-0.0117
chr	288310	288312	-0.0234
chr	288312	288313	-0.1404
chr	288313	288314	-0.1872
chr	288314	288315	-0.234
chr	288315	288316	-0.2457
chr	288316	288317	-0.2574
chr	288317	288331	-0.2691
chr	288331	288333	-0.2574
chr	288333	288335	-0.0468
chr	288335	288337	-0.0234
chr	288337	288338	-0.0117
chr	288338	288339	-0.0234
chr	288339	288340	-0.0351
chr	288340	288361	-0.1053
chr	288361	288362	-0.0936
chr	288365	288387	-0.0117
chr	288388	288411	-0.0117
chr	288430	288449	-0.0117
chr	288504	288505	-0.0117
chr	288505	288524	-0.0234
chr	288524	288525	-0.0117
chr	288586	288608	-0.0585
chr	288623	288626	-0.0117
chr	288626	288627	-0.0234
chr	288627	288647	-0.0351
chr	288647	288648	-0.0234
chr	288648	288654	-0.0117
chr	288693	288694	-0.0117
chr	288694	288715	-0.0234
chr	288735	288752	-0.0117
chr	288810	288828	-0.0117
chr	289114	289130	-0.0117
chr	289130	289135	-0.0234
chr	289135	289149	-0.0117
chr	289149	289151	-0.0234
chr	289151	289153	-0.0351
chr	289153	289172	-0.0468
chr	289282	289286	-0.0117
chr	289286	289302	-0.0234
chr	289302	289304	-0.0117
chr	289331	289339	-0.0234
chr	289339	289355	-0.0585
chr	289355	289359	-0.0351
chr	289429	289436	-0.0117
chr	289436	289437	-0.0234
chr	289437	289439	-0.0351
chr	289439	289441	-0.0702
chr	289441	289444	-0.2925
chr	289444	289445	-0.3042
chr	289445	289453	-0.3276
chr	289453	289454	-0.3393
chr	289454	289456	-0.3276
chr	289456	289462	-0.3159
chr	289462	289464	-0.0468
chr	289464	289469	-0.0702
chr	289469	289476	-0.0819
chr	289476	289486	-0.0702
chr	289487	289509	-0.0117
chr	289519	289522	-0.0117
chr	289522	289523	-0.0351
chr	289523	289530	-0.1053
chr	289530	289531	-0.117
chr	289531	289535	-0.1872
chr	289535	289543	-0.2106
chr	289543	289550	-0.1053
chr	289550	289553	-0.0936
chr	289553	289557	-0.0351
chr	289627	289629	-0.0351
chr	289629	289632	-0.0702
chr	289632	289633	-0.0819
chr	289633	289634	-0.0936
chr	289634	289649	-0.1287
chr	289649	289651	-0.0936
chr	289651	289655	-0.0468
chr	289657	289658	-0.0117
chr	289658	289659	-0.0234
chr	289659	289661	-0.0585
chr	289661	289662	-0.1404
chr	289662	289663	-0.2106
chr	289663	289677	-0.3042
chr	289677	289683	-0.2925
chr	289683	289689	-0.0117
chr	290736	290739	-0.0117
chr	290739	290742	-0.0351
chr	290742	290748	-0.0585
chr	290748	290760	-0.0702
chr	290760	290769	-0.0234
chr	290769	290770	-0.0117
chr	290781	290782	-0.0117
chr	290782	290783	-0.819
chr	290783	290784	-1.0764
chr	290784	290787	-1.2636
chr	290787	290798	-1.287
chr	290798	290803	-1.2987
chr	290803	290804	-1.2753
chr	290804	290805	-0.0819
chr	290805	290808	-0.0468
chr	290808	290809	-0.117
chr	290809	290810	-0.1755
chr	290810	290821	-0.1872
chr	290821	290826	-0.1755
chr	290826	290827	-0.1638
chr	290827	290831	-0.1404
chr	290837	290859	-0.0117
chr	290911	290912	-0.0117
chr	290912	290916	-0.0234
chr	290916	290917	-0.0585
chr	290917	290918	-0.1521
chr	290918	290919	-0.1638
chr	290919	290934	-0.1755
chr	290934	290938	-0.1521
chr	290938	290939	-0.0936
chr	290939	290940	-0.0117
chr	290940	290943	-0.0234
chr	290943	290946	-0.0351
chr	290946	290960	-0.0468
chr	290960	290968	-0.0234
chr	291000	291022	-0.0117
chr	291101	291102	-0.0117
chr	291102	291104	-0.0234
chr	291104	291107	-0.0468
chr	291107	291108	-0.0936
chr	291108	291109	-0.1404
chr	291109	291111	-0.1521
chr	291111	291112	-0.4095
chr	291112	291119	-0.4212
chr	291119	291120	-0.4329
chr	291120	291122	-0.468
chr	291122	291126	-0.5148
chr	291126	291129	-0.5967
chr	291129	291133	-0.5733
chr	291133	291141	-0.2106
chr	291141	291145	-0.1989
chr	291145	291147	-0.0936
chr	291147	291148	-0.0819
chr	291148	291165	-0.0117
chr	291166	291167	-0.0117
chr	291167	291171	-0.0234
chr	291171	291189	-0.0351
chr	291211	291214	-0.0117
chr	291214	291232	-0.0234
chr	291232	291236	-0.0117
chr	291247	291266	-0.0117
chr	291266	291269	-0.0234
chr	291269	291270	-0.0117
chr	291270	291283	-0.0234
chr	291283	291291	-0.117
chr	291291	291299	-0.0936
chr	291299	291300	-0.1053
chr	291300	291301	-0.1404
chr	291301	291302	-0.2106
chr	291302	291303	-0.2574
chr	291303	291305	-0.3159
chr	291305	291307	-0.3978
chr	291307	291321	-0.4212
chr	291321	291322	-0.4095
chr	291322	291324	-0.234
chr	291324	291344	-0.0234
chr	291346	291348	-0.0117
chr	291348	291351	-0.0234
chr	291351	291359	-0.0351
chr	291359	291362	-0.0468
chr	291362	291364	-0.0936
chr	291364	291365	-0.1053
chr	291365	291366	-0.117
chr	291366	291367	-0.3276
chr	291367	291368	-0.468
chr	291368	291369	-0.5382
chr	291369	291371	-0.6201
chr	291371	291372	-0.7137
chr	291372	291373	-1.0413
chr	291373	291375	-1.17
chr	291375	291376	-1.1817
chr	291376	291377	-1.2051
chr	291377	291378	-1.2168
chr	291378	291380	-1.2519
chr	291380	291382	-1.2753
chr	291382	291384	-1.3338
chr	291384	291385	-1.3455
chr	291385	291387	-1.3572
chr	291387	291388	-1.3338
chr	291388	291389	-0.9945
chr	291389	291390	-0.9126
chr	291390	291392	-0.8424
chr	291392	291393	-0.7956
chr	291393	291394	-0.8073
chr	291394	291399	-0.2457
chr	291399	291400	-0.234
chr	291400	291401	-0.1989
chr	291401	291402	-0.2223
chr	291402	291403	-0.2106
chr	291403	291404	-0.7722
chr	291404	291405	-0.819
chr	291405	291406	-0.8424
chr	291406	291407	-0.8658
chr	291407	291408	-0.8892
chr	291408	291410	-0.9243
chr	291410	291411	-0.9126
chr	291411	291415	-0.8892
chr	291415	291417	-0.9009
chr	291417	291422	-0.9243
chr	291422	291423	-0.9594
chr	291423	291424	-1.0296
chr	291424	291425	-0.3276
chr	291425	291427	-0.3744
chr	291427	291428	-0.3978
chr	291428	291437	-0.4095
chr	291437	291438	-0.3978
chr	291438	291444	-0.3744
chr	291444	291446	-0.1287
chr	291446	291448	-0.1053
chr	291507	291508	-0.0234
chr	291508	291510	-0.0585
chr	291510	291527	-0.0819
chr	291610	291611	-0.0351
chr	291611	291612	-0.3042
chr	291612	291613	-0.3393
chr	291613	291615	-0.4563
chr	291615	291617	-0.468
chr	291617	291618	-0.4914
chr	291618	291619	-0.5148
chr	291619	291620	-0.5499
chr	291620	291621	-0.5967
chr	291621	291622	-0.6435
chr	291622	291625	-0.7371
chr	291625	291627	-0.7605
chr	291627	291633	-0.7839
chr	291633	291634	-0.6669
chr	291634	291639	-0.3978
chr	291639	291640	-0.3861
chr	291640	291641	-0.351
chr	291641	291643	-0.3042
chr	291643	291645	-0.0585
chr	291645	291646	-0.0702
chr	291646	291649	-0.0585
chr	291649	291651	-0.0468
chr	291651	291654	-0.0234
chr	291654	291666	-0.0117
chr	291698	291699	-0.0117
chr	291699	291700	-0.8658
chr	291700	291701	-0.9711
chr	291701	291702	-1.0062
chr	291702	291703	-1.0296
chr	291703	291704	-1.053
chr	291704	291705	-1.0647
chr	291705	291706	-1.0764
chr	291706	291707	-1.0998
chr	291707	291708	-1.1232
chr	291708	291709	-1.17
chr	291709	291710	-1.2051
chr	291710	291711	-1.2519
chr	291711	291713	-1.404
chr	291713	291714	-1.4391
chr	291714	291721	-1.4508
chr	291721	291723	-0.3978
chr	291723	291724	-0.3861
chr	291724	291725	-0.4212
chr	291725	291726	-0.4329
chr	291726	291727	-0.7137
chr	291727	291728	-1.4625
chr	291728	291729	-1.755
chr	291729	291730	-1.8603
chr	291730	291731	-2.7261
chr	291731	291732	-2.7378
chr	291732	291733	-2.691
chr	291733	291734	-2.4453
chr	291734	291735	-2.4687
chr	291735	291736	-2.4804
chr	291736	291737	-2.4921
chr	291737	291742	-2.5272
chr	291742	291745	-2.5389
chr	291745	291749	-2.5506
chr	291749	291750	-1.2051
chr	291750	291751	-1.0881
chr	291751	291752	-0.7137
chr	291752	291754	-0.1989
chr	291754	291759	-0.1872
chr	291759	291761	-0.1404
chr	291761	291763	-0.1287
chr	291763	291764	-0.117
chr	291764	291771	-0.0936
chr	291771	291773	-0.0585
chr	291773	291774	-0.0351
chr	291774	291784	-0.0117
chr	291784	291787	-0.0234
chr	291787	291789	-0.0117
chr	291789	291790	-0.0234
chr	291790	291792	-0.0819
chr	291792	291793	-0.0936
chr	291793	291794	-0.5967
chr	291794	291795	-0.6318
chr	291795	291796	-0.8073
chr	291796	291798	-0.819
chr	291798	291810	-0.8307
chr	291810	291811	-0.819
chr	291811	291812	-0.7956
chr	291812	291814	-0.7371
chr	291814	291815	-0.3978
chr	291815	291816	-0.0117
chr	291822	291823	-0.0117
chr	291823	291843	-0.0234
chr	291843	291844	-0.0117
chr	291914	291918	-0.0117
chr	291918	291925	-0.0468
chr	291925	291927	-0.0585
chr	291927	291928	-0.117
chr	291928	291929	-0.1872
chr	291929	291930	-0.2223
chr	291930	291932	-0.2574
chr	291932	291933	-0.2691
chr	291933	291934	-0.4212
chr	291934	291935	-0.6669
chr	291935	291936	-1.6263
chr	291936	291937	-1.7667
chr	291937	291938	-1.7901
chr	291938	291939	-1.8018
chr	291939	291940	-1.7901
chr	291940	291941	-1.8252
chr	291941	291949	-1.8954
chr	291949	291950	-1.8486
chr	291950	291952	-1.6965
chr	291952	291953	-1.6614
chr	291953	291954	-1.6848
chr	291954	291957	-1.6731
chr	291957	291958	-0.1287
chr	291958	291959	-0.1404
chr	291959	291962	-0.1755
chr	291962	291972	-0.1287
chr	291972	291974	-0.1521
chr	291974	291978	-0.117
chr	291978	291980	-0.0702
chr	291980	291982	-0.0468
chr	291982	291993	-0.0585
chr	291993	292000	-0.0468
chr	292000	292005	-0.0351
chr	292005	292018	-0.0234
chr	292018	292021	-0.0117
chr	292043	292046	-0.0117
chr	292046	292066	-0.0351
chr	292075	292083	-0.0117
chr	292083	292094	-0.0234
chr	292094	292110	-0.0117
chr	292228	292229	-0.0234
chr	292229	292230	-0.0351
chr	292230	292247	-0.1287
chr	292247	292250	-0.117
chr	292250	292252	-0.1053
chr	292309	292330	-0.0234
chr	292330	292331	-0.0351
chr	292331	292352	-0.0117
chr	292352	292353	-0.0468
chr	292353	292354	-0.1404
chr	292354	292357	-0.1989
chr	292357	292374	-0.2106
chr	292376	292378	-0.0117
chr	292378	292381	-0.0351
chr	292381	292382	-0.0702
chr	292382	292383	-0.0819
chr	292383	292384	-0.2574
chr	292384	292385	-0.2808
chr	292385	292386	-0.3627
chr	292386	292398	-0.3744
chr	292398	292402	-0.3393
chr	292402	292403	-0.2925
chr	292403	292405	-0.2223
chr	292405	292410	-0.0117
chr	292699	292720	-0.0117
chr	292805	292806	-0.0117
chr	292806	292807	-0.0234
chr	292807	292808	-0.0351
chr	292808	292809	-0.0585
chr	292809	292810	-0.0936
chr	292810	292811	-0.1755
chr	292811	292812	-0.1872
chr	292812	292814	-0.2106
chr	292814	292829	-0.2808
chr	292829	292830	-0.2574
chr	292830	292831	-0.2457
chr	292831	292832	-0.0936
chr	293008	293032	-0.0117
chr	293241	293243	-0.0117
chr	293243	293263	-0.0234
chr	293975	294002	-0.0117
chr	294186	294203	-0.0117
chr	294223	294227	-0.0117
chr	294227	294244	-0.0351
chr	294244	294249	-0.0234
chr	294436	294447	-0.0234
chr	294447	294448	-0.0351
chr	294448	294452	-0.0468
chr	294452	294453	-0.0351
chr	294453	294454	-0.0468
chr	294454	294455	-0.0936
chr	294455	294457	-0.1404
chr	294457	294458	-0.3627
chr	294458	294459	-0.4446
chr	294459	294460	-0.9009
chr	294460	294461	-0.9711
chr	294461	294462	-0.9828
chr	294462	294463	-0.9945
chr	294463	294464	-1.0062
chr	294464	294469	-1.0296
chr	294469	294475	-1.0062
chr	294475	294476	-0.9945
chr	294476	294479	-1.0062
chr	294479	294480	-0.9945
chr	294480	294481	-0.1521
chr	294481	294489	-0.0351
chr	294489	294497	-0.0234
chr	294497	294508	-0.0117
chr	294515	294520	-0.0117
chr	294520	294541	-0.0234
chr	294622	294623	-0.0351
chr	294623	294624	-0.0585
chr	294624	294625	-0.1053
chr	294625	294626	-0.5499
chr	294626	294627	-1.9539
chr	294627	294628	-2.1762
chr	294628	294629	-2.6442
chr	294629	294631	-2.6559
chr	294631	294632	-2.6442
chr	294632	294635	-2.6676
chr	294635	294636	-2.8782
chr	294636	294638	-3.1473
chr	294638	294639	-3.1941
chr	294639	294644	-3.2877
chr	294644	294646	-3.2409
chr	294646	294647	-3.1707
chr	294647	294648	-0.6435
chr	294648	294650	-0.6318
chr	294650	294657	-0.6435
chr	294657	294658	-0.6318
chr	294658	294668	-0.0117
chr	294669	294679	-0.0117
chr	294679	294680	-0.117
chr	294680	294681	-0.4446
chr	294681	294683	-0.4914
chr	294683	294685	-0.5265
chr	294685	294686	-0.5499
chr	294686	294687	-0.5733
chr	294687	294688	-0.6084
chr	294688	294689	-0.5967
chr	294689	294690	-0.6201
chr	294690	294692	-0.6318
chr	294692	294693	-0.6786
chr	294693	294695	-0.6903
chr	294695	294696	-0.702
chr	294696	294701	-0.7137
chr	294701	294702	-0.6786
chr	294702	294706	-0.3627
chr	294706	294707	-0.2925
chr	294707	294708	-0.1638
chr	294708	294711	-0.1521
chr	294711	294712	-0.0936
chr	294712	294713	-0.0702
chr	294713	294732	-0.0117
chr	294732	294733	-0.0234
chr	294733	294735	-0.0585
chr	294735	294751	-0.0819
chr	294751	294752	-0.1053
chr	294752	294753	-0.1638
chr	294753	294754	-0.1755
chr	294754	294755	-1.6029
chr	294755	294756	-16.6842
chr	294756	294757	-18.9306
chr	294757	294758	-48.8826
chr	294758	294759	-49.4676
chr	294759	294760	-49.8771
chr	294760	294761	-50.0877
chr	294761	294762	-50.2515
chr	294762	294763	-50.31
chr	294763	294771	-50.3451
chr	294771	294773	-50.3334
chr	294773	294774	-50.3217
chr	294774	294775	-50.2398
chr	294775	294776	-49.3857
chr	294776	294777	-36.7848
chr	294777	294778	-28.665
chr	294778	294779	-3.4281
chr	294779	294780	-6.9732
chr	294780	294781	-10.3662
chr	294781	294782	-10.5066
chr	294782	294783	-10.2258
chr	294783	294784	-14.3208
chr	294784	294785	-14.4963
chr	294785	294786	-14.6484
chr	294786	294787	-14.7771
chr	294787	294788	-14.8707
chr	294788	294789	-17.667
chr	294789	294790	-18.0999
chr	294790	294791	-18.2871
chr	294791	294792	-18.3105
chr	294792	294793	-18.3222
chr	294793	294796	-18.3573
chr	294796	294799	-18.369
chr	294799	294800	-17.4096
chr	294800	294801	-17.3979
chr	294801	294803	-17.2926
chr	294803	294804	-17.199
chr	294804	294806	-4.3641
chr	294806	294808	-3.9897
chr	294808	294810	-4.0131
chr	294810	294811	-0.7488
chr	294811	294812	-0.9243
chr	294812	294813	-0.9594
chr	294813	294823	-0.9945
chr	294823	294828	-0.9828
chr	294828	294830	-0.9594
chr	294830	294831	-0.117
chr	294831	294832	-0.0936
chr	294832	294835	-0.0234
chr	294872	294873	-0.0117
chr	294873	294874	-0.0468
chr	294874	294878	-0.0702
chr	294878	294894	-0.0819
chr	294894	294895	-0.0585
chr	294908	294909	-0.0351
chr	294909	294910	-0.0468
chr	294910	294911	-0.0585
chr	294911	294912	-0.5733
chr	294912	294925	-0.585
chr	294925	294929	-0.6084
chr	294929	294941	-0.0234
chr	294942	294943	-0.0117
chr	294943	294944	-0.117
chr	294944	294945	-0.1287
chr	294945	294962	-0.1521
chr	294962	294963	-0.1404
chr	294963	294964	-0.1053
chr	294964	294968	-0.0234
chr	294968	294969	-0.0117
chr	295001	295007	-0.0234
chr	295007	295008	-0.6552
chr	295008	295009	-0.6669
chr	295009	295028	-0.6786
chr	295028	295029	-0.2691
chr	295029	295030	-0.1404
chr	295030	295031	-0.1521
chr	295031	295036	-0.1755
chr	295036	295037	-0.2574
chr	295037	295050	-0.2691
chr	295050	295051	-0.1638
chr	295051	295057	-0.0936
chr	295057	295058	-0.0819
chr	295058	295059	-0.0117
chr	295059	295069	-0.0234
chr	295069	295079	-0.0351
chr	295079	295081	-0.0117
chr	295081	295084	-0.0234
chr	295084	295086	-0.0468
chr	295086	295087	-0.0585
chr	295087	295089	-0.0819
chr	295089	295091	-0.1053
chr	295091	295092	-0.1521
chr	295092	295094	-0.1989
chr	295094	295096	-0.2106
chr	295096	295104	-0.2457
chr	295104	295108	-0.1989
chr	295108	295110	-0.1872
chr	295110	295111	-0.1989
chr	295111	295112	-0.1755
chr	295112	295114	-0.0468
chr	295114	295117	-0.0234
chr	295117	295124	-0.0117
chr	295124	295126	-0.0234
chr	295126	295130	-0.0351
chr	295130	295141	-0.0234
chr	295141	295143	-0.1053
chr	295143	295145	-0.5499
chr	295145	295147	-0.5967
chr	295147	295152	-0.6084
chr	295152	295153	-0.6318
chr	295153	295160	-0.7254
chr	295160	295162	-0.7137
chr	295162	295164	-0.5733
chr	295164	295166	-0.1755
chr	295166	295167	-0.1404
chr	295167	295169	-0.1287
chr	295169	295171	-0.117
chr	295171	295174	-0.1053
chr	295176	295198	-0.0117
chr	295217	295238	-0.0117
chr	295293	295295	-0.0117
chr	295295	295301	-0.0468
chr	295301	295315	-0.0585
chr	295315	295321	-0.0351
chr	295321	295335	-0.0117
chr	295338	295340	-0.0234
chr	295340	295359	-0.0351
chr	295359	295365	-0.0117
chr	295365	295368	-0.0468
chr	295368	295370	-0.0585
chr	295370	295372	-0.1053
chr	295372	295373	-0.1287
chr	295373	295382	-0.1404
chr	295382	295387	-0.1521
chr	295387	295388	-0.0936
chr	295388	295389	-0.0819
chr	295389	295390	-0.1053
chr	295390	295391	-0.0936
chr	295391	295393	-0.1287
chr	295393	295394	-0.1521
chr	295394	295399	-0.7254
chr	295399	295400	-0.7488
chr	295400	295404	-0.7722
chr	295404	295408	-0.7839
chr	295408	295414	-0.7722
chr	295414	295415	-0.7488
chr	295415	295416	-0.0819
chr	295416	295421	-0.0585
chr	295421	295429	-0.0117
chr	295429	295442	-0.0234
chr	295442	295446	-0.0117
chr	295446	295448	-0.0234
chr	295448	295449	-0.0702
chr	295449	295451	-0.117
chr	295451	295452	-0.1521
chr	295452	295453	-0.1638
chr	295453	295454	-0.2691
chr	295454	295455	-0.351
chr	295455	295456	-1.1817
chr	295456	295457	-1.1934
chr	295457	295458	-1.2051
chr	295458	295459	-1.2168
chr	295459	295472	-1.2402
chr	295472	295474	-1.2051
chr	295474	295475	-1.1115
chr	295475	295476	-0.7956
chr	295476	295477	-0.1404
chr	295477	295478	-0.0234
chr	295478	295480	-0.0117
chr	295498	295499	-0.0117
chr	295499	295514	-0.0585
chr	295514	295516	-0.0702
chr	295516	295517	-0.0936
chr	295517	295518	-0.1521
chr	295518	295519	-0.3627
chr	295519	295520	-0.5382
chr	295520	295521	-2.8782
chr	295521	295522	-3.4281
chr	295522	295524	-3.4749
chr	295524	295532	-3.5919
chr	295532	295539	-3.5802
chr	295539	295540	-3.5685
chr	295540	295541	-3.5334
chr	295541	295542	-0.9828
chr	295542	295543	-0.0234
chr	295547	295552	-0.0117
chr	295552	295553	-0.0351
chr	295553	295562	-0.0585
chr	295562	295563	-0.0702
chr	295563	295564	-0.0819
chr	295564	295574	-0.0936
chr	295574	295581	-0.0351
chr	295581	295585	-0.0234
chr	295585	295587	-0.0117
chr	295608	295615	-0.0117
chr	295615	295625	-0.0234
chr	295625	295628	-0.0351
chr	295628	295629	-0.0585
chr	295629	295630	-0.1638
chr	295630	295632	-0.3393
chr	295632	295633	-0.351
chr	295633	295635	-0.3627
chr	295635	295636	-0.4329
chr	295636	295637	-0.4797
chr	295637	295638	-0.5031
chr	295638	295639	-0.6084
chr	295639	295640	-2.691
chr	295640	295641	-3.51
chr	295641	295642	-3.9195
chr	295642	295643	-4.0365
chr	295643	295644	-4.1886
chr	295644	295645	-4.2003
chr	295645	295651	-4.2705
chr	295651	295653	-3.9429
chr	295653	295655	-3.9312
chr	295655	295658	-3.9195
chr	295658	295660	-3.9078
chr	295660	295661	-2.7261
chr	295661	295662	-1.9656
chr	295662	295663	-1.0998
chr	295663	295664	-0.2106
chr	295664	295665	-0.1755
chr	295665	295669	-0.1638
chr	295669	295671	-0.0234
chr	295671	295672	-0.0351
chr	295672	295673	-0.0585
chr	295673	295674	-0.8775
chr	295674	295675	-0.9009
chr	295675	295676	-0.9828
chr	295676	295677	-0.9945
chr	295677	295678	-1.0062
chr	295678	295679	-1.0179
chr	295679	295684	-1.0296
chr	295684	295691	-1.0413
chr	295691	295695	-1.0179
chr	295695	295696	-0.1404
chr	295696	295699	-0.0585
chr	295699	295701	-0.0468
chr	295701	295703	-0.0351
chr	295703	295717	-0.0234
chr	295735	295737	-0.0351
chr	295737	295753	-0.0468
chr	295753	295756	-0.0585
chr	295756	295766	-0.0234
chr	295766	295769	-0.0117
chr	295777	295778	-0.0117
chr	295778	295780	-0.0234
chr	295780	295781	-0.0351
chr	295781	295803	-0.0468
chr	295803	295805	-0.0351
chr	295858	295874	-0.0117
chr	295874	295877	-0.0351
chr	295877	295878	-0.1053
chr	295878	295879	-0.2106
chr	295879	295880	-1.9656
chr	295880	295881	-3.2643
chr	295881	295882	-3.5802
chr	295882	295883	-4.0482
chr	295883	295884	-4.095
chr	295884	295896	-4.1184
chr	295896	295899	-4.1067
chr	295899	295901	-4.095
chr	295901	295902	-0.936
chr	295902	295903	-0.0234
chr	295920	295922	-0.0351
chr	295922	295924	-0.1053
chr	295924	295925	-0.1638
chr	295925	295926	-0.4095
chr	295926	295928	-0.5265
chr	295928	295939	-0.5382
chr	295939	295943	-0.5499
chr	295943	295944	-0.5382
chr	295944	295945	-0.4914
chr	295945	295946	-0.4563
chr	295946	295947	-0.4212
chr	295947	295951	-0.0117
chr	295951	295960	-0.0234
chr	295960	295969	-0.0117
chr	295979	296009	-0.0117
chr	296009	296010	-0.0585
chr	296010	296013	-0.0819
chr	296013	296014	-0.117
chr	296014	296021	-0.2223
chr	296021	296029	-0.234
chr	296029	296031	-0.2691
chr	296031	296032	-0.1521
chr	296032	296034	-0.1638
chr	296034	296044	-0.0702
chr	296044	296049	-0.0585
chr	296049	296051	-0.0351
chr	296051	296055	-0.0234
chr	296055	296066	-0.0117
chr	296066	296067	-0.0585
chr	296067	296071	-0.0702
chr	296071	296088	-0.0585
chr	296114	296116	-0.0117
chr	296116	296117	-0.0234
chr	296117	296118	-0.1287
chr	296118	296120	-0.2223
chr	296120	296121	-0.3042
chr	296121	296122	-0.3276
chr	296122	296123	-0.5967
chr	296123	296124	-0.8658
chr	296124	296126	-0.9477
chr	296126	296127	-0.9594
chr	296127	296129	-0.9711
chr	296129	296130	-1.053
chr	296130	296132	-1.0998
chr	296132	296139	-1.1115
chr	296139	296142	-0.7488
chr	296142	296143	-0.7371
chr	296143	296144	-0.702
chr	296144	296151	-0.1404
chr	296179	296204	-0.0117
chr	296276	296278	-0.0234
chr	296278	296282	-0.0351
chr	296282	296291	-0.0585
chr	296291	296294	-0.0702
chr	296294	296296	-0.0936
chr	296296	296298	-0.1053
chr	296298	296304	-0.0936
chr	296304	296308	-0.0702
chr	296308	296315	-0.0585
chr	296315	296316	-0.0351
chr	296316	296320	-0.0234
chr	296320	296322	-0.0117
chr	296338	296340	-0.0234
chr	296340	296357	-0.0351
chr	296357	296358	-0.0234
chr	296358	296359	-0.0117
chr	296418	296440	-0.0117
chr	296508	296511	-0.0117
chr	296511	296512	-0.0234
chr	296512	296513	-0.0351
chr	296513	296514	-0.0468
chr	296514	296515	-0.0585
chr	296515	296534	-0.0702
chr	296534	296543	-0.0234
chr	296544	296554	-0.0234
chr	296568	296574	-0.0117
chr	296574	296576	-0.2106
chr	296576	296577	-0.2691
chr	296577	296578	-0.3276
chr	296578	296579	-0.3627
chr	296579	296580	-8.424
chr	296580	296581	-10.0854
chr	296581	296582	-11.0799
chr	296582	296583	-11.5245
chr	296583	296584	-11.5479
chr	296584	296585	-11.8638
chr	296585	296595	-11.9691
chr	296595	296596	-11.8404
chr	296596	296599	-11.8287
chr	296599	296600	-11.817
chr	296600	296601	-11.8053
chr	296601	296603	-1.2051
chr	296603	296604	-0.0702
chr	296604	296605	-0.0819
chr	296605	296606	-0.117
chr	296606	296607	-0.1287
chr	296607	296608	-0.1521
chr	296608	296610	-0.1404
chr	296610	296626	-0.1287
chr	296626	296627	-0.0936
chr	296630	296631	-0.0351
chr	296631	296632	-0.0468
chr	296632	296633	-0.117
chr	296633	296634	-0.351
chr	296634	296637	-0.3861
chr	296637	296639	-0.4329
chr	296639	296645	-0.4446
chr	296645	296654	-0.468
chr	296654	296658	-0.0585
chr	296658	296661	-0.0351
chr	296661	296666	-0.0234
chr	296666	296667	-0.0117
chr	296667	296671	-0.0936
chr	296671	296687	-0.1053
chr	296687	296688	-0.0936
chr	296688	296690	-0.0117
chr	296691	296692	-0.0351
chr	296692	296706	-0.0819
chr	296706	296713	-0.0468
chr	296713	296735	-0.0117
chr	296781	296784	-0.0117
chr	296784	296785	-0.1872
chr	296785	296786	-0.2808
chr	296786	296787	-0.3276
chr	296787	296789	-0.3744
chr	296789	296805	-0.3861
chr	296805	296806	-0.2106
chr	296806	296807	-0.0468
chr	296901	296902	-0.0117
chr	296902	296906	-0.0351
chr	296906	296915	-0.0468
chr	296915	296923	-0.0585
chr	296923	296936	-0.0117
chr	296936	296937	-0.0234
chr	296937	296939	-0.0117
chr	296939	296941	-0.1053
chr	296941	296951	-0.1638
chr	296951	296960	-0.1755
chr	296960	296962	-0.0819
chr	296962	296972	-0.0117
chr	296990	296991	-0.0702
chr	296991	296992	-0.1638
chr	296992	296996	-0.1755
chr	296996	297012	-0.2106
chr	297012	297018	-0.0351
chr	297018	297019	-0.0468
chr	297019	297028	-0.0234
chr	297028	297039	-0.0351
chr	297039	297042	-0.0234
chr	297042	297045	-0.0351
chr	297045	297049	-0.0468
chr	297049	297050	-0.0351
chr	297050	297061	-0.0468
chr	297061	297073	-0.0351
chr	297073	297078	-0.117
chr	297078	297079	-0.1521
chr	297079	297095	-0.1638
chr	297095	297096	-0.0468
chr	297127	297147	-0.0117
chr	297182	297185	-0.0117
chr	297185	297186	-0.0702
chr	297186	297202	-0.1287
chr	297202	297208	-0.117
chr	297221	297239	-0.0117
chr	297239	297240	-0.0234
chr	297240	297241	-0.0468
chr	297241	297246	-0.0585
chr	297246	297262	-0.0468
chr	297301	297322	-0.0351
chr	297322	297326	-0.0117
chr	297339	297346	-0.0117
chr	297346	297361	-0.0234
chr	297361	297367	-0.0117
chr	297367	297368	-0.0351
chr	297368	297390	-0.0234
chr	297425	297443	-0.0117
chr	297467	297468	-0.0234
chr	297468	297471	-0.0351
chr	297471	297472	-0.0468
chr	297472	297487	-0.0585
chr	297487	297490	-0.0468
chr	297490	297494	-0.0351
chr	297494	297497	-0.0234
chr	297497	297498	-0.0117
chr	297503	297523	-0.0468
chr	297523	297525	-0.0234
chr	297536	297541	-0.0117
chr	297541	297550	-0.0234
chr	297550	297555	-0.0585
chr	297555	297560	-0.0702
chr	297560	297565	-0.0819
chr	297565	297571	-0.0585
chr	297571	297579	-0.0234
chr	297624	297642	-0.0117
chr	297676	297697	-0.0117
chr	297799	297823	-0.0117
chr	297895	297912	-0.0117
chr	297961	297981	-0.0117
chr	298015	298016	-0.0234
chr	298016	298037	-0.0468
chr	298037	298038	-0.0351
chr	298051	298071	-0.0117
chr	298075	298097	-0.0117
chr	298113	298115	-0.0351
chr	298115	298135	-0.0468
chr	298155	298158	-0.0117
chr	298158	298168	-0.0234
chr	298168	298175	-0.0351
chr	298175	298178	-0.0234
chr	298178	298190	-0.0117
chr	298308	298309	-0.0117
chr	298309	298328	-0.0234
chr	298350	298368	-0.0234
chr	298368	298371	-0.0468
chr	298371	298384	-0.0234
chr	298419	298440	-0.0117
chr	298449	298457	-0.0117
chr	298457	298461	-0.0234
chr	298461	298470	-0.0351
chr	298470	298473	-0.0468
chr	298473	298478	-0.0351
chr	298478	298483	-0.0585
chr	298483	298485	-0.0351
chr	298485	298487	-0.3744
chr	298487	298488	-0.4095
chr	298488	298489	-0.4212
chr	298489	298500	-0.4446
chr	298500	298506	-0.4212
chr	298506	298507	-0.2925
chr	298507	298509	-0.0702
chr	298509	298510	-0.0585
chr	298510	298511	-0.0351
chr	298511	298512	-0.0234
chr	298610	298616	-0.0117
chr	298616	298617	-0.0819
chr	298617	298632	-0.0936
chr	298632	298638	-0.0819
chr	298664	298671	-0.0117
chr	298671	298675	-0.0234
chr	298675	298681	-0.0351
chr	298681	298682	-0.0468
chr	298682	298683	-0.1287
chr	298683	298684	-0.1404
chr	298684	298687	-0.1521
chr	298687	298688	-0.1404
chr	298688	298691	-0.1521
chr	298691	298692	-0.1404
chr	298692	298697	-0.1521
chr	298697	298703	-0.1404
chr	298703	298704	-0.0468
chr	298704	298709	-0.0351
chr	298709	298711	-0.0117
chr	298711	298714	-0.0234
chr	298714	298734	-0.0117
chr	298734	298735	-0.0234
chr	298735	298736	-0.0585
chr	298736	298737	-0.5733
chr	298737	298738	-0.585
chr	298738	298756	-0.6201
chr	298756	298757	-0.5265
chr	298757	298758	-0.5031
chr	298870	298893	-0.0234
chr	298976	298977	-0.0117
chr	298977	298999	-0.0234
chr	298999	299001	-0.0117
chr	299099	299100	-0.0117
chr	299100	299120	-0.0234
chr	299120	299121	-0.0117
chr	299134	299154	-0.0117
chr	299160	299161	-0.1053
chr	299161	299182	-0.1521
chr	299211	299215	-0.2925
chr	299215	299232	-0.468
chr	299270	299275	-0.0117
chr	299275	299295	-0.0234
chr	299295	299296	-0.0117
chr	299302	299303	-0.0117
chr	299303	299309	-0.0234
chr	299309	299324	-0.0351
chr	299324	299328	-0.0117
chr	299398	299414	-0.0117
chr	299429	299450	-0.0234
chr	299461	299481	-0.0117
chr	299495	299497	-0.0468
chr	299497	299498	-0.0936
chr	299498	299501	-0.1053
chr	299501	299517	-0.117
chr	299517	299518	-0.0351
chr	299551	299552	-0.0234
chr	299552	299553	-0.0468
chr	299553	299554	-0.0585
chr	299554	299561	-0.0936
chr	299561	299571	-0.1053
chr	299571	299572	-0.117
chr	299572	299573	-0.1287
chr	299573	299575	-0.3276
chr	299575	299576	-0.3393
chr	299576	299577	-0.3861
chr	299577	299582	-0.4095
chr	299582	299593	-0.3978
chr	299593	299594	-0.1638
chr	299594	299598	-0.1404
chr	299599	299605	-0.0117
chr	299605	299621	-0.0234
chr	299621	299625	-0.0117
chr	299625	299628	-0.0234
chr	299628	299631	-0.0702
chr	299631	299644	-0.0819
chr	299644	299650	-0.0936
chr	299650	299661	-0.0117
chr	299721	299722	-0.0117
chr	299722	299742	-0.0351
chr	299742	299743	-0.0234
chr	299743	299744	-0.0351
chr	299744	299746	-0.0117
chr	299746	299747	-0.0351
chr	299747	299749	-0.0585
chr	299749	299751	-0.0936
chr	299751	299768	-0.1053
chr	299768	299770	-0.0702
chr	299770	299774	-0.0351
chr	299797	299798	-0.0117
chr	299798	299799	-0.0234
chr	299799	299818	-0.0351
chr	299838	299856	-0.0117
chr	299856	299861	-0.0234
chr	299861	299876	-0.0117
chr	299892	299904	-0.0117
chr	299904	299909	-0.0234
chr	299909	299923	-0.0117
chr	299954	299956	-0.1638
chr	299956	299959	-0.1872
chr	299959	299960	-0.2223
chr	299960	299971	-0.2457
chr	299971	299975	-0.2574
chr	299975	299976	-0.2808
chr	299976	299977	-0.1053
chr	299977	299980	-0.117
chr	299980	299981	-0.0936
chr	299981	299998	-0.0468
chr	300001	300007	-0.0117
chr	300007	300008	-0.0468
chr	300008	300009	-0.0702
chr	300009	300028	-0.0819
chr	300028	300029	-0.0117
chr	300035	300039	-0.0117
chr	300039	300040	-0.0351
chr	300040	300041	-0.1872
chr	300041	300042	-0.2223
chr	300042	300043	-0.234
chr	300043	300044	-0.5031
chr	300044	300048	-0.5265
chr	300048	300049	-0.585
chr	300049	300059	-0.5967
chr	300059	300061	-0.5499
chr	300061	300062	-0.4914
chr	300062	300066	-0.468
chr	300066	300067	-0.4446
chr	300067	300068	-0.4329
chr	300068	300070	-0.0234
chr	300079	300087	-0.0117
chr	300087	300088	-0.0234
chr	300088	300090	-0.0351
chr	300090	300093	-0.0585
chr	300093	300094	-0.0702
chr	300094	300103	-0.0936
chr	300103	300109	-0.0819
chr	300109	300113	-0.0585
chr	300113	300115	-0.0117
chr	300167	300192	-0.0117
chr	300228	300230	-0.0117
chr	300230	300249	-0.0234
chr	300263	300264	-0.0117
chr	300264	300265	-0.0234
chr	300265	300287	-0.0351
chr	300287	300288	-0.0117
chr	300489	300507	-0.0117
chr	300552	300553	-0.0117
chr	300553	300556	-0.0234
chr	300556	300564	-0.0351
chr	300564	300566	-0.0468
chr	300566	300574	-0.0585
chr	300574	300580	-0.0351
chr	300580	300602	-0.0234
chr	300611	300615	-0.0234
chr	300615	300616	-0.0351
chr	300616	300618	-0.0468
chr	300618	300624	-0.0585
chr	300624	300627	-0.0702
chr	300627	300629	-0.234
chr	300629	300631	-0.2574
chr	300631	300635	-0.2223
chr	300635	300636	-0.2106
chr	300636	300647	-0.1989
chr	300647	300648	-0.1755
chr	300648	300654	-0.0351
chr	300657	300674	-0.0117
chr	300688	300690	-0.0117
chr	300690	300706	-0.0234
chr	300713	300720	-0.0117
chr	300720	300722	-0.0234
chr	300722	300743	-0.0351
chr	300743	300744	-0.0234
chr	300744	300747	-0.0117
chr	300747	300756	-0.0234
chr	300756	300757	-0.0351
chr	300757	300763	-0.0702
chr	300763	300766	-0.0585
chr	300766	300777	-0.0468
chr	300777	300778	-0.0702
chr	300778	300779	-0.1872
chr	300779	300798	-0.1638
chr	300798	300799	-0.1755
chr	300799	300800	-0.1872
chr	300800	300802	-0.0702
chr	300802	300805	-0.0819
chr	300805	300818	-0.1053
chr	300818	300821	-0.0936
chr	300821	300822	-0.0351
chr	300835	300867	-0.0117
chr	300879	300905	-0.0936
chr	300905	300906	-0.117
chr	300906	300907	-0.0234
chr	300907	300930	-0.0585
chr	300964	300965	-0.0351
chr	300965	300983	-0.0468
chr	300983	300985	-0.0351
chr	300985	300986	-0.0117
chr	301007	301008	-0.0117
chr	301008	301009	-0.0234
chr	301009	301010	-0.0585
chr	301010	301011	-0.0702
chr	301011	301012	-0.1053
chr	301012	301031	-0.117
chr	301031	301032	-0.0819
chr	301050	301051	-0.0117
chr	301051	301071	-0.0234
chr	301111	301112	-0.0351
chr	301112	301118	-0.0468
chr	301118	301132	-0.0585
chr	301132	301133	-0.0702
chr	301133	301135	-0.0468
chr	301135	301152	-0.0117
chr	301154	301156	-0.0117
chr	301156	301178	-0.0702
chr	301237	301238	-0.0117
chr	301238	301239	-0.0234
chr	301239	301240	-0.0468
chr	301240	301244	-0.0585
chr	301244	301245	-0.0819
chr	301245	301249	-0.1053
chr	301249	301265	-0.117
chr	301278	301299	-0.0117
chr	301306	301328	-0.0117
chr	301346	301367	-0.0117
chr	301397	301398	-0.0468
chr	301398	301399	-0.0936
chr	301399	301406	-0.1287
chr	301406	301419	-0.1404
chr	301419	301420	-0.1287
chr	301420	301427	-0.0117
chr	301429	301432	-0.0117
chr	301432	301450	-0.0234
chr	301463	301469	-0.0117
chr	301469	301477	-0.0234
chr	301477	301478	-0.0351
chr	301478	301485	-0.0585
chr	301485	301492	-0.0468
chr	301492	301499	-0.0351
chr	301547	301571	-0.0117
chr	301617	301618	-0.0117
chr	301618	301619	-0.0234
chr	301619	301623	-0.351
chr	301623	301640	-0.3627
chr	301640	301641	-0.0702
chr	301641	301646	-0.0468
chr	301712	301732	-0.0234
chr	301734	301735	-0.0468
chr	301735	301736	-0.0585
chr	301736	301737	-0.1404
chr	301737	301738	-0.1989
chr	301738	301739	-0.2223
chr	301739	301755	-0.234
chr	301755	301756	-0.0351
chr	301756	301760	-0.0117
chr	301796	301816	-0.0234
chr	301816	301818	-0.0117
chr	301945	301966	-0.0117
chr	301997	302019	-0.0117
chr	302228	302250	-0.0234
chr	302303	302304	-0.0351
chr	302304	302305	-0.0585
chr	302305	302307	-0.0936
chr	302307	302325	-0.1053
chr	302349	302352	-0.0117
chr	302352	302353	-0.0234
chr	302353	302354	-0.0585
chr	302354	302355	-0.0702
chr	302355	302356	-0.1404
chr	302356	302357	-0.1755
chr	302357	302359	-0.1989
chr	302359	302362	-0.2106
chr	302362	302375	-0.2223
chr	302375	302376	-0.1521
chr	302376	302377	-0.117
chr	302377	302382	-0.0468
chr	302382	302384	-0.0351
chr	302384	302385	-0.1404
chr	302385	302386	-0.1755
chr	302386	302389	-0.1989
chr	302389	302405	-0.2106
chr	302405	302406	-0.1521
chr	302602	302623	-0.0117
chr	302657	302660	-0.0117
chr	302660	302662	-0.0351
chr	302662	302679	-0.0468
chr	302679	302683	-0.0351
chr	302787	302808	-0.0117
chr	302840	302863	-0.0117
chr	303033	303035	-0.0117
chr	303035	303036	-0.0234
chr	303036	303037	-0.9243
chr	303037	303038	-0.9477
chr	303038	303039	-1.0062
chr	303039	303040	-1.1349
chr	303040	303041	-1.1466
chr	303041	303042	-1.1817
chr	303042	303043	-1.755
chr	303043	303044	-1.8018
chr	303044	303045	-1.8954
chr	303045	303057	-1.9071
chr	303057	303060	-0.8892
chr	303060	303062	-0.8775
chr	303062	303063	-0.8307
chr	303063	303064	-0.819
chr	303064	303065	-0.0117
chr	303077	303097	-0.0351
chr	303097	303099	-0.0117
chr	303142	303143	-0.0234
chr	303143	303161	-0.0351
chr	303161	303168	-0.0234
chr	303202	303204	-0.0117
chr	303204	303225	-0.0234
chr	303248	303270	-0.0117
chr	303279	303285	-0.0117
chr	303285	303286	-0.3627
chr	303286	303287	-0.3861
chr	303287	303288	-0.5148
chr	303288	303289	-0.6084
chr	303289	303290	-0.6201
chr	303290	303291	-0.6552
chr	303291	303292	-0.6669
chr	303292	303293	-0.6786
chr	303293	303298	-0.6903
chr	303298	303305	-0.702
chr	303305	303306	-0.7254
chr	303306	303307	-0.3159
chr	303307	303309	-0.3042
chr	303309	303310	-0.2808
chr	303310	303311	-0.1755
chr	303311	303314	-0.117
chr	303314	303315	-0.0936
chr	303315	303318	-0.0585
chr	303318	303319	-0.0468
chr	303319	303320	-0.1404
chr	303320	303321	-1.0062
chr	303321	303322	-2.1528
chr	303322	303323	-2.1879
chr	303323	303325	-2.2698
chr	303325	303327	-2.2815
chr	303327	303336	-2.2464
chr	303336	303337	-2.2347
chr	303337	303341	-2.2464
chr	303341	303342	-2.1879
chr	303342	303343	-0.0234
chr	303363	303365	-0.0234
chr	303365	303366	-0.0351
chr	303366	303367	-0.0468
chr	303367	303368	-0.4095
chr	303368	303379	-0.4446
chr	303379	303384	-0.5382
chr	303384	303386	-0.5499
chr	303386	303388	-0.4914
chr	303388	303389	-0.1404
chr	303389	303400	-0.1053
chr	303400	303405	-0.0936
chr	303420	303429	-0.0117
chr	303429	303430	-0.1638
chr	303430	303431	-0.1755
chr	303431	303433	-0.2106
chr	303433	303434	-0.2223
chr	303434	303451	-0.234
chr	303451	303452	-0.0234
chr	303452	303455	-0.0351
chr	303455	303456	-0.0702
chr	303456	303457	-0.0819
chr	303457	303458	-0.1287
chr	303458	303468	-0.1404
chr	303468	303469	-0.1638
chr	303469	303470	-0.2106
chr	303470	303472	-0.234
chr	303472	303476	-0.2457
chr	303476	303477	-0.1872
chr	303477	303479	-0.1521
chr	303479	303480	-0.1287
chr	303480	303481	-0.117
chr	303481	303488	-0.1053
chr	303488	303489	-0.0936
chr	303672	303693	-0.0351
chr	303693	303694	-0.0585
chr	303694	303695	-0.0234
chr	303695	303715	-0.0468
chr	303715	303716	-0.0585
chr	303716	303726	-0.0117
chr	303726	303727	-0.0468
chr	303727	303728	-0.0702
chr	303728	303729	-0.0819
chr	303729	303730	-0.0936
chr	303730	303732	-0.117
chr	303732	303738	-0.1053
chr	303738	303743	-0.117
chr	303743	303748	-0.0936
chr	303748	303751	-0.0468
chr	303751	303752	-0.0351
chr	303752	303759	-0.0117
chr	303781	303786	-0.0117
chr	303786	303787	-0.0234
chr	303787	303789	-0.0468
chr	303789	303790	-0.0936
chr	303790	303806	-0.1404
chr	303806	303808	-0.1287
chr	303808	303810	-0.117
chr	303810	303811	-0.1053
chr	303826	303828	-0.0117
chr	303828	303829	-0.0351
chr	303829	303830	-0.0819
chr	303830	303831	-0.1053
chr	303831	303837	-0.117
chr	303837	303838	-0.1287
chr	303838	303839	-0.1404
chr	303839	303841	-0.2574
chr	303841	303846	-0.2925
chr	303846	303847	-0.3042
chr	303847	303849	-0.351
chr	303849	303850	-0.3393
chr	303850	303853	-0.2457
chr	303853	303854	-0.2574
chr	303854	303861	-0.2457
chr	303861	303866	-0.0702
chr	303866	303868	-0.0936
chr	303868	303875	-0.0351
chr	303875	303889	-0.0234
chr	303889	303891	-0.0117
chr	303903	303927	-0.0117
chr	303962	303984	-0.0117
chr	303988	303996	-0.0117
chr	303996	303997	-0.0234
chr	303997	303999	-0.0936
chr	303999	304000	-0.117
chr	304000	304001	-0.1404
chr	304001	304002	-0.2574
chr	304002	304003	-0.4329
chr	304003	304004	-0.468
chr	304004	304005	-0.4797
chr	304005	304016	-0.4914
chr	304016	304018	-0.5031
chr	304018	304021	-0.4563
chr	304021	304023	-0.468
chr	304023	304031	-0.0351
chr	304031	304032	-0.0585
chr	304032	304038	-0.0702
chr	304038	304041	-0.0585
chr	304041	304043	-0.0702
chr	304043	304044	-0.0585
chr	304044	304048	-0.0468
chr	304048	304053	-0.0234
chr	304053	304056	-0.0585
chr	304056	304058	-0.0702
chr	304058	304059	-0.0585
chr	304059	304073	-0.0702
chr	304073	304078	-0.0234
chr	304078	304080	-0.0936
chr	304080	304085	-0.0819
chr	304085	304086	-0.1521
chr	304086	304087	-0.1872
chr	304087	304088	-0.2106
chr	304088	304090	-0.2223
chr	304090	304099	-0.234
chr	304099	304100	-0.2223
chr	304100	304106	-0.1521
chr	304106	304107	-0.1755
chr	304107	304108	-0.0468
chr	304108	304128	-0.0351
chr	304132	304133	-0.0234
chr	304133	304134	-0.1755
chr	304134	304136	-0.4563
chr	304136	304155	-0.468
chr	304164	304165	-0.0117
chr	304165	304166	-0.0234
chr	304166	304167	-0.0819
chr	304167	304168	-0.1053
chr	304168	304181	-0.1404
chr	304181	304182	-0.1521
chr	304182	304187	-0.2223
chr	304187	304188	-0.1755
chr	304188	304189	-0.2106
chr	304189	304191	-0.1872
chr	304191	304195	-0.2457
chr	304195	304204	-0.2808
chr	304204	304209	-0.1989
chr	304209	304214	-0.1638
chr	304214	304216	-0.1287
chr	304216	304217	-0.1755
chr	304217	304233	-0.1989
chr	304233	304236	-0.117
chr	304236	304237	-0.0702
chr	304237	304238	-0.0351
chr	304238	304242	-0.0117
chr	304298	304299	-0.0117
chr	304299	304300	-0.0468
chr	304300	304302	-0.0702
chr	304302	304304	-0.0936
chr	304304	304321	-0.1053
chr	304321	304324	-0.0234
chr	304353	304354	-0.0468
chr	304354	304360	-0.0702
chr	304360	304376	-0.0819
chr	304376	304378	-0.0234
chr	304378	304400	-0.0117
chr	304400	304401	-0.0234
chr	304401	304402	-0.0351
chr	304402	304403	-0.0585
chr	304403	304405	-0.1521
chr	304405	304406	-0.1755
chr	304406	304421	-0.1989
chr	304421	304422	-0.1872
chr	304422	304423	-0.1755
chr	304423	304425	-0.0819
chr	304425	304428	-0.0234
chr	304428	304432	-0.0117
chr	304456	304459	-0.0117
chr	304459	304475	-0.0234
chr	304475	304477	-0.0351
chr	304477	304479	-0.0234
chr	304479	304486	-0.0117
chr	304486	304500	-0.0234
chr	304500	304503	-0.0117
chr	304503	304511	-0.0234
chr	304511	304521	-0.0117
chr	304531	304533	-0.0585
chr	304533	304534	-0.0702
chr	304534	304535	-0.0936
chr	304535	304537	-0.2106
chr	304537	304539	-0.2223
chr	304539	304551	-0.234
chr	304551	304552	-0.2106
chr	304552	304554	-0.2223
chr	304554	304555	-0.2808
chr	304555	304556	-0.3042
chr	304556	304557	-0.1287
chr	304557	304558	-0.1404
chr	304558	304559	-0.351
chr	304559	304560	-0.5031
chr	304560	304563	-0.5616
chr	304563	304566	-0.585
chr	304566	304575	-0.5967
chr	304575	304579	-0.6201
chr	304579	304580	-0.6084
chr	304580	304590	-0.0585
chr	304590	304591	-0.0936
chr	304591	304592	-0.1053
chr	304592	304599	-0.1521
chr	304599	304602	-0.117
chr	304602	304606	-0.1053
chr	304606	304608	-0.1404
chr	304608	304609	-0.1872
chr	304609	304610	-0.8307
chr	304610	304611	-0.9243
chr	304611	304612	-1.0881
chr	304612	304613	-1.4859
chr	304613	304614	-1.521
chr	304614	304615	-1.8252
chr	304615	304616	-3.276
chr	304616	304617	-3.4749
chr	304617	304618	-3.744
chr	304618	304620	-3.7791
chr	304620	304631	-3.7908
chr	304631	304632	-2.9484
chr	304632	304633	-2.9367
chr	304633	304634	-2.5857
chr	304634	304636	-2.4921
chr	304636	304637	-2.0826
chr	304637	304638	-0.3393
chr	304638	304639	-0.3627
chr	304639	304640	-0.5031
chr	304640	304656	-0.4914
chr	304656	304657	-0.4212
chr	304657	304658	-0.4095
chr	304658	304659	-0.234
chr	304659	304660	-0.1521
chr	304660	304661	-0.0468
chr	304661	304662	-0.0702
chr	304662	304666	-0.0819
chr	304666	304683	-0.0936
chr	304695	304699	-0.0117
chr	304699	304714	-0.0234
chr	304714	304716	-0.0117
chr	304716	304717	-0.1053
chr	304717	304720	-0.1404
chr	304720	304721	-0.1521
chr	304721	304731	-0.1872
chr	304731	304733	-0.1989
chr	304733	304738	-0.2106
chr	304738	304742	-0.117
chr	304742	304756	-0.0702
chr	304756	304759	-0.0468
chr	304759	304760	-0.0351
chr	304760	304763	-0.0585
chr	304763	304764	-0.0468
chr	304764	304765	-0.0585
chr	304765	304781	-0.0702
chr	304816	304818	-0.0234
chr	304818	304823	-0.0351
chr	304823	304837	-0.0468
chr	304837	304838	-0.0117
chr	304838	304839	-0.0351
chr	304839	304840	-0.0936
chr	304840	304842	-0.1872
chr	304842	304843	-0.1989
chr	304843	304844	-0.2106
chr	304844	304845	-0.3744
chr	304845	304847	-0.3627
chr	304847	304851	-0.3744
chr	304851	304859	-0.3978
chr	304859	304861	-0.3627
chr	304861	304862	-0.3276
chr	304862	304865	-0.3042
chr	304865	304866	-0.0585
chr	304866	304867	-0.0468
chr	304867	304868	-0.0351
chr	304868	304872	-0.0234
chr	304906	304923	-0.0117
chr	304932	304937	-0.0117
chr	304937	304938	-0.0702
chr	304938	304939	-0.117
chr	304939	304943	-0.1287
chr	304943	304944	-0.1521
chr	304944	304954	-0.1638
chr	304954	304959	-0.1521
chr	304959	304964	-0.0585
chr	304997	305004	-0.0117
chr	305004	305005	-0.0234
chr	305005	305010	-0.0351
chr	305010	305014	-0.0468
chr	305014	305016	-0.0585
chr	305016	305017	-0.0702
chr	305017	305027	-0.0819
chr	305027	305036	-0.0585
chr	305036	305037	-0.0468
chr	305037	305038	-0.0234
chr	305038	305040	-0.0117
chr	305068	305081	-0.0117
chr	305081	305085	-0.0234
chr	305085	305112	-0.0117
chr	305112	305114	-0.0234
chr	305114	305115	-0.0468
chr	305115	305126	-0.0702
chr	305126	305135	-0.0585
chr	305135	305136	-0.0468
chr	305142	305152	-0.0117
chr	305152	305164	-0.0234
chr	305164	305173	-0.0117
chr	305186	305207	-0.0117
chr	305266	305269	-0.0819
chr	305269	305270	-0.1287
chr	305270	305271	-0.2457
chr	305271	305272	-0.2808
chr	305272	305286	-0.2925
chr	305286	305287	-0.5499
chr	305287	305288	-0.7488
chr	305288	305289	-0.8073
chr	305289	305290	-0.9009
chr	305290	305291	-0.7605
chr	305291	305302	-0.6435
chr	305302	305307	-0.6669
chr	305307	305308	-0.6552
chr	305308	305313	-0.0234
chr	305313	305315	-0.0468
chr	305315	305316	-0.0702
chr	305316	305318	-0.1287
chr	305318	305323	-0.1521
chr	305323	305324	-0.2223
chr	305324	305325	-0.3627
chr	305325	305326	-0.7488
chr	305326	305327	-0.8307
chr	305327	305328	-0.9711
chr	305328	305329	-1.0062
chr	305329	305336	-1.0179
chr	305336	305337	-1.0062
chr	305337	305341	-0.8892
chr	305341	305344	-0.8775
chr	305344	305346	-0.8424
chr	305346	305347	-0.7956
chr	305347	305348	-0.1521
chr	305350	305351	-0.0117
chr	305351	305352	-0.0468
chr	305352	305353	-0.0702
chr	305353	305354	-0.0936
chr	305354	305355	-0.351
chr	305355	305356	-0.3744
chr	305356	305357	-0.468
chr	305357	305359	-0.5148
chr	305359	305360	-0.5382
chr	305360	305361	-0.5499
chr	305361	305362	-0.5616
chr	305362	305363	-0.5733
chr	305363	305372	-0.585
chr	305372	305374	-0.5499
chr	305374	305376	-0.5382
chr	305376	305377	-0.3627
chr	305377	305378	-0.351
chr	305378	305380	-0.1287
chr	305381	305402	-0.0117
chr	305402	305419	-0.0585
chr	305419	305424	-0.0702
chr	305424	305427	-0.0351
chr	305427	305428	-0.0585
chr	305428	305430	-0.0819
chr	305430	305431	-0.0936
chr	305431	305434	-0.117
chr	305434	305445	-0.1287
chr	305445	305447	-0.0819
chr	305447	305451	-0.0585
chr	305452	305453	-0.0351
chr	305453	305457	-0.0819
chr	305457	305460	-0.0936
chr	305460	305463	-0.1053
chr	305463	305473	-0.1521
chr	305473	305479	-0.1404
chr	305491	305511	-0.0117
chr	305511	305513	-0.0585
chr	305513	305514	-0.0819
chr	305514	305534	-0.1053
chr	305534	305535	-0.0234
chr	305535	305536	-0.0117
chr	305547	305548	-0.0468
chr	305548	305549	-0.0702
chr	305549	305552	-0.0819
chr	305552	305553	-0.0936
chr	305553	305555	-0.1053
chr	305555	305557	-0.1287
chr	305557	305560	-0.1404
chr	305560	305561	-0.1638
chr	305561	305562	-0.2223
chr	305562	305563	-0.468
chr	305563	305564	-0.5148
chr	305564	305565	-0.819
chr	305565	305566	-1.0647
chr	305566	305567	-1.2519
chr	305567	305568	-1.2753
chr	305568	305571	-1.287
chr	305571	305572	-1.2636
chr	305572	305574	-1.2753
chr	305574	305575	-1.2051
chr	305575	305576	-1.2168
chr	305576	305578	-1.2285
chr	305578	305579	-1.2402
chr	305579	305582	-1.2285
chr	305582	305584	-1.1817
chr	305584	305585	-0.9243
chr	305585	305586	-0.117
chr	305586	305588	-0.0702
chr	305588	305592	-0.0819
chr	305592	305593	-0.0468
chr	305593	305594	-0.0702
chr	305594	305597	-0.0936
chr	305597	305598	-0.117
chr	305598	305599	-0.1521
chr	305599	305611	-0.1404
chr	305611	305612	-0.1521
chr	305612	305614	-0.1989
chr	305614	305618	-0.1872
chr	305618	305619	-0.1755
chr	305619	305620	-0.0936
chr	305620	305622	-0.117
chr	305622	305623	-0.1521
chr	305623	305624	-0.2808
chr	305624	305625	-0.3861
chr	305625	305626	-0.4563
chr	305626	305627	-0.936
chr	305627	305628	-1.2168
chr	305628	305631	-1.287
chr	305631	305632	-1.3104
chr	305632	305633	-1.3221
chr	305633	305639	-1.2636
chr	305639	305640	-1.2168
chr	305640	305641	-1.2285
chr	305641	305644	-1.2168
chr	305644	305645	-1.1934
chr	305645	305646	-0.9477
chr	305646	305647	-0.7488
chr	305647	305648	-0.7371
chr	305648	305649	-0.7137
chr	305649	305650	-0.4329
chr	305650	305651	-0.4095
chr	305651	305654	-0.3978
chr	305654	305655	-0.0468
chr	305655	305657	-0.0351
chr	305657	305658	-0.0585
chr	305658	305659	-0.0819
chr	305659	305660	-0.1053
chr	305660	305661	-0.2457
chr	305661	305662	-0.2691
chr	305662	305663	-0.5031
chr	305663	305664	-0.6318
chr	305664	305666	-1.0062
chr	305666	305667	-1.0179
chr	305667	305671	-1.0413
chr	305671	305679	-1.053
chr	305679	305680	-1.0647
chr	305680	305681	-1.0296
chr	305681	305682	-1.053
chr	305682	305683	-1.0647
chr	305683	305684	-0.9243
chr	305684	305685	-0.2691
chr	305685	305686	-0.2457
chr	305686	305690	-0.1287
chr	305690	305691	-0.1404
chr	305691	305692	-0.1521
chr	305692	305701	-0.1404
chr	305701	305702	-0.1287
chr	305702	305706	-0.0702
chr	305706	305710	-0.0351
chr	305710	305711	-0.0234
chr	305711	305713	-0.0351
chr	305713	305717	-0.0234
chr	305717	305718	-0.0702
chr	305718	305725	-0.0819
chr	305725	305727	-0.0702
chr	305727	305737	-0.0585
chr	305737	305739	-0.0468
chr	305753	305758	-0.0234
chr	305758	305759	-0.0351
chr	305759	305774	-0.117
chr	305774	305775	-0.1287
chr	305775	305781	-0.117
chr	305781	305805	-0.0117
chr	305831	305838	-0.0117
chr	305838	305839	-0.0234
chr	305839	305843	-0.0585
chr	305843	305846	-0.0702
chr	305846	305855	-0.0819
chr	305855	305856	-0.0585
chr	305856	305864	-0.0234
chr	305864	305866	-0.0117
chr	305868	305869	-0.0936
chr	305869	305870	-0.117
chr	305870	305873	-0.1287
chr	305873	305878	-0.1404
chr	305878	305880	-0.1521
chr	305880	305890	-0.1755
chr	305890	305902	-0.0351
chr	305918	305924	-0.0117
chr	305924	305925	-0.0234
chr	305925	305926	-0.0351
chr	305926	305927	-0.0936
chr	305927	305929	-0.1053
chr	305929	305930	-0.1872
chr	305930	305931	-0.2223
chr	305931	305932	-0.2691
chr	305932	305934	-0.351
chr	305934	305936	-0.3627
chr	305936	305948	-0.3744
chr	305948	305950	-0.3393
chr	305950	305954	-0.0585
chr	305954	305958	-0.0468
chr	305958	305959	-0.0351
chr	305959	305960	-0.0468
chr	305960	305971	-0.0351
chr	305971	305980	-0.0468
chr	305980	305996	-0.0117
chr	305997	306011	-0.0117
chr	306011	306017	-0.0234
chr	306017	306046	-0.0117
chr	306051	306072	-0.0234
chr	306072	306077	-0.0117
chr	306247	306274	-0.0117
chr	306286	306300	-0.0234
chr	306300	306308	-0.0351
chr	306308	306315	-0.0117
chr	306315	306317	-0.0234
chr	306317	306319	-0.0351
chr	306319	306338	-0.0234
chr	306439	306441	-0.0117
chr	306441	306446	-0.0234
chr	306446	306447	-0.1872
chr	306447	306448	-0.1989
chr	306448	306449	-0.2106
chr	306449	306463	-0.2223
chr	306463	306466	-0.2106
chr	306466	306468	-0.1989
chr	306545	306547	-0.0351
chr	306547	306566	-0.0468
chr	306566	306568	-0.0234
chr	306568	306569	-0.0936
chr	306569	306570	-0.1287
chr	306570	306590	-0.1638
chr	306590	306591	-0.0351
chr	306639	306662	-0.0117
chr	306737	306738	-0.0117
chr	306738	306739	-0.0234
chr	306739	306740	-0.0468
chr	306740	306756	-0.0585
chr	306756	306759	-0.0702
chr	306759	306762	-0.0234
chr	306762	306780	-0.0117
chr	306818	306821	-0.234
chr	306821	306840	-0.2457
chr	306840	306841	-0.0351
chr	306841	306842	-0.0702
chr	306842	306843	-0.234
chr	306843	306862	-0.2691
chr	306862	306863	-0.234
chr	306863	306864	-0.0936
chr	306865	306868	-0.0117
chr	306868	306884	-0.0234
chr	306884	306885	-0.0117
chr	306904	306905	-0.0117
chr	306905	306906	-0.0234
chr	306906	306907	-0.0351
chr	306907	306908	-0.2925
chr	306908	306909	-0.3159
chr	306909	306923	-0.3276
chr	306923	306928	-0.3042
chr	306928	306932	-0.2925
chr	306932	306933	-0.0117
chr	306939	306941	-0.0585
chr	306941	306960	-0.0819
chr	306960	306961	-0.0351
chr	306995	307018	-0.0117
chr	307018	307039	-0.0819
chr	307039	307040	-0.0351
chr	307055	307057	-0.0585
chr	307057	307059	-0.0702
chr	307059	307069	-0.0819
chr	307069	307076	-0.1287
chr	307076	307077	-0.0702
chr	307077	307084	-0.0468
chr	307084	307088	-0.0585
chr	307088	307090	-0.1521
chr	307090	307091	-0.1404
chr	307091	307093	-0.1053
chr	307093	307103	-0.1872
chr	307103	307106	-0.1755
chr	307106	307107	-0.1872
chr	307107	307108	-0.1755
chr	307108	307113	-0.117
chr	307113	307114	-0.0585
chr	307114	307115	-0.0702
chr	307115	307116	-0.1872
chr	307116	307136	-0.234
chr	307136	307137	-0.2106
chr	307137	307138	-0.1521
chr	307138	307139	-0.0234
chr	307139	307141	-0.0117
chr	307160	307179	-0.0351
chr	307179	307180	-0.0468
chr	307180	307181	-0.0117
chr	307181	307182	-0.0351
chr	307182	307186	-0.0468
chr	307186	307191	-0.117
chr	307191	307192	-0.1521
chr	307192	307193	-0.6435
chr	307193	307194	-0.7605
chr	307194	307196	-0.9828
chr	307196	307200	-0.9945
chr	307200	307202	-1.0062
chr	307202	307203	-1.0179
chr	307203	307204	-1.0413
chr	307204	307205	-1.0881
chr	307205	307206	-2.0241
chr	307206	307207	-2.2113
chr	307207	307208	-2.2347
chr	307208	307209	-2.2815
chr	307209	307210	-2.2932
chr	307210	307211	-2.3049
chr	307211	307212	-2.3166
chr	307212	307213	-2.3049
chr	307213	307214	-2.0709
chr	307214	307217	-1.5093
chr	307217	307223	-1.4976
chr	307223	307224	-1.5912
chr	307224	307225	-1.5561
chr	307225	307226	-1.2987
chr	307226	307227	-1.2753
chr	307227	307228	-0.4797
chr	307228	307229	-0.468
chr	307229	307230	-0.4095
chr	307230	307234	-0.3861
chr	307234	307235	-0.3627
chr	307235	307244	-0.3393
chr	307244	307245	-0.2574
chr	307245	307246	-0.1755
chr	307246	307247	-0.1404
chr	307247	307248	-0.0702
chr	307248	307249	-0.0585
chr	307265	307266	-0.0819
chr	307266	307267	-0.0936
chr	307267	307277	-0.1053
chr	307277	307278	-0.117
chr	307278	307279	-0.1287
chr	307279	307280	-0.1755
chr	307280	307283	-0.1872
chr	307283	307286	-0.2106
chr	307286	307287	-0.2223
chr	307287	307289	-0.117
chr	307289	307293	-0.1287
chr	307293	307298	-0.117
chr	307298	307301	-0.1287
chr	307301	307310	-0.0585
chr	307310	307321	-0.0351
chr	307321	307322	-0.0585
chr	307322	307323	-0.0702
chr	307323	307325	-0.1053
chr	307325	307326	-0.1287
chr	307326	307341	-0.1404
chr	307341	307344	-0.1287
chr	307346	307359	-0.0117
chr	307359	307368	-0.0234
chr	307368	307371	-0.0351
chr	307371	307384	-0.0234
chr	307384	307390	-0.0117
chr	307453	307456	-0.0117
chr	307456	307460	-0.0234
chr	307460	307461	-0.0585
chr	307461	307463	-0.0819
chr	307463	307465	-0.117
chr	307465	307475	-0.1287
chr	307475	307479	-0.117
chr	307479	307481	-0.1053
chr	307481	307484	-0.0468
chr	307510	307511	-0.0234
chr	307511	307513	-0.0351
chr	307513	307530	-0.0468
chr	307530	307531	-0.0351
chr	307533	307550	-0.0117
chr	307577	307594	-0.0117
chr	307691	307693	-0.0234
chr	307693	307694	-0.0936
chr	307694	307696	-0.117
chr	307696	307698	-0.1287
chr	307698	307699	-0.1521
chr	307699	307700	-0.1755
chr	307700	307703	-0.1872
chr	307703	307704	-0.2223
chr	307704	307705	-0.234
chr	307705	307710	-0.2457
chr	307710	307714	-0.1989
chr	307714	307721	-0.1521
chr	307721	307726	-0.0819
chr	307726	307741	-0.0351
chr	307741	307743	-0.0468
chr	307743	307747	-0.0702
chr	307747	307759	-0.0819
chr	307759	307762	-0.0702
chr	307762	307764	-0.0585
chr	307778	307779	-0.0117
chr	307779	307781	-0.0351
chr	307781	307789	-0.0468
chr	307789	307800	-0.0585
chr	307800	307810	-0.0117
chr	307816	307824	-0.0117
chr	307824	307827	-0.0234
chr	307827	307828	-0.0351
chr	307828	307831	-0.0585
chr	307831	307839	-0.0702
chr	307839	307849	-0.0585
chr	307849	307850	-0.0234
chr	307914	307915	-0.0234
chr	307915	307916	-0.0585
chr	307916	307919	-0.0702
chr	307919	307936	-0.0819
chr	307936	307937	-0.0117
chr	307958	307979	-0.0117
chr	307979	307981	-0.0234
chr	307981	307983	-0.0819
chr	307983	308002	-0.0936
chr	308064	308086	-0.0234
chr	308166	308187	-0.0117
chr	308202	308221	-0.0117
chr	308632	308639	-0.0234
chr	308639	308653	-0.0468
chr	308653	308660	-0.0234
chr	308722	308723	-0.0117
chr	308723	308724	-0.0234
chr	308724	308738	-0.0468
chr	308738	308739	-0.0585
chr	308739	308741	-0.0702
chr	308741	308746	-0.0819
chr	308746	308761	-0.0351
chr	308761	308762	-0.0234
chr	308762	308766	-0.0117
chr	308766	308767	-0.0234
chr	308767	308768	-0.0468
chr	308768	308769	-0.0585
chr	308769	308770	-0.1287
chr	308770	308771	-0.2925
chr	308771	308772	-0.5148
chr	308772	308773	-0.5967
chr	308773	308774	-0.6084
chr	308774	308789	-0.6201
chr	308789	308790	-0.6084
chr	308790	308791	-0.5967
chr	308791	308792	-0.5148
chr	308792	308793	-0.4446
chr	308808	308825	-0.0117
chr	308825	308826	-0.0234
chr	308826	308827	-0.0585
chr	308827	308830	-0.0702
chr	308830	308831	-0.0819
chr	308831	308837	-0.1053
chr	308837	308838	-0.1404
chr	308838	308839	-0.1755
chr	308839	308840	-0.1872
chr	308840	308847	-0.2223
chr	308847	308852	-0.1521
chr	308852	308857	-0.1404
chr	308857	308859	-0.117
chr	308861	308879	-0.0117
chr	308879	308881	-0.0234
chr	308881	308895	-0.0117
chr	308940	308958	-0.0117
chr	308976	308977	-0.0234
chr	308977	308981	-0.0585
chr	308981	308988	-0.0702
chr	308988	308994	-0.0936
chr	308994	308997	-0.0819
chr	308997	308998	-0.0585
chr	308998	309000	-0.0234
chr	309000	309004	-0.0351
chr	309004	309009	-0.0468
chr	309009	309011	-0.0351
chr	309011	309021	-0.0234
chr	309021	309025	-0.0117
chr	309044	309066	-0.0117
chr	309073	309095	-0.0117
chr	309104	309106	-0.0117
chr	309106	309121	-0.0351
chr	309121	309123	-0.0234
chr	309136	309137	-0.0585
chr	309137	309158	-0.0819
chr	309222	309223	-0.0117
chr	309223	309224	-0.0234
chr	309224	309245	-0.0585
chr	309279	309301	-0.0117
chr	309388	309410	-0.0234
chr	309410	309425	-0.0117
chr	309426	309433	-0.0117
chr	309433	309434	-0.0468
chr	309434	309446	-0.0585
chr	309446	309448	-0.0702
chr	309448	309454	-0.0585
chr	309454	309455	-0.0351
chr	309455	309462	-0.0117
chr	309465	309466	-0.0117
chr	309466	309467	-0.0234
chr	309467	309468	-0.3861
chr	309468	309469	-0.5031
chr	309469	309470	-0.5148
chr	309470	309472	-0.5382
chr	309472	309488	-0.5499
chr	309488	309489	-0.5265
chr	309489	309490	-0.351
chr	309490	309493	-0.3861
chr	309493	309498	-0.3978
chr	309498	309500	-0.5382
chr	309500	309507	-0.5499
chr	309507	309510	-0.5265
chr	309510	309511	-0.351
chr	309511	309519	-0.1521
chr	309544	309546	-0.0117
chr	309546	309548	-0.0234
chr	309548	309551	-0.0351
chr	309551	309566	-0.0468
chr	309566	309567	-0.0351
chr	309567	309568	-0.0234
chr	309658	309659	-0.0117
chr	309659	309660	-0.0702
chr	309660	309661	-0.1053
chr	309661	309680	-0.117
chr	309680	309681	-0.0936
chr	309729	309747	-0.0117
chr	309820	309838	-0.0468
chr	309838	309842	-0.0702
chr	309842	309855	-0.0234
chr	309904	309921	-0.0117
chr	310110	310132	-0.0117
chr	310199	310200	-0.0117
chr	310200	310230	-0.0234
chr	310452	310454	-0.0117
chr	310454	310456	-0.0585
chr	310456	310476	-0.0819
chr	311100	311101	-0.0468
chr	311101	311102	-0.0585
chr	311102	311121	-0.0702
chr	311121	311122	-0.0234
chr	311136	311137	-0.0117
chr	311137	311141	-0.0234
chr	311141	311146	-0.0351
chr	311146	311157	-0.0468
chr	311157	311158	-0.0234
chr	311158	311167	-0.0117
chr	311211	311213	-0.0117
chr	311213	311217	-0.0234
chr	311217	311218	-0.0351
chr	311218	311224	-0.0468
chr	311224	311225	-0.0585
chr	311225	311231	-0.0702
chr	311231	311232	-0.0819
chr	311232	311233	-0.1521
chr	311233	311239	-0.1638
chr	311239	311244	-0.1404
chr	311244	311248	-0.1287
chr	311248	311254	-0.117
chr	311254	311255	-0.0819
chr	311313	311326	-0.0117
chr	311326	311332	-0.0351
chr	311332	311350	-0.0234
chr	311350	311353	-0.0351
chr	311353	311354	-0.0234
chr	311354	311355	-0.0351
chr	311355	311362	-0.0468
chr	311362	311371	-0.0585
chr	311371	311376	-0.0468
chr	311376	311381	-0.0234
chr	311384	311385	-0.0117
chr	311385	311400	-0.0234
chr	311400	311401	-0.0468
chr	311401	311402	-0.0585
chr	311402	311403	-0.0702
chr	311403	311406	-0.0819
chr	311406	311409	-0.0585
chr	311409	311424	-0.0702
chr	311424	311425	-0.0234
chr	311425	311434	-0.0117
chr	311550	311567	-0.0117
chr	311608	311629	-0.0117
chr	312072	312093	-0.0117
chr	312101	312102	-0.0468
chr	312102	312103	-0.0585
chr	312103	312122	-0.0819
chr	312122	312123	-0.0234
chr	312123	312124	-0.0117
chr	312270	312290	-0.0117
chr	312305	312325	-0.0117
chr	312463	312483	-0.0117
chr	312483	312484	-0.0234
chr	312484	312506	-0.0117
chr	312552	312569	-0.0117
chr	312586	312609	-0.0117
chr	312611	312633	-0.0117
chr	312664	312666	-0.0117
chr	312666	312676	-0.0585
chr	312676	312686	-0.0702
chr	312686	312687	-0.0585
chr	312687	312688	-0.0351
chr	312688	312696	-0.0117
chr	312747	312769	-0.0117
chr	312809	312831	-0.0468
chr	312831	312832	-0.0234
chr	312832	312833	-0.0351
chr	312833	312856	-0.0117
chr	313202	313219	-0.0117
chr	313433	313454	-0.0117
chr	314421	314440	-0.0234
chr	314440	314442	-0.0351
chr	314442	314443	-0.0117
chr	314443	314462	-0.0234
chr	314462	314464	-0.0117
chr	315705	315707	-0.0117
chr	315707	315708	-0.0234
chr	315708	315709	-0.0468
chr	315709	315710	-0.1053
chr	315710	315711	-0.8541
chr	315711	315712	-0.9243
chr	315712	315718	-0.9711
chr	315718	315722	-0.9828
chr	315722	315727	-0.9945
chr	315727	315732	-0.9828
chr	315732	315738	-0.0234
chr	315738	315752	-0.0117
chr	315891	315917	-0.0234
chr	316035	316036	-0.0234
chr	316036	316037	-0.0468
chr	316037	316038	-0.0936
chr	316038	316039	-0.7722
chr	316039	316040	-0.8307
chr	316040	316041	-0.9711
chr	316041	316042	-1.0647
chr	316042	316043	-1.0764
chr	316043	316045	-1.0998
chr	316045	316048	-1.1115
chr	316048	316052	-1.1349
chr	316052	316054	-1.1466
chr	316054	316055	-1.1583
chr	316055	316056	-1.2636
chr	316056	316057	-2.6208
chr	316057	316059	-2.6442
chr	316059	316060	-2.6325
chr	316060	316061	-1.8954
chr	316061	316062	-1.6614
chr	316062	316069	-1.638
chr	316069	316071	-1.6263
chr	316071	316077	-1.6146
chr	316077	316078	-0.6786
chr	316140	316141	-0.0117
chr	316141	316143	-0.0351
chr	316143	316145	-0.0468
chr	316145	316146	-0.0819
chr	316146	316150	-0.0936
chr	316150	316166	-0.1053
chr	316166	316167	-0.0468
chr	316167	316168	-0.0351
chr	316168	316169	-0.0468
chr	316169	316171	-0.0585
chr	316171	316190	-0.0468
chr	316248	316270	-0.0234
chr	316317	316320	-0.0117
chr	316320	316337	-0.0234
chr	316337	316338	-0.0117
chr	316376	316392	-0.0117
chr	316392	316394	-0.0234
chr	316394	316396	-0.0585
chr	316396	316398	-0.117
chr	316398	316399	-0.7137
chr	316399	316400	-0.819
chr	316400	316403	-1.4508
chr	316403	316404	-1.4742
chr	316404	316411	-1.4859
chr	316411	316419	-1.4742
chr	316419	316420	-0.1755
chr	316420	316421	-0.0468
chr	316421	316423	-0.0351
chr	316423	316424	-0.0234
chr	316427	316428	-0.0351
chr	316428	316429	-0.0936
chr	316429	316430	-0.1287
chr	316430	316432	-0.1521
chr	316432	316437	-0.1638
chr	316437	316449	-0.1872
chr	316449	316450	-0.0468
chr	316450	316453	-0.0585
chr	316453	316454	-0.0702
chr	316454	316455	-0.0936
chr	316455	316456	-0.0819
chr	316456	316457	-0.1638
chr	316457	316459	-0.1755
chr	316459	316460	-0.1989
chr	316460	316470	-0.234
chr	316470	316478	-0.2223
chr	316478	316481	-0.0702
chr	316481	316482	-0.0585
chr	316482	316485	-0.0117
chr	316550	316567	-0.0117
chr	316594	316614	-0.0117
chr	316674	316694	-0.0117
chr	316897	316898	-0.0117
chr	316898	316899	-0.0585
chr	316899	316903	-0.0936
chr	316903	316918	-0.117
chr	316918	316919	-0.1053
chr	317059	317080	-0.0117
chr	317103	317125	-0.0468
chr	317126	317128	-0.0117
chr	317128	317146	-0.0234
chr	317146	317148	-0.0117
chr	317463	317484	-0.0117
chr	317696	317713	-0.0234
chr	317954	317969	-0.0117
chr	317969	317973	-0.0234
chr	317973	317974	-0.0351
chr	317974	317975	-0.0468
chr	317975	317978	-0.0585
chr	317978	317979	-0.117
chr	317979	317980	-0.1404
chr	317980	317981	-0.1521
chr	317981	317999	-0.1638
chr	317999	318001	-0.1521
chr	318001	318002	-0.1053
chr	318002	318004	-0.0117
chr	318015	318040	-0.0117
chr	318155	318176	-0.0117
chr	318205	318230	-0.0117
chr	318326	318333	-0.0819
chr	318333	318338	-0.117
chr	318338	318343	-0.1287
chr	318343	318348	-0.1521
chr	318348	318353	-0.0819
chr	318353	318360	-0.0468
chr	318360	318364	-0.0351
chr	318364	318365	-0.0234
chr	318446	318473	-0.0117
chr	318787	318790	-0.0117
chr	318790	318795	-0.0351
chr	318795	318811	-0.0468
chr	318811	318812	-0.0351
chr	318815	318822	-0.0117
chr	318822	318837	-0.0234
chr	318837	318839	-0.0117
chr	319037	319059	-0.0234
chr	319387	319404	-0.0117
chr	319447	319449	-0.0234
chr	319449	319464	-0.0351
chr	319464	319465	-0.0234
chr	319465	319469	-0.0117
chr	319517	319537	-0.0117
chr	319539	319540	-0.0234
chr	319540	319559	-0.0351
chr	319559	319576	-0.0117
chr	319576	319577	-0.0351
chr	319577	319578	-0.0468
chr	319578	319580	-0.0702
chr	319580	319581	-0.0819
chr	319581	319582	-0.1053
chr	319582	319583	-0.117
chr	319583	319585	-0.585
chr	319585	319586	-0.6903
chr	319586	319599	-0.702
chr	319599	319602	-0.6435
chr	319602	319603	-0.6552
chr	319603	319605	-0.1287
chr	319605	319607	-0.0702
chr	319607	319608	-0.0351
chr	319608	319624	-0.0234
chr	319660	319677	-0.0117
chr	319712	319732	-0.0117
chr	319858	319879	-0.0234
chr	319879	319882	-0.0117
chr	319905	319910	-0.0351
chr	319910	319927	-0.0585
chr	319927	319928	-0.0234
chr	320049	320056	-0.0234
chr	320056	320059	-0.0468
chr	320059	320070	-0.0585
chr	320070	320078	-0.0351
chr	320078	320080	-0.0117
chr	320102	320123	-0.0234
chr	320123	320124	-0.0117
chr	320147	320168	-0.0234
chr	320168	320169	-0.0117
chr	320172	320173	-0.0117
chr	320173	320176	-0.0234
chr	320176	320177	-0.0351
chr	320177	320197	-0.0702
chr	320197	320199	-0.0585
chr	320231	320232	-0.0117
chr	320232	320254	-0.0234
chr	320338	320339	-0.0351
chr	320339	320340	-0.0585
chr	320340	320341	-0.2223
chr	320341	320362	-0.2457
chr	320362	320366	-0.0117
chr	320373	320375	-0.0117
chr	320375	320376	-0.0234
chr	320376	320378	-0.0585
chr	320378	320397	-0.0819
chr	320696	320707	-0.0117
chr	320707	320710	-0.0234
chr	320710	320713	-0.0351
chr	320713	320722	-0.0234
chr	320722	320729	-0.0468
chr	320729	320735	-0.0234
chr	320735	320736	-0.0585
chr	320736	320739	-0.0702
chr	320739	320742	-0.0585
chr	320742	320757	-0.0468
chr	320757	320758	-0.0117
chr	320758	320759	-0.0234
chr	320759	320762	-0.0819
chr	320762	320763	-0.0936
chr	320763	320764	-0.117
chr	320764	320772	-0.1287
chr	320772	320775	-0.1404
chr	320775	320776	-0.1287
chr	320776	320777	-0.117
chr	320777	320778	-0.2574
chr	320778	320779	-0.4095
chr	320779	320780	-0.5031
chr	320780	320781	-0.6318
chr	320781	320782	-0.8073
chr	320782	320783	-0.7956
chr	320783	320784	-0.8073
chr	320784	320791	-0.7839
chr	320791	320798	-0.819
chr	320798	320800	-0.7839
chr	320800	320802	-0.585
chr	320802	320803	-0.1053
chr	320803	320804	-0.117
chr	320804	320805	-0.0936
chr	320805	320806	-0.0585
chr	320806	320809	-0.0819
chr	320809	320812	-0.0936
chr	320812	320814	-0.117
chr	320814	320815	-0.1287
chr	320815	320818	-0.1404
chr	320818	320822	-0.1287
chr	320822	320826	-0.1404
chr	320826	320832	-0.1287
chr	320832	320833	-0.0585
chr	320833	320839	-0.0351
chr	320839	320844	-0.0234
chr	320844	320851	-0.0117
chr	320851	320856	-0.0234
chr	320856	320857	-0.0117
chr	320857	320861	-0.0351
chr	320861	320872	-0.0468
chr	320872	320874	-0.0351
chr	320874	320879	-0.0234
chr	320879	320881	-0.0117
chr	320881	320882	-0.0234
chr	320882	320884	-0.0351
chr	320884	320885	-0.0585
chr	320885	320886	-0.0819
chr	320886	320887	-0.1404
chr	320887	320888	-0.2223
chr	320888	320889	-0.2925
chr	320889	320890	-0.3042
chr	320890	320891	-0.4095
chr	320891	320892	-0.4446
chr	320892	320900	-0.4914
chr	320900	320906	-0.4797
chr	320906	320907	-0.4563
chr	320907	320908	-0.4329
chr	320908	320909	-0.4212
chr	320909	320910	-0.3861
chr	320910	320914	-0.0702
chr	320914	320916	-0.0468
chr	320916	320926	-0.0117
chr	320935	320938	-0.0117
chr	320938	320939	-0.0234
chr	320939	320940	-0.0936
chr	320940	320941	-0.1053
chr	320941	320943	-0.117
chr	320943	320945	-0.1521
chr	320945	320947	-0.1872
chr	320947	320948	-0.6084
chr	320948	320949	-1.3572
chr	320949	320950	-1.4157
chr	320950	320951	-1.4391
chr	320951	320952	-1.4508
chr	320952	320953	-1.4976
chr	320953	320954	-1.521
chr	320954	320955	-1.5327
chr	320955	320957	-1.5561
chr	320957	320963	-1.5444
chr	320963	320966	-1.5093
chr	320966	320967	-1.4508
chr	320967	320969	-1.3572
chr	320969	320970	-1.3455
chr	320970	320971	-0.1638
chr	320971	320976	-0.0702
chr	320976	320977	-0.0585
chr	320977	320979	-0.0234
chr	320979	320983	-0.0117
chr	321008	321009	-0.0117
chr	321009	321010	-0.0351
chr	321010	321011	-0.0936
chr	321011	321012	-0.1755
chr	321012	321015	-0.1872
chr	321015	321016	-0.3159
chr	321016	321020	-1.3338
chr	321020	321021	-1.3455
chr	321021	321030	-1.521
chr	321030	321031	-1.4976
chr	321031	321033	-1.4859
chr	321033	321037	-1.4625
chr	321046	321047	-0.0468
chr	321047	321048	-0.0936
chr	321048	321049	-0.1053
chr	321049	321050	-0.1872
chr	321050	321051	-0.3744
chr	321051	321054	-0.6084
chr	321054	321055	-0.6786
chr	321055	321056	-0.702
chr	321056	321057	-0.7254
chr	321057	321061	-0.7488
chr	321061	321068	-0.7605
chr	321068	321069	-0.7371
chr	321069	321070	-0.702
chr	321070	321072	-0.6435
chr	321072	321076	-0.0819
chr	321076	321077	-0.0585
chr	321077	321078	-0.0468
chr	321078	321083	-0.0117
chr	321093	321094	-0.0351
chr	321094	321095	-0.0585
chr	321095	321096	-0.0702
chr	321096	321097	-0.3042
chr	321097	321098	-0.351
chr	321098	321099	-0.4212
chr	321099	321103	-0.4329
chr	321103	321104	-0.4446
chr	321104	321105	-0.4914
chr	321105	321106	-0.5031
chr	321106	321107	-0.6318
chr	321107	321108	-0.8073
chr	321108	321109	-0.8658
chr	321109	321110	-0.8775
chr	321110	321111	-0.8892
chr	321111	321112	-1.0179
chr	321112	321113	-1.053
chr	321113	321114	-1.4157
chr	321114	321115	-1.4625
chr	321115	321117	-1.4976
chr	321117	321118	-1.5327
chr	321118	321120	-1.4859
chr	321120	321121	-1.4976
chr	321121	321123	-1.5093
chr	321123	321125	-1.3338
chr	321125	321126	-1.5795
chr	321126	321128	-1.5327
chr	321128	321131	-1.521
chr	321131	321133	-1.5327
chr	321133	321134	-1.638
chr	321134	321135	-1.6146
chr	321135	321136	-1.0413
chr	321136	321137	-1.0764
chr	321137	321138	-1.053
chr	321138	321139	-0.8775
chr	321139	321140	-1.1232
chr	321140	321143	-1.1466
chr	321143	321144	-1.1583
chr	321144	321147	-1.1466
chr	321147	321149	-1.1115
chr	321149	321155	-0.8424
chr	321155	321157	-0.6201
chr	321157	321160	-0.585
chr	321160	321161	-0.2691
chr	321199	321213	-0.0117
chr	321213	321218	-0.0585
chr	321218	321219	-0.1638
chr	321219	321235	-0.3042
chr	321235	321239	-0.2574
chr	321239	321240	-0.2457
chr	321240	321241	-0.234
chr	321241	321242	-0.0117
chr	321242	321246	-0.0234
chr	321246	321263	-0.0351
chr	321266	321267	-0.0117
chr	321267	321268	-0.0351
chr	321268	321270	-0.0819
chr	321270	321271	-0.0936
chr	321271	321272	-0.117
chr	321272	321289	-0.1404
chr	321289	321290	-0.1287
chr	321290	321291	-0.0819
chr	321291	321292	-0.0468
chr	321292	321293	-0.0351
chr	321293	321294	-0.0234
chr	321331	321332	-0.0468
chr	321332	321337	-0.0585
chr	321337	321344	-0.0702
chr	321344	321346	-0.0819
chr	321346	321347	-0.0936
chr	321347	321349	-0.1872
chr	321349	321350	-0.1755
chr	321350	321351	-0.2223
chr	321351	321352	-0.2457
chr	321352	321353	-0.2223
chr	321353	321354	-0.2457
chr	321354	321368	-0.2574
chr	321368	321369	-0.2457
chr	321369	321370	-0.0819
chr	321370	321376	-0.0117
chr	321379	321381	-0.0117
chr	321381	321382	-0.0351
chr	321382	321403	-0.0585
chr	321403	321404	-0.0234
chr	321415	321418	-0.0117
chr	321418	321420	-0.0351
chr	321420	321421	-0.0819
chr	321421	321423	-0.0936
chr	321423	321425	-0.1521
chr	321425	321427	-0.1638
chr	321427	321434	-0.1755
chr	321434	321439	-0.1638
chr	321439	321442	-0.1521
chr	321442	321443	-0.0936
chr	321443	321444	-0.0585
chr	321444	321447	-0.0117
chr	321447	321448	-0.0234
chr	321448	321449	-0.0351
chr	321449	321457	-0.0468
chr	321457	321458	-0.0936
chr	321458	321467	-0.1053
chr	321467	321469	-0.0819
chr	321469	321470	-0.0702
chr	321470	321477	-0.0585
chr	321477	321478	-0.0234
chr	321478	321491	-0.0117
chr	321491	321493	-0.0351
chr	321493	321500	-0.0468
chr	321500	321510	-0.0351
chr	321510	321516	-0.0117
chr	321529	321530	-0.0234
chr	321530	321532	-0.0351
chr	321532	321534	-0.0468
chr	321534	321537	-0.0585
chr	321537	321550	-0.0702
chr	321550	321553	-0.0585
chr	321553	321554	-0.0702
chr	321554	321556	-0.0585
chr	321556	321558	-0.0351
chr	321558	321561	-0.0117
chr	321561	321576	-0.0234
chr	321576	321579	-0.0117
chr	321589	321590	-0.0117
chr	321590	321591	-0.0702
chr	321591	321592	-0.234
chr	321592	321609	-0.2457
chr	321609	321612	-0.234
chr	321612	321613	-0.2223
chr	321615	321616	-0.0234
chr	321616	321629	-0.0351
chr	321629	321630	-0.0468
chr	321630	321631	-0.0585
chr	321631	321632	-0.0936
chr	321632	321635	-0.1053
chr	321635	321636	-0.1989
chr	321636	321640	-0.5031
chr	321640	321643	-0.5148
chr	321643	321655	-0.5382
chr	321655	321657	-0.5265
chr	321657	321665	-0.0585
chr	321665	321678	-0.0117
chr	321697	321704	-0.0351
chr	321704	321705	-0.0468
chr	321705	321707	-0.0585
chr	321707	321711	-0.0702
chr	321711	321712	-0.0936
chr	321712	321718	-0.1287
chr	321718	321721	-0.1521
chr	321721	321727	-0.1638
chr	321727	321728	-0.1521
chr	321728	321735	-0.117
chr	321735	321740	-0.0702
chr	321740	321741	-0.0585
chr	321741	321745	-0.0117
chr	321745	321746	-0.0702
chr	321746	321747	-0.0936
chr	321747	321748	-0.1053
chr	321748	321767	-0.1404
chr	321767	321787	-0.0117
chr	321787	321788	-0.0234
chr	321788	321795	-0.0117
chr	321795	321797	-0.0234
chr	321797	321807	-0.0468
chr	321807	321816	-0.0351
chr	321816	321818	-0.0234
chr	321818	321819	-0.0117
chr	321831	321853	-0.0117
chr	321868	321869	-0.0234
chr	321869	321873	-0.0351
chr	321873	321890	-0.0819
chr	321890	321894	-0.0702
chr	321894	321895	-0.0234
chr	321895	321900	-0.0117
chr	321900	321921	-0.0234
chr	321922	321924	-0.0117
chr	321924	321926	-0.0234
chr	321926	321928	-0.0468
chr	321928	321929	-0.0819
chr	321929	321930	-0.1053
chr	321930	321950	-0.1521
chr	321950	321951	-0.1053
chr	321951	321952	-0.0936
chr	321952	321953	-0.0234
chr	321953	321958	-0.0117
chr	322007	322009	-0.0117
chr	322009	322011	-0.0468
chr	322011	322012	-0.0702
chr	322012	322013	-0.1638
chr	322013	322015	-0.234
chr	322015	322016	-0.2457
chr	322016	322033	-0.2574
chr	322033	322034	-0.234
chr	322034	322035	-0.0234
chr	322035	322037	-0.0117
chr	322049	322052	-0.0468
chr	322052	322053	-0.0585
chr	322053	322059	-0.0702
chr	322059	322074	-0.0819
chr	322074	322076	-0.0468
chr	322076	322078	-0.0702
chr	322078	322080	-0.0936
chr	322080	322081	-0.1053
chr	322081	322082	-0.0936
chr	322082	322083	-0.1053
chr	322083	322084	-0.1404
chr	322084	322086	-0.1521
chr	322086	322092	-0.1638
chr	322092	322095	-0.1521
chr	322095	322099	-0.1287
chr	322099	322101	-0.117
chr	322101	322104	-0.0936
chr	322104	322106	-0.0585
chr	322182	322183	-0.0819
chr	322183	322184	-0.1287
chr	322184	322186	-0.3159
chr	322186	322188	-0.351
chr	322188	322194	-0.3627
chr	322194	322205	-0.3744
chr	322205	322224	-0.0117
chr	322236	322237	-0.1638
chr	322237	322238	-0.1755
chr	322238	322258	-0.1872
chr	322258	322260	-0.0117
chr	322267	322288	-0.0234
chr	322334	322336	-0.0351
chr	322336	322338	-0.0468
chr	322338	322339	-0.0702
chr	322339	322346	-0.0819
chr	322346	322356	-0.0936
chr	322356	322360	-0.0702
chr	322360	322370	-0.0117
chr	322374	322379	-0.0117
chr	322379	322381	-0.0234
chr	322381	322382	-0.0468
chr	322382	322383	-0.0702
chr	322383	322384	-0.0819
chr	322384	322389	-0.117
chr	322389	322391	-0.1404
chr	322391	322392	-0.1872
chr	322392	322394	-0.1989
chr	322394	322396	-0.2457
chr	322396	322398	-0.2925
chr	322398	322402	-0.3744
chr	322402	322406	-0.3861
chr	322406	322416	-0.2691
chr	322416	322419	-0.117
chr	322430	322432	-0.0117
chr	322432	322455	-0.0234
chr	322469	322470	-0.0468
chr	322470	322471	-0.0585
chr	322471	322472	-0.0702
chr	322472	322473	-0.0819
chr	322473	322477	-0.0936
chr	322477	322478	-0.1053
chr	322478	322479	-0.1521
chr	322479	322480	-0.1638
chr	322480	322492	-0.1989
chr	322492	322494	-0.2808
chr	322494	322495	-0.5733
chr	322495	322496	-0.5967
chr	322496	322498	-0.7956
chr	322498	322500	-0.8541
chr	322500	322502	-0.7722
chr	322502	322512	-0.7839
chr	322512	322514	-0.7488
chr	322514	322515	-0.4563
chr	322515	322516	-0.3978
chr	322516	322522	-0.0234
chr	322522	322539	-0.0117
chr	322541	322566	-0.0117
chr	322566	322567	-0.0234
chr	322567	322568	-0.0585
chr	322568	322569	-0.1053
chr	322569	322570	-0.1404
chr	322570	322571	-0.1638
chr	322571	322574	-0.2457
chr	322574	322575	-0.2574
chr	322575	322580	-0.2691
chr	322580	322584	-0.2808
chr	322584	322589	-0.2925
chr	322589	322590	-0.2691
chr	322590	322591	-0.2808
chr	322591	322592	-0.2691
chr	322592	322594	-0.1053
chr	322594	322596	-0.0351
chr	322596	322616	-0.0234
chr	322616	322617	-0.0117
chr	322623	322625	-0.0117
chr	322625	322626	-0.0234
chr	322626	322627	-0.3978
chr	322627	322628	-0.7137
chr	322628	322629	-0.7956
chr	322629	322630	-1.9656
chr	322630	322631	-2.1177
chr	322631	322632	-2.1645
chr	322632	322633	-2.1879
chr	322633	322634	-2.2113
chr	322634	322643	-2.2347
chr	322643	322649	-2.2464
chr	322649	322650	-1.638
chr	322650	322651	-0.936
chr	322651	322652	-0.0585
chr	322652	322660	-0.0117
chr	322660	322662	-0.0234
chr	322662	322663	-0.1287
chr	322663	322664	-0.2106
chr	322664	322665	-1.1232
chr	322665	322666	-1.4742
chr	322666	322667	-1.872
chr	322667	322668	-8.2251
chr	322668	322669	-8.7633
chr	322669	322670	-8.9856
chr	322670	322671	-9.1143
chr	322671	322672	-9.1962
chr	322672	322673	-9.5589
chr	322673	322674	-9.6057
chr	322674	322675	-10.9044
chr	322675	322676	-10.9629
chr	322676	322677	-11.0448
chr	322677	322680	-11.0565
chr	322680	322686	-11.1033
chr	322686	322687	-11.0916
chr	322687	322688	-11.0682
chr	322688	322689	-10.764
chr	322689	322695	-1.7667
chr	322695	322696	-1.5795
chr	322703	322704	-0.0234
chr	322704	322707	-0.0468
chr	322707	322708	-0.0936
chr	322708	322709	-0.3276
chr	322709	322710	-0.7254
chr	322710	322711	-0.8775
chr	322711	322712	-2.2698
chr	322712	322713	-3.8727
chr	322713	322714	-4.0014
chr	322714	322715	-4.0365
chr	322715	322726	-4.095
chr	322726	322728	-4.0599
chr	322728	322730	-4.0482
chr	322730	322731	-3.5685
chr	322731	322732	-2.0124
chr	322732	322733	-0.1989
chr	322733	322735	-0.0468
chr	322735	322737	-0.0351
chr	322737	322741	-0.0234
chr	322741	322743	-0.0351
chr	322743	322744	-0.0585
chr	322744	322745	-0.0702
chr	322745	322746	-0.4329
chr	322746	322747	-1.2051
chr	322747	322748	-1.7199
chr	322748	322749	-1.8369
chr	322749	322750	-1.9539
chr	322750	322751	-1.989
chr	322751	322752	-2.0592
chr	322752	322753	-2.0943
chr	322753	322763	-2.1294
chr	322763	322765	-2.1177
chr	322765	322768	-2.106
chr	322768	322769	-0.6084
chr	322769	322770	-0.5733
chr	322770	322772	-0.0585
chr	322780	322781	-0.0351
chr	322781	322782	-0.0468
chr	322782	322785	-0.0585
chr	322785	322786	-0.1404
chr	322786	322787	-0.1989
chr	322787	322788	-0.2106
chr	322788	322789	-0.2223
chr	322789	322802	-0.234
chr	322802	322804	-0.1755
chr	322804	322806	-0.1989
chr	322806	322807	-0.1638
chr	322807	322808	-0.5499
chr	322808	322809	-0.8073
chr	322809	322810	-0.9711
chr	322810	322811	-0.9945
chr	322811	322812	-1.2519
chr	322812	322813	-1.3104
chr	322813	322814	-1.4157
chr	322814	322815	-1.9656
chr	322815	322816	-2.7261
chr	322816	322817	-4.797
chr	322817	322818	-5.6277
chr	322818	322819	-6.1425
chr	322819	322820	-6.3765
chr	322820	322821	-6.4233
chr	322821	322824	-6.4701
chr	322824	322825	-6.4818
chr	322825	322828	-6.4584
chr	322828	322829	-6.4701
chr	322829	322830	-6.1776
chr	322830	322831	-5.9085
chr	322831	322832	-6.0957
chr	322832	322834	-6.1191
chr	322834	322835	-6.1074
chr	322835	322836	-5.9085
chr	322836	322837	-5.8266
chr	322837	322838	-1.1466
chr	322838	322844	-0.6552
chr	322844	322846	-0.6318
chr	322846	322851	-0.6084
chr	322851	322852	-0.5967
chr	322894	322914	-0.0234
chr	323019	323038	-0.0468
chr	323038	323041	-0.0351
chr	323075	323096	-0.0117
chr	323110	323112	-0.0468
chr	323112	323131	-0.0585
chr	323131	323132	-0.0468
chr	323153	323174	-0.0585
chr	323174	323175	-0.0234
chr	323175	323184	-0.0351
chr	323184	323195	-0.0468
chr	323195	323196	-0.0234
chr	323196	323206	-0.0117
chr	323220	323223	-0.0468
chr	323223	323224	-0.0585
chr	323224	323241	-0.0819
chr	323245	323248	-0.0234
chr	323248	323265	-0.0351
chr	323287	323312	-0.0117
chr	323314	323335	-0.0117
chr	323335	323336	-0.0234
chr	323336	323337	-0.0117
chr	323337	323338	-1.0296
chr	323338	323339	-1.9539
chr	323339	323340	-2.1177
chr	323340	323341	-2.1996
chr	323341	323342	-2.2113
chr	323342	323343	-2.223
chr	323343	323346	-2.2464
chr	323346	323347	-2.2698
chr	323347	323359	-2.2815
chr	323359	323360	-2.2698
chr	323360	323364	-0.4563
chr	323364	323374	-0.0117
chr	323374	323382	-0.0234
chr	323382	323389	-0.0117
chr	323389	323393	-0.0234
chr	323393	323394	-0.0351
chr	323394	323395	-0.1287
chr	323395	323396	-0.1872
chr	323396	323397	-0.2574
chr	323397	323398	-0.8424
chr	323398	323399	-0.9126
chr	323399	323400	-1.0998
chr	323400	323401	-1.1349
chr	323401	323402	-1.1583
chr	323402	323403	-1.17
chr	323403	323416	-1.1817
chr	323416	323418	-1.0413
chr	323418	323419	-0.7137
chr	323419	323420	-0.2457
chr	323420	323430	-0.0117
chr	323430	323441	-0.0234
chr	323441	323443	-0.0351
chr	323443	323444	-0.0468
chr	323444	323445	-0.0702
chr	323445	323446	-0.0819
chr	323446	323447	-0.117
chr	323447	323449	-0.1521
chr	323449	323450	-0.1404
chr	323450	323462	-0.1521
chr	323462	323464	-0.1404
chr	323464	323465	-0.117
chr	323465	323468	-0.0468
chr	323468	323469	-0.0351
chr	323501	323502	-0.4212
chr	323502	323503	-0.4329
chr	323503	323521	-0.4446
chr	323521	323522	-0.4212
chr	323522	323523	-0.4095
chr	323534	323535	-0.0351
chr	323535	323537	-0.0468
chr	323537	323538	-0.0702
chr	323538	323544	-0.1989
chr	323544	323546	-0.2106
chr	323546	323554	-0.234
chr	323554	323559	-0.1755
chr	323559	323560	-0.1638
chr	323560	323561	-0.1521
chr	323561	323565	-0.0351
chr	323565	323566	-0.0468
chr	323566	323567	-0.1521
chr	323567	323568	-0.1755
chr	323568	323574	-0.1872
chr	323574	323577	-0.2223
chr	323577	323578	-0.234
chr	323578	323579	-0.2457
chr	323579	323580	-0.2574
chr	323580	323585	-0.2691
chr	323585	323593	-0.2808
chr	323593	323594	-0.0819
chr	323594	323598	-0.0936
chr	323598	323600	-0.0819
chr	323600	323602	-0.0468
chr	323602	323615	-0.0234
chr	323616	323619	-0.0117
chr	323619	323622	-0.0234
chr	323622	323633	-0.0585
chr	323633	323640	-0.0702
chr	323640	323642	-0.0585
chr	323642	323643	-0.0234
chr	323643	323653	-0.0117
chr	323809	323826	-0.0117
chr	323826	323830	-0.0234
chr	323830	323844	-0.0117
chr	323844	323845	-0.0234
chr	323845	323852	-0.0117
chr	323852	323853	-0.0234
chr	323853	323855	-0.0351
chr	323855	323864	-0.0468
chr	323864	323874	-0.0351
chr	323874	323875	-0.0117
chr	323883	323910	-0.0117
chr	323996	324003	-0.0117
chr	324003	324018	-0.0234
chr	324018	324020	-0.0117
chr	324060	324061	-0.0117
chr	324061	324063	-0.0702
chr	324063	324064	-0.0936
chr	324064	324066	-0.1053
chr	324066	324067	-0.1287
chr	324067	324068	-0.1404
chr	324068	324081	-0.1521
chr	324081	324087	-0.1404
chr	324165	324185	-0.0117
chr	324203	324207	-0.0117
chr	324207	324209	-0.0351
chr	324209	324213	-0.0468
chr	324213	324229	-0.0585
chr	324229	324236	-0.0117
chr	324270	324287	-0.0117
chr	324304	324324	-0.0117
chr	324329	324349	-0.0234
chr	324542	324568	-0.0117
chr	324688	324705	-0.0117
chr	324723	324725	-0.0117
chr	324725	324726	-2.1411
chr	324726	324727	-2.1996
chr	324727	324728	-4.095
chr	324728	324729	-4.3875
chr	324729	324730	-4.4928
chr	324730	324731	-4.5279
chr	324731	324734	-4.5396
chr	324734	324744	-4.5513
chr	324744	324746	-4.563
chr	324746	324747	-4.4577
chr	324747	324748	-2.3868
chr	324748	324749	-2.3985
chr	324749	324751	-0.1521
chr	324751	324752	-0.1287
chr	324752	324753	-0.1053
chr	324753	324754	-0.0936
chr	324754	324759	-0.0819
chr	324759	324762	-0.0585
chr	324762	324771	-0.0702
chr	324771	324781	-0.0585
chr	324781	324795	-0.0117
chr	324803	324804	-0.0234
chr	324804	324805	-0.0351
chr	324805	324808	-0.234
chr	324808	324811	-0.3276
chr	324811	324813	-0.351
chr	324813	324824	-0.3627
chr	324824	324825	-0.351
chr	324825	324826	-0.2106
chr	324826	324830	-0.117
chr	324830	324831	-0.0117
chr	324834	324835	-0.0117
chr	324835	324836	-0.0351
chr	324836	324837	-0.0702
chr	324837	324838	-0.1521
chr	324838	324844	-0.2574
chr	324844	324847	-0.2808
chr	324847	324853	-0.2925
chr	324853	324854	-0.3276
chr	324854	324857	-0.3159
chr	324857	324858	-0.2457
chr	324858	324859	-0.234
chr	324859	324868	-0.1872
chr	324868	324873	-0.1755
chr	324873	324876	-0.1521
chr	324876	324879	-0.1053
chr	324879	324880	-0.0585
chr	324880	324881	-0.0117
chr	324928	324945	-0.0117
chr	324945	324946	-0.0468
chr	324946	324947	-0.0585
chr	324947	324951	-0.1053
chr	324951	324953	-0.0936
chr	324953	324954	-0.1053
chr	324954	324956	-0.1287
chr	324956	324957	-0.1872
chr	324957	324958	-0.2223
chr	324958	324969	-0.234
chr	324969	324975	-0.1404
chr	324975	324977	-0.1287
chr	324977	324978	-0.1872
chr	324978	325000	-0.0936
chr	325037	325054	-0.0117
chr	325054	325055	-0.0234
chr	325055	325077	-0.0351
chr	325140	325143	-0.0351
chr	325143	325146	-0.0468
chr	325146	325150	-0.0585
chr	325150	325162	-0.0702
chr	325162	325164	-0.0351
chr	325164	325167	-0.0234
chr	325167	325172	-0.0351
chr	325172	325185	-0.0234
chr	325185	325186	-0.0117
chr	325186	325189	-0.0234
chr	325189	325191	-0.0117
chr	325191	325193	-0.0234
chr	325193	325206	-0.0351
chr	325206	325207	-0.0819
chr	325207	325208	-0.117
chr	325208	325213	-0.1053
chr	325213	325216	-0.0936
chr	325216	325228	-0.0819
chr	325237	325243	-0.0117
chr	325243	325245	-0.0234
chr	325245	325258	-0.0351
chr	325258	325260	-0.0234
chr	325260	325266	-0.0117
chr	325278	325280	-0.0585
chr	325280	325282	-0.1053
chr	325282	325287	-0.1521
chr	325287	325288	-0.1638
chr	325288	325301	-0.1755
chr	325301	325302	-0.1638
chr	325302	325303	-0.0234
chr	325303	325308	-0.0468
chr	325308	325324	-0.0234
chr	325405	325409	-0.0234
chr	325409	325425	-0.0351
chr	325425	325426	-0.0234
chr	325426	325427	-0.0117
chr	325441	325459	-0.0117
chr	325459	325464	-0.0234
chr	325464	325475	-0.0117
chr	325475	325476	-0.0468
chr	325476	325478	-0.0702
chr	325478	325495	-0.0585
chr	325495	325497	-0.0468
chr	325497	325498	-0.0234
chr	325498	325499	-0.0117
chr	325509	325516	-0.1053
chr	325516	325517	-0.117
chr	325517	325520	-0.1287
chr	325520	325531	-0.1404
chr	325531	325537	-0.0351
chr	325537	325542	-0.0117
chr	325585	325591	-0.0117
chr	325591	325606	-0.0234
chr	325606	325613	-0.0117
chr	325654	325679	-0.0117
chr	325683	325685	-0.0117
chr	325685	325692	-0.0234
chr	325692	325701	-0.0351
chr	325701	325704	-0.0234
chr	325704	325713	-0.0117
chr	325827	325845	-0.0117
chr	325855	325879	-0.0117
chr	325892	325893	-0.0117
chr	325893	325897	-0.0234
chr	325897	325914	-0.0468
chr	325914	325923	-0.0117
chr	325938	325939	-0.0468
chr	325939	325941	-0.1053
chr	325941	325960	-0.1287
chr	326021	326024	-0.0117
chr	326024	326034	-0.0234
chr	326034	326035	-0.0351
chr	326035	326036	-0.0468
chr	326036	326041	-0.0585
chr	326041	326046	-0.0468
chr	326046	326056	-0.0351
chr	326056	326072	-0.0117
chr	326072	326093	-0.0819
chr	326093	326094	-0.0936
chr	326094	326095	-0.0351
chr	326095	326113	-0.0585
chr	326113	326116	-0.0468
chr	326233	326254	-0.0234
chr	326254	326255	-0.0117
chr	326277	326278	-0.0117
chr	326278	326279	-0.0819
chr	326279	326299	-0.0936
chr	326299	326300	-0.1053
chr	326300	326304	-0.0468
chr	326304	326307	-0.0585
chr	326307	326311	-0.0936
chr	326311	326314	-0.117
chr	326314	326315	-0.1404
chr	326315	326316	-0.1521
chr	326316	326317	-0.1872
chr	326317	326318	-0.1989
chr	326318	326319	-0.2223
chr	326319	326320	-0.2457
chr	326320	326321	-0.2223
chr	326321	326329	-0.1989
chr	326329	326331	-0.1755
chr	326331	326333	-0.1872
chr	326333	326338	-0.1404
chr	326338	326339	-0.1287
chr	326339	326350	-0.0351
chr	326350	326351	-0.0468
chr	326351	326352	-1.5327
chr	326352	326353	-2.0943
chr	326353	326354	-2.2347
chr	326354	326355	-2.4453
chr	326355	326356	-2.4687
chr	326356	326358	-2.4804
chr	326358	326359	-2.4921
chr	326359	326370	-2.5038
chr	326370	326371	-2.574
chr	326371	326372	-2.6676
chr	326372	326373	-2.7027
chr	326373	326374	-1.2519
chr	326374	326375	-1.9305
chr	326375	326376	-2.5623
chr	326376	326378	-2.6442
chr	326378	326379	-2.6559
chr	326379	326380	-2.7378
chr	326380	326381	-2.7729
chr	326381	326386	-2.7846
chr	326386	326390	-2.7963
chr	326390	326395	-2.7846
chr	326395	326396	-2.7378
chr	326396	326398	-0.0468
chr	326398	326399	-0.0351
chr	326399	326403	-0.0819
chr	326403	326404	-0.1053
chr	326404	326405	-0.1287
chr	326405	326407	-0.1521
chr	326407	326408	-0.1404
chr	326408	326412	-0.1638
chr	326412	326419	-0.1755
chr	326419	326424	-0.1638
chr	326424	326431	-0.0351
chr	326431	326432	-0.351
chr	326432	326433	-0.3627
chr	326433	326435	-0.4329
chr	326435	326450	-0.4446
chr	326450	326451	-0.4329
chr	326451	326452	-0.3042
chr	326452	326453	-0.117
chr	326453	326460	-0.0117
chr	326508	326518	-0.0234
chr	326518	326519	-0.0468
chr	326519	326520	-0.1521
chr	326520	326522	-0.1872
chr	326522	326528	-0.1989
chr	326528	326531	-0.2106
chr	326531	326532	-0.6084
chr	326532	326535	-0.6903
chr	326535	326538	-0.6786
chr	326538	326541	-0.6903
chr	326541	326542	-0.5616
chr	326542	326543	-0.5499
chr	326543	326545	-0.5382
chr	326545	326546	-0.5616
chr	326546	326553	-0.5499
chr	326553	326565	-0.0468
chr	326565	326566	-0.0234
chr	326566	326571	-0.117
chr	326571	326572	-0.1287
chr	326572	326576	-0.1404
chr	326576	326577	-0.1638
chr	326577	326588	-0.1521
chr	326588	326589	-0.1638
chr	326589	326590	-0.0585
chr	326590	326593	-0.234
chr	326593	326601	-0.2223
chr	326601	326606	-0.234
chr	326606	326609	-0.2574
chr	326609	326611	-0.234
chr	326611	326617	-0.0351
chr	326617	326619	-0.0468
chr	326619	326621	-0.0585
chr	326621	326623	-0.0702
chr	326623	326627	-0.0585
chr	326627	326628	-0.0702
chr	326628	326635	-0.0468
chr	326635	326637	-0.0585
chr	326637	326640	-0.0468
chr	326640	326646	-0.0936
chr	326646	326647	-0.0702
chr	326647	326649	-0.0936
chr	326649	326654	-0.1053
chr	326654	326660	-0.0936
chr	326660	326662	-0.1053
chr	326662	326667	-0.0936
chr	326667	326669	-0.1287
chr	326669	326670	-0.117
chr	326670	326673	-0.1287
chr	326673	326674	-0.1404
chr	326674	326675	-0.1872
chr	326675	326679	-0.1989
chr	326679	326683	-0.1872
chr	326683	326684	-0.1638
chr	326684	326687	-0.1521
chr	326687	326690	-0.1638
chr	326690	326696	-0.1521
chr	326696	326711	-0.0351
chr	326711	326716	-0.0234
chr	326729	326731	-0.0117
chr	326731	326732	-0.0234
chr	326732	326752	-0.0351
chr	326752	326756	-0.0234
chr	326797	326819	-0.0234
chr	326879	326896	-0.0117
chr	326914	326932	-0.0117
chr	326932	326935	-0.0468
chr	326935	326936	-0.0702
chr	326936	326939	-0.0819
chr	326939	326947	-0.0702
chr	326947	326951	-0.0819
chr	326951	326953	-0.0936
chr	326953	326954	-0.0819
chr	326954	326961	-0.0234
chr	326961	326965	-0.0468
chr	326965	326968	-0.0936
chr	326968	326984	-0.0702
chr	326984	326986	-0.0585
chr	326986	326987	-0.0234
chr	326987	326990	-0.0117
chr	327070	327072	-0.0117
chr	327072	327075	-0.0234
chr	327075	327076	-0.0351
chr	327076	327078	-0.0468
chr	327078	327082	-0.0585
chr	327082	327083	-0.0702
chr	327083	327094	-0.1053
chr	327094	327096	-0.0936
chr	327096	327097	-0.0702
chr	327097	327099	-0.0585
chr	327099	327104	-0.0468
chr	327131	327140	-0.0117
chr	327140	327152	-0.0234
chr	327152	327162	-0.0117
chr	327177	327190	-0.0117
chr	327190	327204	-0.0234
chr	327204	327213	-0.0117
chr	327213	327214	-0.0468
chr	327214	327215	-0.0819
chr	327215	327216	-0.1872
chr	327216	327217	-0.4095
chr	327217	327220	-0.4563
chr	327220	327222	-0.468
chr	327222	327223	-0.4797
chr	327223	327236	-0.4914
chr	327236	327237	-0.3744
chr	327237	327239	-0.0702
chr	327239	327240	-0.0585
chr	327240	327242	-0.0468
chr	327242	327246	-0.0117
chr	327255	327262	-0.0117
chr	327262	327283	-0.0234
chr	327287	327288	-0.0819
chr	327288	327289	-0.0936
chr	327289	327290	-0.1287
chr	327290	327292	-0.1404
chr	327292	327309	-0.1521
chr	327309	327311	-0.0234
chr	327311	327312	-0.0117
chr	327315	327337	-0.0117
chr	327363	327364	-0.0585
chr	327364	327365	-0.2808
chr	327365	327385	-0.351
chr	327385	327386	-0.3393
chr	327397	327419	-0.0117
chr	327432	327459	-0.0117
chr	327469	327486	-0.0351
chr	327487	327489	-0.0117
chr	327489	327499	-0.0234
chr	327499	327503	-0.0468
chr	327503	327508	-0.0585
chr	327508	327511	-0.0468
chr	327511	327524	-0.0351
chr	327533	327554	-0.0117
chr	327554	327555	-0.0234
chr	327555	327561	-0.0117
chr	327561	327564	-0.0234
chr	327564	327565	-0.0351
chr	327565	327566	-0.9945
chr	327566	327567	-1.1349
chr	327567	327569	-1.1583
chr	327569	327587	-1.17
chr	327587	327588	-0.0117
chr	327595	327596	-0.0468
chr	327596	327597	-0.0936
chr	327597	327600	-0.2457
chr	327600	327617	-0.2574
chr	327617	327618	-0.0702
chr	327618	327619	-0.0585
chr	327619	327620	-0.0351
chr	327620	327621	-0.0702
chr	327621	327643	-0.0468
chr	327643	327647	-0.0351
chr	327676	327692	-0.0117
chr	327693	327718	-0.0117
chr	327722	327724	-0.0468
chr	327724	327725	-0.0819
chr	327725	327726	-0.117
chr	327726	327727	-0.4797
chr	327727	327728	-0.9243
chr	327728	327729	-0.936
chr	327729	327730	-0.9477
chr	327730	327731	-0.9711
chr	327731	327746	-0.9828
chr	327746	327747	-0.9945
chr	327747	327748	-0.9828
chr	327748	327749	-0.3627
chr	327749	327750	-0.4095
chr	327750	327760	-0.4212
chr	327760	327761	-0.4329
chr	327761	327762	-0.5265
chr	327762	327763	-0.6435
chr	327763	327766	-0.6903
chr	327766	327770	-0.702
chr	327770	327772	-0.2925
chr	327772	327782	-0.2808
chr	327782	327783	-0.1989
chr	327783	327784	-0.117
chr	327806	327807	-0.1287
chr	327807	327825	-0.1521
chr	327825	327827	-0.1638
chr	327827	327828	-0.117
chr	327828	327830	-0.1053
chr	327830	327837	-0.0117
chr	327837	327840	-0.0234
chr	327840	327841	-0.0351
chr	327841	327842	-0.0468
chr	327842	327843	-0.117
chr	327843	327844	-0.1404
chr	327844	327845	-0.1638
chr	327845	327849	-0.1755
chr	327849	327854	-0.1638
chr	327854	327857	-0.1521
chr	327857	327859	-0.1755
chr	327859	327861	-0.1872
chr	327861	327862	-0.1755
chr	327862	327863	-0.1638
chr	327863	327864	-0.0468
chr	327864	327879	-0.0351
chr	327884	327888	-0.0117
chr	327888	327889	-0.0234
chr	327889	327909	-0.0351
chr	327909	327911	-0.0117
chr	327944	327959	-0.0117
chr	327959	327966	-0.0351
chr	327966	327967	-0.0234
chr	327967	327968	-0.0351
chr	327968	327969	-0.0468
chr	327969	327972	-0.0819
chr	327972	327973	-0.1638
chr	327973	327974	-0.1989
chr	327974	327977	-0.3744
chr	327977	327979	-0.3978
chr	327979	327985	-0.4095
chr	327985	327991	-0.4212
chr	327991	327992	-0.4095
chr	327992	327994	-0.4212
chr	327994	327995	-0.4563
chr	327995	327996	-0.1989
chr	327996	327998	-0.1872
chr	327998	327999	-0.1989
chr	327999	328000	-0.3861
chr	328000	328001	-0.3978
chr	328001	328009	-0.4212
chr	328009	328015	-0.4329
chr	328015	328016	-0.4212
chr	328016	328017	-0.4095
chr	328017	328018	-0.3744
chr	328018	328020	-0.3042
chr	328020	328030	-0.0117
chr	328037	328047	-0.0117
chr	328047	328050	-0.0351
chr	328050	328052	-0.0468
chr	328052	328053	-0.0585
chr	328053	328058	-0.0702
chr	328058	328064	-0.0585
chr	328064	328065	-0.3627
chr	328065	328066	-0.4797
chr	328066	328067	-0.4914
chr	328067	328068	-0.5148
chr	328068	328069	-0.4914
chr	328069	328070	-0.5733
chr	328070	328071	-0.5616
chr	328071	328072	-0.7488
chr	328072	328074	-0.8307
chr	328074	328075	-0.8424
chr	328075	328076	-0.8775
chr	328076	328077	-0.8892
chr	328077	328082	-0.9126
chr	328082	328086	-0.9243
chr	328086	328090	-0.9126
chr	328090	328091	-0.9243
chr	328091	328092	-0.2457
chr	328092	328094	-0.0936
chr	328094	328097	-0.1053
chr	328097	328104	-0.0702
chr	328104	328112	-0.0585
chr	328112	328113	-0.0819
chr	328113	328114	-0.0585
chr	328114	328116	-0.0351
chr	328116	328128	-0.0234
chr	328157	328158	-0.2691
chr	328158	328159	-3.3462
chr	328159	328161	-3.4047
chr	328161	328165	-3.4281
chr	328165	328179	-3.4398
chr	328179	328180	-0.1521
chr	328180	328200	-0.0117
chr	328200	328201	-0.0234
chr	328201	328217	-0.0351
chr	328217	328218	-0.0468
chr	328218	328219	-0.6903
chr	328219	328220	-2.5974
chr	328220	328221	-2.7846
chr	328221	328222	-2.7963
chr	328222	328236	-2.8431
chr	328236	328239	-2.8314
chr	328239	328240	-2.7495
chr	328240	328243	-0.0234
chr	328243	328248	-0.0117
chr	328248	328251	-0.0234
chr	328251	328269	-0.0351
chr	328269	328274	-0.0117
chr	328295	328297	-0.0117
chr	328297	328302	-0.0234
chr	328302	328303	-0.0819
chr	328303	328306	-0.117
chr	328306	328307	-0.1287
chr	328307	328317	-0.1404
chr	328317	328318	-0.1287
chr	328318	328319	-0.117
chr	328319	328320	-0.1521
chr	328320	328324	-0.1755
chr	328324	328338	-0.0585
chr	328338	328339	-0.0468
chr	328339	328341	-0.0351
chr	328341	328343	-0.0117
chr	328343	328345	-0.0234
chr	328345	328351	-0.0351
chr	328351	328354	-0.0234
chr	328354	328360	-0.0351
chr	328360	328365	-0.0234
chr	328365	328373	-0.0351
chr	328373	328386	-0.0117
chr	328408	328409	-0.0585
chr	328409	328410	-0.234
chr	328410	328411	-1.1466
chr	328411	328412	-1.3104
chr	328412	328415	-1.4391
chr	328415	328416	-1.4625
chr	328416	328421	-1.4742
chr	328421	328427	-1.4859
chr	328427	328430	-1.4508
chr	328430	328431	-1.4274
chr	328431	328432	-0.936
chr	328432	328434	-0.0234
chr	328434	328441	-0.0117
chr	328441	328442	-0.0234
chr	328442	328448	-0.0351
chr	328448	328451	-0.0468
chr	328451	328458	-0.0585
chr	328458	328464	-0.0468
chr	328464	328465	-0.0234
chr	328465	328475	-0.0117
chr	328495	328501	-0.0117
chr	328501	328512	-0.0234
chr	328512	328513	-0.0468
chr	328513	328520	-0.0936
chr	328520	328527	-0.0819
chr	328527	328528	-0.1053
chr	328528	328534	-0.117
chr	328534	328548	-0.0351
chr	328548	328549	-0.0234
chr	328549	328558	-0.0117
chr	328558	328566	-0.0234
chr	328566	328585	-0.0468
chr	328734	328736	-0.0351
chr	328736	328741	-0.0468
chr	328741	328742	-0.0702
chr	328742	328757	-0.0936
chr	328757	328762	-0.0585
chr	328762	328763	-0.0234
chr	328786	328787	-0.0117
chr	328787	328791	-0.0351
chr	328791	328802	-0.0468
chr	328802	328810	-0.0585
chr	328810	328815	-0.0234
chr	328815	328824	-0.0117
chr	328854	328856	-0.0117
chr	328856	328857	-0.0351
chr	328857	328858	-0.2574
chr	328858	328859	-0.2691
chr	328859	328862	-0.3042
chr	328862	328878	-0.3159
chr	328878	328879	-0.2808
chr	328879	328885	-0.0117
chr	328913	328916	-0.0351
chr	328916	328917	-0.0468
chr	328917	328918	-0.0936
chr	328918	328919	-0.1404
chr	328919	328923	-0.1638
chr	328923	328933	-0.1755
chr	328933	328938	-0.1404
chr	328938	328940	-0.1053
chr	328940	328945	-0.0234
chr	328947	328967	-0.0117
chr	328969	328970	-0.0936
chr	328970	328972	-0.1053
chr	328972	328979	-0.117
chr	328979	328981	-0.1521
chr	328981	328984	-0.1638
chr	328984	328985	-2.6442
chr	328985	328986	-2.9133
chr	328986	328987	-3.1239
chr	328987	328988	-3.1473
chr	328988	328989	-3.1941
chr	328989	328990	-3.2058
chr	328990	328992	-3.1122
chr	328992	329000	-3.1239
chr	329000	329003	-3.1122
chr	329003	329006	-3.1005
chr	329006	329009	-0.0351
chr	329022	329024	-0.0351
chr	329024	329025	-0.3159
chr	329025	329026	-0.3861
chr	329026	329027	-0.4797
chr	329027	329028	-0.4914
chr	329028	329042	-0.5031
chr	329042	329044	-0.4914
chr	329044	329045	-0.5031
chr	329045	329046	-0.4563
chr	329046	329048	-0.0585
chr	329048	329050	-0.0468
chr	329050	329057	-0.0117
chr	329057	329059	-0.0468
chr	329059	329070	-0.0819
chr	329070	329071	-0.0702
chr	329071	329077	-0.0819
chr	329077	329078	-0.117
chr	329078	329079	-0.1287
chr	329079	329080	-0.1404
chr	329080	329081	-0.0819
chr	329081	329091	-0.0702
chr	329091	329097	-0.0585
chr	329097	329104	-0.0117
chr	329117	329118	-0.0117
chr	329118	329121	-0.0468
chr	329121	329123	-0.0585
chr	329123	329139	-0.0702
chr	329139	329140	-0.0468
chr	329140	329143	-0.0351
chr	329143	329149	-0.0234
chr	329149	329151	-0.0468
chr	329151	329152	-0.0936
chr	329152	329153	-0.117
chr	329153	329154	-0.1287
chr	329154	329155	-0.1404
chr	329155	329157	-0.1638
chr	329157	329165	-0.1755
chr	329165	329168	-0.1638
chr	329168	329174	-0.1404
chr	329176	329196	-0.0117
chr	329245	329267	-0.0234
chr	329268	329272	-0.0117
chr	329272	329273	-0.0585
chr	329273	329274	-0.0702
chr	329274	329275	-0.117
chr	329275	329293	-0.1287
chr	329293	329294	-0.0936
chr	329294	329296	-0.0117
chr	329298	329311	-0.0117
chr	329311	329312	-0.1872
chr	329312	329313	-0.2223
chr	329313	329315	-0.2808
chr	329315	329316	-0.3159
chr	329316	329317	-0.4797
chr	329317	329318	-0.4914
chr	329318	329320	-0.5031
chr	329320	329321	-0.4914
chr	329321	329333	-0.5031
chr	329333	329337	-0.4914
chr	329337	329338	-0.4797
chr	329338	329341	-0.0117
chr	329341	329342	-0.0234
chr	329342	329359	-0.0117
chr	329375	329376	-0.0117
chr	329376	329395	-0.0234
chr	329395	329396	-0.0117
chr	329422	329425	-0.0117
chr	329425	329426	-0.0585
chr	329426	329444	-0.0819
chr	329444	329447	-0.0702
chr	329473	329478	-0.0117
chr	329478	329480	-0.0351
chr	329480	329482	-0.0468
chr	329482	329494	-0.0702
chr	329494	329501	-0.0585
chr	329516	329537	-0.0351
chr	329582	329602	-0.0117
chr	329612	329614	-0.0117
chr	329614	329634	-0.0234
chr	329636	329650	-0.0234
chr	329650	329651	-0.0351
chr	329651	329652	-0.0702
chr	329652	329653	-0.1053
chr	329653	329657	-0.234
chr	329657	329663	-0.2106
chr	329663	329665	-0.234
chr	329665	329666	-0.2223
chr	329666	329669	-0.234
chr	329669	329671	-0.2457
chr	329671	329673	-0.234
chr	329673	329674	-0.1521
chr	329674	329684	-0.0351
chr	329684	329692	-0.0117
chr	329692	329695	-0.0234
chr	329695	329696	-0.0351
chr	329696	329705	-0.0234
chr	329705	329707	-0.0351
chr	329707	329709	-0.1989
chr	329709	329714	-0.2223
chr	329714	329715	-0.234
chr	329715	329726	-0.2223
chr	329726	329727	-0.2457
chr	329727	329728	-0.2574
chr	329728	329729	-0.3276
chr	329729	329734	-0.6318
chr	329734	329749	-0.6201
chr	329749	329750	-0.5031
chr	329750	329751	-0.0117
chr	329773	329774	-0.0819
chr	329774	329795	-0.1053
chr	329809	329810	-0.0117
chr	329810	329811	-0.0702
chr	329811	329813	-0.0819
chr	329813	329815	-0.1053
chr	329815	329816	-0.117
chr	329816	329817	-0.2925
chr	329817	329818	-0.3276
chr	329818	329820	-0.3393
chr	329820	329821	-0.351
chr	329821	329823	-0.3627
chr	329823	329831	-0.3861
chr	329831	329837	-0.3159
chr	329837	329838	-0.2925
chr	329838	329839	-0.1053
chr	329839	329842	-0.1287
chr	329842	329843	-0.117
chr	329843	329851	-0.0702
chr	329851	329852	-0.0819
chr	329852	329859	-0.0936
chr	329859	329860	-0.0702
chr	329860	329861	-0.0351
chr	329861	329862	-0.0585
chr	329862	329873	-0.0819
chr	329873	329883	-0.0585
chr	329883	329888	-0.0468
chr	329888	329897	-0.0585
chr	329897	329905	-0.0702
chr	329905	329910	-0.0234
chr	329910	329927	-0.0351
chr	329927	329931	-0.0117
chr	329941	329943	-0.0468
chr	329943	329944	-0.3159
chr	329944	329945	-3.4983
chr	329945	329946	-3.7674
chr	329946	329947	-4.7034
chr	329947	329948	-4.7736
chr	329948	329949	-4.8555
chr	329949	329950	-4.8672
chr	329950	329960	-4.8789
chr	329960	329961	-4.8906
chr	329961	329963	-4.9257
chr	329963	329964	-4.9023
chr	329964	329965	-4.914
chr	329965	329966	-0.4095
chr	329966	329967	-0.1404
chr	329967	329968	-0.117
chr	329968	329978	-0.0702
chr	329978	329982	-0.0468
chr	329982	329983	-0.0351
chr	329983	329988	-0.0585
chr	329988	330003	-0.0468
chr	330003	330004	-0.0585
chr	330004	330006	-0.0351
chr	330006	330025	-0.0468
chr	330025	330026	-0.0585
chr	330026	330027	-0.0819
chr	330027	330028	-0.0702
chr	330028	330032	-0.1053
chr	330032	330036	-0.117
chr	330036	330037	-0.1287
chr	330037	330038	-0.1404
chr	330038	330039	-0.1638
chr	330039	330040	-0.1755
chr	330040	330045	-0.234
chr	330045	330046	-0.2457
chr	330046	330047	-0.3276
chr	330047	330048	-0.3627
chr	330048	330053	-0.2808
chr	330053	330059	-0.2691
chr	330059	330060	-0.2808
chr	330060	330062	-0.1989
chr	330062	330063	-0.2223
chr	330063	330065	-0.2691
chr	330065	330067	-0.2574
chr	330067	330068	-0.1872
chr	330068	330070	-0.1755
chr	330070	330081	-0.1521
chr	330081	330085	-0.0468
chr	330085	330087	-0.0351
chr	330087	330092	-0.0234
chr	330092	330094	-0.0117
chr	330125	330126	-0.0585
chr	330126	330146	-0.0702
chr	330151	330172	-0.0117
chr	330197	330218	-0.0117
chr	330265	330266	-0.0234
chr	330266	330289	-0.0351
chr	330289	330290	-0.0234
chr	330290	330310	-0.0351
chr	330310	330311	-0.0234
chr	330311	330313	-0.0117
chr	330349	330350	-0.0117
chr	330350	330371	-0.0585
chr	330371	330372	-0.0702
chr	330372	330373	-0.0234
chr	330373	330389	-0.1287
chr	330389	330395	-0.117
chr	330411	330432	-0.0117
chr	330497	330500	-0.0234
chr	330500	330501	-0.0468
chr	330501	330503	-0.0585
chr	330503	330506	-0.0702
chr	330506	330520	-0.0819
chr	330520	330521	-0.0468
chr	330521	330527	-0.0117
chr	330550	330571	-0.0234
chr	330571	330574	-0.0702
chr	330574	330575	-0.4329
chr	330575	330576	-0.468
chr	330576	330578	-0.5265
chr	330578	330579	-0.5499
chr	330579	330596	-0.5733
chr	330612	330615	-0.0117
chr	330615	330632	-0.0234
chr	330632	330634	-0.0117
chr	330638	330639	-0.0117
chr	330639	330640	-0.2808
chr	330640	330641	-0.468
chr	330641	330644	-0.5265
chr	330644	330661	-0.5382
chr	330661	330662	-0.117
chr	330668	330675	-0.0117
chr	330675	330677	-0.0351
chr	330677	330692	-0.0468
chr	330692	330696	-0.0234
chr	330696	330697	-0.0117
chr	330698	330720	-0.0234
chr	330725	330729	-0.0117
chr	330729	330732	-0.0234
chr	330732	330733	-0.0819
chr	330733	330734	-0.1404
chr	330734	330737	-0.1638
chr	330737	330750	-0.1755
chr	330750	330752	-0.1989
chr	330752	330754	-0.234
chr	330754	330755	-0.0936
chr	330755	330756	-0.0819
chr	330756	330774	-0.0585
chr	330788	330810	-0.0117
chr	330816	330817	-0.0117
chr	330817	330837	-0.0936
chr	330875	330877	-0.0117
chr	330877	330896	-0.0234
chr	331061	331078	-0.0117
chr	331139	331174	-0.0117
chr	331263	331265	-0.0234
chr	331265	331275	-0.0468
chr	331275	331276	-0.0702
chr	331276	331277	-0.0936
chr	331277	331279	-0.1053
chr	331279	331284	-0.117
chr	331284	331286	-0.0702
chr	331286	331296	-0.0819
chr	331296	331303	-0.0351
chr	331303	331305	-0.0117
chr	331339	331340	-0.0117
chr	331340	331360	-0.0351
chr	331364	331377	-0.0351
chr	331377	331380	-0.0468
chr	331380	331383	-0.0585
chr	331383	331385	-0.0468
chr	331385	331399	-0.0234
chr	331399	331402	-0.0117
chr	331415	331437	-0.0117
chr	331437	331439	-0.0468
chr	331439	331442	-0.1287
chr	331442	331447	-0.1404
chr	331447	331458	-0.1521
chr	331458	331459	-0.1404
chr	331459	331460	-0.0702
chr	331460	331461	-0.0234
chr	331461	331468	-0.0117
chr	331472	331485	-0.0351
chr	331485	331487	-0.0468
chr	331487	331488	-0.0585
chr	331488	331490	-0.0702
chr	331490	331491	-0.117
chr	331491	331492	-0.1404
chr	331492	331494	-0.1872
chr	331494	331495	-1.1349
chr	331495	331496	-1.2051
chr	331496	331497	-1.404
chr	331497	331499	-1.4508
chr	331499	331506	-1.4742
chr	331506	331510	-1.4859
chr	331510	331512	-1.3689
chr	331512	331513	-1.3338
chr	331513	331515	-1.3221
chr	331515	331516	-1.2753
chr	331516	331518	-0.0234
chr	331518	331527	-0.0351
chr	331527	331530	-0.0234
chr	331530	331539	-0.0351
chr	331539	331540	-0.117
chr	331540	331544	-0.1287
chr	331544	331549	-0.1404
chr	331549	331552	-0.1287
chr	331552	331555	-0.1404
chr	331555	331556	-0.1755
chr	331556	331557	-0.2925
chr	331557	331558	-0.3978
chr	331558	331559	-0.4212
chr	331559	331561	-0.4914
chr	331561	331563	-0.4095
chr	331563	331564	-0.3978
chr	331564	331574	-0.4095
chr	331574	331577	-0.3744
chr	331577	331578	-0.1989
chr	331578	331579	-0.0819
chr	331579	331580	-0.0351
chr	331580	331581	-0.0585
chr	331581	331585	-0.0702
chr	331585	331601	-0.0585
chr	331601	331622	-0.0117
chr	331622	331623	-1.2168
chr	331623	331624	-1.3104
chr	331624	331627	-1.4976
chr	331627	331642	-1.5093
chr	331642	331643	-1.4976
chr	331643	331644	-1.4625
chr	331644	331648	-0.3276
chr	331648	331649	-0.3393
chr	331649	331650	-0.5031
chr	331650	331651	-0.6552
chr	331651	331652	-0.7137
chr	331652	331653	-0.7956
chr	331653	331654	-0.8541
chr	331654	331655	-0.9009
chr	331655	331656	-0.9126
chr	331656	331657	-0.936
chr	331657	331658	-0.9477
chr	331658	331669	-0.9945
chr	331669	331671	-1.0062
chr	331671	331673	-0.5499
chr	331673	331674	-0.468
chr	331674	331676	-0.3627
chr	331676	331678	-0.0819
chr	331678	331681	-0.0702
chr	331681	331683	-0.0468
chr	331683	331685	-0.0585
chr	331685	331686	-0.0702
chr	331686	331688	-0.1287
chr	331688	331689	-0.234
chr	331689	331690	-0.2457
chr	331690	331691	-0.7371
chr	331691	331692	-0.7956
chr	331692	331693	-0.9945
chr	331693	331695	-1.0179
chr	331695	331696	-1.0296
chr	331696	331703	-1.0413
chr	331703	331704	-1.0062
chr	331704	331710	-1.0179
chr	331710	331712	-1.0062
chr	331712	331714	-0.0585
chr	331714	331725	-0.0468
chr	331727	331772	-0.0117
chr	331848	331849	-0.0117
chr	331849	331855	-0.0351
chr	331855	331856	-0.0468
chr	331856	331858	-0.1872
chr	331858	331860	-0.234
chr	331860	331862	-0.2691
chr	331862	331870	-0.3276
chr	331870	331876	-0.3042
chr	331876	331877	-0.2808
chr	331877	331878	-0.2691
chr	331878	331879	-0.0468
chr	331879	331887	-0.0351
chr	331991	331992	-0.0351
chr	331992	332000	-0.0585
chr	332000	332002	-0.0702
chr	332002	332003	-0.0819
chr	332003	332004	-0.1638
chr	332004	332005	-0.2808
chr	332005	332006	-0.3276
chr	332006	332008	-0.351
chr	332008	332013	-0.3627
chr	332013	332018	-0.3159
chr	332018	332025	-0.3042
chr	332184	332191	-0.0117
chr	332191	332208	-0.0234
chr	332208	332213	-0.0117
chr	332414	332415	-0.0117
chr	332415	332418	-0.0702
chr	332418	332436	-0.0819
chr	332618	332619	-0.0468
chr	332619	332620	-0.1755
chr	332620	332622	-0.234
chr	332622	332638	-0.2691
chr	332638	332639	-0.234
chr	332639	332640	-0.1989
chr	332640	332641	-0.1872
chr	332641	332642	-0.0819
chr	332642	332643	-0.0351
chr	332643	332644	-0.0234
chr	332644	332646	-0.0117
chr	332667	332689	-0.0117
chr	332695	332696	-0.0117
chr	332696	332718	-0.0351
chr	332728	332747	-0.0117
chr	332792	332793	-0.0117
chr	332793	332795	-0.0234
chr	332795	332796	-0.0468
chr	332796	332800	-0.0585
chr	332800	332804	-0.0702
chr	332804	332812	-0.0819
chr	332812	332817	-0.0702
chr	332817	332818	-0.0585
chr	332818	332825	-0.0234
chr	332844	332845	-0.0351
chr	332845	332866	-0.0468
chr	332866	332867	-0.0351
chr	332870	332872	-0.0117
chr	332872	332873	-0.1287
chr	332873	332888	-0.1521
chr	332888	332889	-0.1638
chr	332889	332894	-0.1755
chr	332894	332895	-0.2457
chr	332895	332896	-0.5733
chr	332896	332897	-0.6435
chr	332897	332899	-0.8073
chr	332899	332911	-0.819
chr	332911	332915	-0.7956
chr	332915	332916	-0.5616
chr	332916	332917	-0.2223
chr	332944	332965	-0.0117
chr	333000	333022	-0.0117
chr	333060	333062	-0.0117
chr	333062	333063	-0.0234
chr	333063	333067	-0.0468
chr	333067	333073	-0.0585
chr	333073	333074	-0.0702
chr	333074	333080	-0.0819
chr	333080	333083	-0.1053
chr	333083	333085	-0.117
chr	333085	333086	-0.1404
chr	333086	333087	-1.3689
chr	333087	333088	-1.4391
chr	333088	333089	-1.5678
chr	333089	333091	-1.5912
chr	333091	333097	-1.755
chr	333097	333102	-1.7316
chr	333102	333106	-1.7082
chr	333106	333107	-1.6965
chr	333107	333108	-1.6614
chr	333108	333109	-0.0234
chr	333109	333111	-0.0585
chr	333111	333112	-0.0819
chr	333112	333113	-0.0936
chr	333113	333114	-0.117
chr	333114	333115	-0.1404
chr	333115	333116	-0.1521
chr	333116	333117	-0.1638
chr	333117	333118	-0.1755
chr	333118	333120	-0.1872
chr	333120	333133	-0.1989
chr	333133	333134	-0.2457
chr	333134	333136	-0.1521
chr	333136	333139	-0.1755
chr	333139	333140	-0.1521
chr	333140	333155	-0.1404
chr	333155	333160	-0.0234
chr	333160	333162	-0.0351
chr	333162	333183	-0.0468
chr	333183	333184	-0.0585
chr	333184	333185	-0.0702
chr	333185	333186	-0.0468
chr	333186	333187	-0.0936
chr	333187	333191	-0.1053
chr	333191	333194	-0.117
chr	333194	333195	-0.1404
chr	333195	333201	-0.1638
chr	333201	333209	-0.1755
chr	333209	333211	-0.1521
chr	333211	333212	-0.1404
chr	333212	333216	-0.0819
chr	333216	333217	-0.0351
chr	333217	333218	-0.0234
chr	333227	333230	-0.0234
chr	333230	333231	-0.0351
chr	333231	333232	-0.1053
chr	333232	333233	-0.1404
chr	333233	333235	-0.1521
chr	333235	333250	-0.1638
chr	333250	333253	-0.1521
chr	333253	333254	-0.0585
chr	333254	333255	-0.0819
chr	333255	333256	-0.0468
chr	333256	333257	-0.0585
chr	333257	333258	-0.1053
chr	333258	333259	-0.0936
chr	333259	333260	-0.117
chr	333260	333261	-0.1404
chr	333261	333262	-0.1521
chr	333262	333263	-0.1872
chr	333263	333264	-0.2223
chr	333264	333265	-0.2808
chr	333265	333267	-0.3861
chr	333267	333269	-0.3978
chr	333269	333274	-0.4095
chr	333274	333276	-0.3978
chr	333276	333278	-0.3861
chr	333278	333279	-0.3744
chr	333279	333281	-0.3627
chr	333281	333282	-0.3393
chr	333282	333283	-0.3159
chr	333283	333288	-0.234
chr	333288	333289	-0.2223
chr	333289	333291	-0.0117
chr	333306	333308	-0.0117
chr	333308	333310	-0.0234
chr	333310	333311	-0.1638
chr	333311	333312	-0.2106
chr	333312	333313	-0.2925
chr	333313	333314	-1.1583
chr	333314	333315	-2.0124
chr	333315	333316	-2.7729
chr	333316	333317	-2.7846
chr	333317	333318	-3.0537
chr	333318	333319	-3.1473
chr	333319	333320	-3.1941
chr	333320	333321	-3.3111
chr	333321	333322	-3.5217
chr	333322	333323	-3.5334
chr	333323	333325	-3.5802
chr	333325	333328	-3.6036
chr	333328	333333	-3.6153
chr	333333	333334	-3.6036
chr	333334	333335	-3.3462
chr	333335	333336	-3.3579
chr	333336	333338	-1.4391
chr	333338	333339	-1.4157
chr	333339	333340	-1.2168
chr	333340	333341	-0.3159
chr	333341	333342	-0.3042
chr	333342	333344	-0.1872
chr	333344	333349	-0.1404
chr	333349	333352	-0.1287
chr	333352	333358	-0.117
chr	333360	333363	-0.0351
chr	333363	333364	-0.1755
chr	333364	333365	-0.3042
chr	333365	333366	-0.4563
chr	333366	333368	-0.6084
chr	333368	333371	-0.6318
chr	333371	333375	-0.6435
chr	333375	333376	-0.6669
chr	333376	333386	-0.6786
chr	333386	333387	-0.1989
chr	333387	333389	-0.0468
chr	333389	333393	-0.0585
chr	333393	333394	-0.0234
chr	333394	333398	-0.0351
chr	333398	333410	-0.0234
chr	333410	333415	-0.0117
chr	333432	333453	-0.0117
chr	333454	333455	-0.1872
chr	333455	333456	-0.3042
chr	333456	333472	-0.3159
chr	333472	333473	-0.3042
chr	333473	333474	-0.3159
chr	333474	333475	-0.3393
chr	333475	333476	-0.3627
chr	333476	333477	-0.4563
chr	333477	333478	-1.2285
chr	333478	333479	-1.638
chr	333479	333480	-2.3868
chr	333480	333481	-2.4219
chr	333481	333483	-2.4336
chr	333483	333484	-2.457
chr	333484	333496	-2.4687
chr	333496	333497	-2.3166
chr	333497	333498	-2.3517
chr	333498	333499	-1.989
chr	333499	333500	-0.3978
chr	333500	333501	-0.351
chr	333501	333502	-0.1521
chr	333502	333503	-0.1287
chr	333503	333504	-0.1404
chr	333504	333505	-0.1287
chr	333505	333506	-0.1404
chr	333506	333507	-0.1755
chr	333507	333509	-0.1872
chr	333509	333510	-0.1989
chr	333510	333511	-0.3978
chr	333511	333513	-0.4212
chr	333513	333515	-0.4329
chr	333515	333516	-0.4446
chr	333516	333517	-0.6084
chr	333517	333518	-0.6201
chr	333518	333519	-0.6318
chr	333519	333520	-0.6435
chr	333520	333525	-0.6318
chr	333525	333526	-0.6084
chr	333526	333527	-0.5967
chr	333527	333532	-0.5382
chr	333532	333534	-0.2457
chr	333534	333537	-0.234
chr	333537	333538	-0.1053
chr	333538	333539	-0.0468
chr	333539	333554	-0.0117
chr	333568	333590	-0.0117
chr	333602	333617	-0.0117
chr	333617	333623	-0.0351
chr	333623	333634	-0.0234
chr	333634	333638	-0.0351
chr	333638	333656	-0.0117
chr	333665	333669	-0.0117
chr	333669	333686	-0.0234
chr	333858	333879	-0.0117
chr	334002	334023	-0.0117
chr	334251	334271	-0.0351
chr	334351	334372	-0.0117
chr	334573	334595	-0.0234
chr	334675	334676	-0.0117
chr	334676	334696	-0.0351
chr	334696	334698	-0.0117
chr	334808	334819	-0.0117
chr	334819	334831	-0.0234
chr	334831	334837	-0.0117
chr	334875	334892	-0.0117
chr	334911	334913	-0.0117
chr	334913	334933	-0.0234
chr	335298	335323	-0.0117
chr	335412	335439	-0.0117
chr	335758	335775	-0.0117
chr	335809	335826	-0.0117
chr	336101	336105	-0.0117
chr	336105	336109	-0.0234
chr	336109	336125	-0.0351
chr	336125	336126	-0.0234
chr	336126	336129	-0.0117
chr	336151	336173	-0.0117
chr	336304	336324	-0.0468
chr	336504	336527	-0.0117
chr	336650	336672	-0.0117
chr	336708	336729	-0.0117
chr	336828	336849	-0.0117
chr	336865	336886	-0.0234
chr	336923	336945	-0.0117
chr	336968	336971	-0.0468
chr	336971	336989	-0.0702
chr	336989	336995	-0.0819
chr	336995	337012	-0.0117
chr	337040	337062	-0.0234
chr	337196	337198	-0.0117
chr	337198	337214	-0.0234
chr	337214	337217	-0.0351
chr	337217	337236	-0.0117
chr	337315	337318	-0.0117
chr	337318	337319	-0.0468
chr	337319	337340	-0.1521
chr	337340	337341	-0.0702
chr	337404	337406	-0.0117
chr	337406	337425	-0.0234
chr	337530	337552	-0.0117
chr	337680	337723	-0.0117
chr	337811	337830	-0.0117
chr	337903	337923	-0.0117
chr	338021	338043	-0.0117
chr	338062	338083	-0.0117
chr	338091	338114	-0.0234
chr	338114	338118	-0.0117
chr	338118	338120	-0.0234
chr	338120	338121	-0.0117
chr	338121	338122	-0.0468
chr	338122	338138	-0.0702
chr	338138	338143	-0.0585
chr	338148	338163	-0.0351
chr	338163	338169	-0.0468
chr	338169	338184	-0.0117
chr	338242	338253	-0.0117
chr	338253	338264	-0.0234
chr	338264	338276	-0.0117
chr	338376	338393	-0.0117
chr	338400	338422	-0.0234
chr	338422	338424	-0.0117
chr	338424	338431	-0.0234
chr	338431	338434	-0.0351
chr	338434	338443	-0.0468
chr	338443	338453	-0.0234
chr	338453	338456	-0.0117
chr	338478	338495	-0.0117
chr	338532	338533	-0.0585
chr	338533	338534	-0.2574
chr	338534	338550	-0.2691
chr	338550	338553	-0.2925
chr	338553	338555	-0.2808
chr	338555	338567	-0.0234
chr	338604	338626	-0.0585
chr	338650	338651	-0.0117
chr	338651	338652	-0.0234
chr	338652	338653	-0.0585
chr	338653	338656	-0.1521
chr	338656	338665	-0.1638
chr	338665	338672	-0.1755
chr	338672	338674	-0.1638
chr	338674	338675	-0.0234
chr	338675	338681	-0.0117
chr	338681	338682	-0.0234
chr	338682	338684	-0.0117
chr	338684	338698	-0.0234
chr	338698	338706	-0.0117
chr	338711	338712	-0.0117
chr	338712	338732	-0.0234
chr	338759	338760	-0.0117
chr	338760	338762	-0.0234
chr	338762	338777	-0.0351
chr	338777	338778	-0.0468
chr	338778	338779	-0.0702
chr	338779	338780	-0.1404
chr	338780	338781	-0.1755
chr	338781	338782	-0.1872
chr	338782	338783	-0.2457
chr	338783	338784	-3.744
chr	338784	338785	-3.9195
chr	338785	338788	-4.0131
chr	338788	338792	-4.0248
chr	338792	338794	-4.0365
chr	338794	338797	-4.0833
chr	338797	338799	-4.095
chr	338799	338804	-4.0716
chr	338804	338807	-0.1404
chr	338807	338809	-0.1521
chr	338809	338810	-0.1755
chr	338810	338813	-0.1989
chr	338813	338814	-0.2223
chr	338814	338815	-0.7839
chr	338815	338816	-0.7956
chr	338816	338818	-0.9009
chr	338818	338819	-0.936
chr	338819	338829	-0.9126
chr	338829	338831	-0.8541
chr	338831	338835	-0.8424
chr	338835	338836	-0.5967
chr	338836	338837	-0.1404
chr	338837	338838	-0.1053
chr	338838	338839	-0.0117
chr	338841	338845	-0.0117
chr	338845	338846	-0.0351
chr	338846	338847	-0.0468
chr	338847	338860	-0.0702
chr	338860	338862	-0.0819
chr	338862	338863	-0.0936
chr	338863	338864	-0.0819
chr	338864	338865	-0.0936
chr	338865	338866	-0.1053
chr	338866	338867	-0.3744
chr	338867	338868	-0.4212
chr	338868	338869	-0.4446
chr	338869	338870	-0.4563
chr	338870	338871	-0.4797
chr	338871	338877	-0.4914
chr	338877	338879	-0.5031
chr	338879	338880	-0.7839
chr	338880	338881	-0.9594
chr	338881	338882	-1.0296
chr	338882	338884	-1.0647
chr	338884	338885	-1.0998
chr	338885	338886	-1.1115
chr	338886	338888	-1.0881
chr	338888	338889	-1.3689
chr	338889	338890	-2.7963
chr	338890	338891	-2.8782
chr	338891	338893	-2.8899
chr	338893	338900	-3.042
chr	338900	338901	-3.0303
chr	338901	338902	-2.6793
chr	338902	338903	-2.457
chr	338903	338908	-2.4453
chr	338908	338910	-2.4336
chr	338910	338911	-0.0702
chr	338911	338924	-0.0117
chr	338938	338939	-0.0234
chr	338939	338940	-0.0819
chr	338940	338953	-0.117
chr	338953	338958	-0.1404
chr	338958	338960	-0.1287
chr	338960	338964	-0.0936
chr	338964	338965	-0.1053
chr	338965	338967	-0.1521
chr	338967	338971	-0.0936
chr	338971	338973	-0.117
chr	338973	338975	-0.2574
chr	338975	338991	-0.3861
chr	338991	338993	-0.3042
chr	339152	339156	-0.0351
chr	339156	339165	-0.0468
chr	339165	339167	-0.0585
chr	339167	339173	-0.0702
chr	339173	339174	-0.0585
chr	339174	339179	-0.0351
chr	339179	339186	-0.0234
chr	339186	339189	-0.0117
chr	339309	339317	-0.0117
chr	339317	339321	-0.0234
chr	339321	339329	-0.0702
chr	339329	339333	-0.0936
chr	339333	339341	-0.0819
chr	339341	339343	-0.0702
chr	339343	339351	-0.0234
chr	339351	339352	-0.0117
chr	339452	339469	-0.0117
chr	339469	339476	-0.0234
chr	339476	339488	-0.0117
chr	339564	339565	-0.0117
chr	339565	339579	-0.0468
chr	339579	339586	-0.0585
chr	339586	339601	-0.0117
chr	339633	339641	-0.0117
chr	339641	339642	-0.0468
chr	339642	339654	-0.0819
chr	339654	339661	-0.0702
chr	339661	339663	-0.0585
chr	339675	339696	-0.0117
chr	339771	339772	-0.0117
chr	339772	339791	-0.0234
chr	339791	339792	-0.0351
chr	339792	339793	-0.0117
chr	339793	339796	-0.0234
chr	339796	339818	-0.0702
chr	339818	339820	-0.0117
chr	339849	339851	-0.0234
chr	339851	339871	-0.0351
chr	339952	339954	-0.0117
chr	339954	339957	-0.0351
chr	339957	339958	-0.0936
chr	339958	339973	-0.1872
chr	339973	339978	-0.1521
chr	339978	339979	-0.1404
chr	339979	339980	-0.0585
chr	339982	339984	-0.0234
chr	339984	339985	-0.0585
chr	339985	339986	-0.0702
chr	339986	340001	-0.1053
chr	340001	340003	-0.0936
chr	340003	340004	-0.1053
chr	340004	340006	-0.117
chr	340006	340008	-0.1287
chr	340008	340010	-0.0468
chr	340010	340029	-0.0585
chr	340029	340031	-0.0234
chr	340036	340040	-0.0117
chr	340040	340058	-0.0234
chr	340058	340062	-0.0117
chr	340080	340081	-0.0117
chr	340081	340101	-0.0234
chr	340136	340139	-0.0117
chr	340139	340156	-0.0234
chr	340156	340157	-0.0468
chr	340157	340162	-0.0351
chr	340162	340177	-0.0234
chr	340177	340183	-0.0117
chr	340187	340195	-0.0117
chr	340195	340209	-0.0234
chr	340209	340217	-0.0117
chr	340261	340263	-0.0117
chr	340263	340266	-0.0234
chr	340266	340268	-0.0351
chr	340268	340270	-0.0585
chr	340270	340272	-0.117
chr	340272	340273	-0.3861
chr	340273	340274	-0.4212
chr	340274	340281	-0.4329
chr	340281	340290	-0.468
chr	340290	340291	-0.4446
chr	340291	340294	-0.0585
chr	340294	340295	-0.0468
chr	340295	340302	-0.0351
chr	340302	340303	-0.0468
chr	340303	340304	-0.0117
chr	340304	340307	-0.0234
chr	340307	340324	-0.0351
chr	340324	340325	-0.0234
chr	340395	340397	-0.0819
chr	340397	340400	-0.0936
chr	340400	340401	-0.1053
chr	340401	340415	-0.117
chr	340415	340416	-0.1404
chr	340416	340417	-0.3042
chr	340417	340418	-0.4095
chr	340418	340419	-0.5967
chr	340419	340420	-0.6201
chr	340420	340424	-0.6318
chr	340424	340426	-0.6201
chr	340426	340439	-0.6318
chr	340439	340442	-0.0234
chr	340442	340443	-0.0351
chr	340443	340445	-0.0234
chr	340445	340450	-0.0117
chr	340450	340466	-0.0234
chr	340508	340529	-0.0117
chr	340549	340550	-0.0468
chr	340550	340551	-0.0702
chr	340551	340552	-0.0819
chr	340552	340553	-0.1053
chr	340553	340571	-0.1404
chr	340571	340573	-0.0234
chr	340573	340574	-0.0117
chr	340629	340643	-0.0351
chr	340643	340652	-0.0468
chr	340652	340654	-0.0117
chr	340654	340660	-0.0234
chr	340660	340661	-0.0351
chr	340661	340663	-0.0702
chr	340663	340665	-0.0936
chr	340665	340674	-0.1638
chr	340674	340680	-0.1521
chr	340680	340682	-0.1287
chr	340682	340683	-0.0936
chr	340683	340684	-0.0819
chr	340684	340687	-0.1053
chr	340687	340692	-0.0468
chr	340692	340701	-0.0585
chr	340701	340706	-0.0468
chr	340706	340712	-0.0117
chr	340731	340733	-0.0117
chr	340733	340753	-0.0234
chr	340753	340754	-0.0117
chr	340754	340756	-0.0585
chr	340756	340757	-0.0702
chr	340757	340764	-0.0819
chr	340764	340765	-0.0936
chr	340765	340775	-0.1053
chr	340775	340779	-0.0702
chr	340779	340782	-0.0234
chr	340782	340785	-0.0117
chr	340814	340817	-0.0468
chr	340817	340823	-0.0702
chr	340823	340826	-0.0819
chr	340826	340827	-0.0936
chr	340827	340832	-0.1053
chr	340832	340834	-0.117
chr	340834	340836	-0.0585
chr	340836	340848	-0.0468
chr	340939	340941	-0.0702
chr	340941	340942	-0.0819
chr	340942	340943	-0.1053
chr	340943	340944	-0.1287
chr	340944	340947	-0.1755
chr	340947	340950	-0.1872
chr	340950	340952	-0.1989
chr	340952	340955	-0.2223
chr	340955	340956	-0.4446
chr	340956	340957	-1.7082
chr	340957	340958	-1.8018
chr	340958	340960	-1.8135
chr	340960	340961	-1.9305
chr	340961	340962	-1.9188
chr	340962	340963	-1.9305
chr	340963	340965	-1.8369
chr	340965	340966	-1.7901
chr	340966	340977	-1.7784
chr	340977	340979	-0.0702
chr	340979	340980	-0.0351
chr	340980	340982	-0.0234
chr	340982	340986	-0.0117
chr	341036	341037	-0.0819
chr	341037	341041	-0.117
chr	341041	341047	-0.1287
chr	341047	341048	-0.3042
chr	341048	341049	-0.3159
chr	341049	341050	-0.3276
chr	341050	341052	-0.3393
chr	341052	341057	-0.351
chr	341057	341063	-0.234
chr	341063	341068	-0.2223
chr	341068	341069	-0.234
chr	341069	341070	-0.1521
chr	341070	341083	-0.0234
chr	341083	341090	-0.0351
chr	341090	341095	-0.0702
chr	341095	341109	-0.0585
chr	341176	341187	-0.0117
chr	341187	341189	-0.0234
chr	341189	341190	-0.0351
chr	341190	341191	-0.2925
chr	341191	341196	-0.3042
chr	341196	341210	-0.2925
chr	341210	341211	-0.1638
chr	341211	341212	-0.1404
chr	341239	341244	-0.0117
chr	341244	341256	-0.0234
chr	341256	341266	-0.0117
chr	341273	341294	-0.0117
chr	341343	341344	-0.0117
chr	341344	341346	-0.0234
chr	341346	341366	-0.0468
chr	341366	341368	-0.0234
chr	341375	341392	-0.0117
chr	341415	341437	-0.0117
chr	341521	341522	-0.0234
chr	341522	341524	-0.0702
chr	341524	341526	-0.0936
chr	341526	341545	-0.1053
chr	341545	341546	-0.0585
chr	341561	341577	-0.0117
chr	341599	341600	-0.0117
chr	341600	341619	-0.0819
chr	341619	341620	-0.0936
chr	341620	341621	-0.117
chr	341621	341622	-0.3276
chr	341622	341623	-0.3744
chr	341623	341625	-0.3978
chr	341625	341626	-0.4095
chr	341626	341627	-0.4212
chr	341627	341628	-0.4797
chr	341628	341630	-0.6318
chr	341630	341633	-0.6669
chr	341633	341642	-0.6786
chr	341642	341643	-0.2925
chr	341643	341646	-0.2808
chr	341646	341647	-0.2925
chr	341647	341649	-0.3042
chr	341649	341650	-0.0702
chr	341650	341651	-0.1404
chr	341651	341652	-0.1638
chr	341652	341653	-0.1872
chr	341653	341665	-0.1989
chr	341665	341668	-0.1872
chr	341668	341669	-0.1755
chr	341669	341671	-0.1638
chr	341671	341672	-0.1404
chr	341672	341674	-0.0351
chr	341692	341694	-0.0117
chr	341694	341700	-0.0234
chr	341700	341705	-0.0468
chr	341705	341706	-0.2223
chr	341706	341707	-0.4914
chr	341707	341708	-0.5733
chr	341708	341709	-0.6084
chr	341709	341710	-0.6201
chr	341710	341713	-0.6435
chr	341713	341714	-0.6552
chr	341714	341716	-0.6435
chr	341716	341726	-0.6318
chr	341726	341727	-0.4797
chr	341727	341728	-0.0351
chr	341728	341732	-0.0234
chr	341732	341739	-0.0117
chr	341777	341778	-0.0585
chr	341778	341793	-0.0702
chr	341793	341797	-0.0819
chr	341797	341798	-0.0702
chr	341798	341814	-0.0117
chr	341932	341950	-0.0117
chr	341950	341953	-0.0234
chr	341953	341955	-0.0117
chr	341955	341975	-0.0234
chr	341975	341976	-0.0468
chr	341976	341977	-0.0351
chr	341977	341978	-0.1053
chr	341978	341979	-0.4212
chr	341979	341980	-0.5148
chr	341980	341982	-0.5382
chr	341982	341997	-0.5499
chr	341997	341998	-0.5148
chr	341998	341999	-0.4563
chr	341999	342000	-0.4329
chr	342000	342020	-0.0234
chr	342020	342021	-0.0117
chr	342252	342253	-0.0117
chr	342253	342254	-0.1404
chr	342254	342255	-0.1989
chr	342255	342274	-0.2106
chr	342274	342275	-0.0234
chr	342275	342276	-0.0117
chr	342276	342294	-0.0234
chr	342294	342296	-0.0117
chr	342298	342320	-0.0117
chr	342336	342357	-0.0117
chr	342443	342444	-0.0117
chr	342444	342445	-0.0234
chr	342445	342446	-0.0351
chr	342446	342447	-0.117
chr	342447	342466	-0.1287
chr	342466	342467	-0.0117
chr	342481	342483	-0.0468
chr	342483	342502	-0.0585
chr	342535	342536	-0.0117
chr	342536	342555	-0.1638
chr	342555	342557	-0.1755
chr	342557	342558	-0.0585
chr	342558	342573	-0.0117
chr	342573	342574	-0.1053
chr	342574	342575	-0.2925
chr	342575	342576	-0.3276
chr	342576	342577	-0.3393
chr	342577	342586	-0.351
chr	342586	342594	-0.3627
chr	342594	342596	-0.1053
chr	342596	342601	-0.0351
chr	342601	342608	-0.0468
chr	342608	342609	-0.0351
chr	342609	342611	-0.0585
chr	342611	342615	-0.0819
chr	342615	342629	-0.1521
chr	342629	342632	-0.1404
chr	342632	342633	-0.1521
chr	342633	342634	-0.0936
chr	342634	342637	-0.117
chr	342637	342645	-0.0351
chr	342645	342646	-0.0468
chr	342646	342647	-0.0936
chr	342647	342649	-0.1053
chr	342649	342652	-0.117
chr	342652	342655	-0.1053
chr	342655	342656	-0.117
chr	342656	342659	-0.1053
chr	342659	342664	-0.117
chr	342664	342665	-0.1053
chr	342665	342668	-0.0936
chr	342668	342670	-0.0351
chr	342670	342672	-0.0468
chr	342672	342673	-0.0585
chr	342673	342687	-0.0468
chr	342687	342691	-0.0585
chr	342691	342693	-0.0468
chr	342693	342695	-0.0234
chr	342695	342698	-0.0585
chr	342698	342708	-0.0468
chr	342708	342713	-0.0351
chr	342713	342714	-0.0117
chr	342741	342745	-0.0117
chr	342745	342746	-0.0351
chr	342746	342752	-0.0468
chr	342752	342766	-0.1287
chr	342766	342772	-0.0819
chr	342772	342773	-0.0702
chr	342788	342792	-0.0117
chr	342792	342808	-0.0351
chr	342808	342809	-0.0234
chr	342885	342905	-0.0117
chr	343091	343092	-0.0234
chr	343092	343093	-0.2106
chr	343093	343094	-0.2574
chr	343094	343095	-0.3159
chr	343095	343096	-0.3276
chr	343096	343098	-0.351
chr	343098	343113	-0.3627
chr	343113	343114	-0.3393
chr	343114	343116	-0.0702
chr	343116	343121	-0.0117
chr	343188	343205	-0.0117
chr	343473	343494	-0.0117
chr	343500	343533	-0.0117
chr	343533	343535	-0.0234
chr	343535	343550	-0.0117
chr	343605	343619	-0.0468
chr	343619	343627	-0.0585
chr	343627	343641	-0.0117
chr	343846	343865	-0.0117
chr	343981	343982	-0.0117
chr	343982	344002	-0.0234
chr	344003	344024	-0.0117
chr	344473	344494	-0.0117
chr	344500	344503	-0.0234
chr	344503	344505	-0.0351
chr	344505	344525	-0.0468
chr	344601	344603	-0.0234
chr	344603	344608	-0.0702
chr	344608	344618	-0.0936
chr	344618	344622	-0.1053
chr	344622	344625	-0.0819
chr	344625	344638	-0.0117
chr	344714	344736	-0.0351
chr	344744	344745	-0.0117
chr	344745	344746	-0.0234
chr	344746	344747	-0.1755
chr	344747	344748	-0.234
chr	344748	344750	-0.2808
chr	344750	344752	-0.2925
chr	344752	344754	-0.3042
chr	344754	344756	-0.3159
chr	344756	344766	-0.3276
chr	344766	344768	-0.2925
chr	344768	344769	-0.1638
chr	344769	344774	-0.0468
chr	344774	344775	-0.0351
chr	344830	344851	-0.0117
chr	344858	344875	-0.0117
chr	344879	344880	-0.0117
chr	344880	344882	-0.0234
chr	344882	344883	-0.0936
chr	344883	344884	-0.1287
chr	344884	344886	-0.1404
chr	344886	344888	-0.1638
chr	344888	344890	-0.2223
chr	344890	344894	-0.2457
chr	344894	344903	-0.2574
chr	344903	344904	-0.2106
chr	344904	344905	-0.1404
chr	344905	344906	-0.117
chr	344906	344909	-0.1287
chr	344909	344910	-0.0585
chr	344910	344911	-0.0351
chr	344911	344915	-0.0585
chr	344915	344916	-0.0468
chr	344916	344927	-0.0351
chr	344927	344932	-0.0234
chr	344949	344950	-0.3861
chr	344950	344951	-0.4563
chr	344951	344970	-0.5031
chr	344970	344971	-0.4914
chr	344971	344972	-0.0117
chr	344975	344982	-0.0117
chr	344982	344984	-0.0234
chr	344984	344985	-0.0351
chr	344985	344986	-0.3978
chr	344986	344987	-0.5967
chr	344987	344988	-0.6201
chr	344988	344989	-0.6318
chr	344989	345006	-0.6435
chr	345006	345007	-0.5967
chr	345007	345008	-0.0117
chr	345043	345050	-0.0117
chr	345050	345062	-0.0234
chr	345062	345068	-0.0117
chr	345078	345101	-0.0117
chr	345136	345142	-0.0117
chr	345142	345143	-0.0234
chr	345143	345157	-0.0351
chr	345157	345160	-0.0234
chr	345160	345162	-0.0351
chr	345162	345164	-0.0234
chr	345164	345179	-0.0117
chr	345179	345180	-0.0234
chr	345180	345181	-0.0117
chr	345181	345182	-0.0351
chr	345182	345183	-0.2925
chr	345183	345184	-0.5616
chr	345184	345185	-0.7605
chr	345185	345186	-0.7956
chr	345186	345187	-0.8073
chr	345187	345188	-0.819
chr	345188	345189	-0.8658
chr	345189	345190	-1.3572
chr	345190	345191	-1.4157
chr	345191	345192	-1.4508
chr	345192	345194	-1.521
chr	345194	345203	-1.5327
chr	345203	345204	-1.4508
chr	345204	345205	-0.7488
chr	345205	345209	-0.7254
chr	345209	345211	-0.702
chr	345211	345214	-0.0702
chr	345214	345217	-0.0585
chr	345217	345219	-0.0468
chr	345219	345221	-0.0234
chr	345222	345224	-0.0117
chr	345224	345225	-0.0234
chr	345225	345226	-0.0351
chr	345226	345227	-0.0702
chr	345227	345243	-0.0936
chr	345243	345244	-0.1053
chr	345244	345248	-0.0819
chr	345248	345250	-0.0468
chr	345250	345270	-0.0234
chr	345270	345272	-0.0702
chr	345272	345273	-1.0998
chr	345273	345274	-1.1817
chr	345274	345291	-1.1934
chr	345291	345293	-1.1583
chr	345293	345294	-1.1232
chr	345306	345308	-0.0234
chr	345308	345309	-0.1404
chr	345309	345310	-0.1989
chr	345310	345311	-0.2106
chr	345311	345333	-0.234
chr	345333	345334	-0.1404
chr	345334	345335	-0.0702
chr	345335	345336	-0.0585
chr	345336	345338	-0.0234
chr	345341	345357	-0.0117
chr	345385	345387	-0.0234
chr	345387	345392	-0.0468
chr	345392	345393	-0.117
chr	345393	345394	-0.3042
chr	345394	345396	-0.3159
chr	345396	345400	-0.351
chr	345400	345407	-0.3627
chr	345407	345410	-0.351
chr	345410	345411	-0.3393
chr	345411	345415	-0.351
chr	345415	345429	-0.0468
chr	345429	345430	-0.0117
chr	345430	345432	-0.0234
chr	345432	345446	-0.0117
chr	345446	345447	-0.0234
chr	345447	345449	-0.0468
chr	345449	345450	-0.0585
chr	345450	345468	-0.0936
chr	345468	345469	-0.0702
chr	345469	345470	-0.0117
chr	345479	345487	-0.0117
chr	345487	345488	-0.0234
chr	345488	345493	-0.0351
chr	345493	345494	-0.0585
chr	345494	345509	-0.0819
chr	345509	345513	-0.0351
chr	345513	345515	-0.0468
chr	345515	345518	-0.0585
chr	345518	345533	-0.0234
chr	345533	345550	-0.0117
chr	345654	345656	-0.0117
chr	345656	345658	-0.0351
chr	345658	345661	-0.0468
chr	345661	345662	-0.0585
chr	345662	345663	-0.0702
chr	345663	345665	-0.0819
chr	345665	345666	-0.3978
chr	345666	345669	-0.4212
chr	345669	345671	-0.4329
chr	345671	345682	-0.468
chr	345682	345683	-0.4563
chr	345683	345684	-0.4446
chr	345684	345686	-0.117
chr	345686	345689	-0.0468
chr	345703	345720	-0.0117
chr	345756	345761	-0.0117
chr	345761	345778	-0.0234
chr	345778	345783	-0.0117
chr	345798	345818	-0.0117
chr	345836	345855	-0.0117
chr	345860	345882	-0.0117
chr	345910	345931	-0.0351
chr	345931	345932	-0.0234
chr	345937	345938	-0.0351
chr	345938	345939	-0.0468
chr	345939	345940	-0.0585
chr	345940	345941	-0.0936
chr	345941	345942	-0.1287
chr	345942	345943	-0.1755
chr	345943	345944	-0.4095
chr	345944	345945	-0.468
chr	345945	345946	-0.4914
chr	345946	345948	-0.5148
chr	345948	345961	-0.5382
chr	345961	345963	-0.5265
chr	345963	345964	-0.5148
chr	345964	345965	-0.2223
chr	345965	345966	-0.1755
chr	345966	345967	-0.0468
chr	345967	345968	-0.0234
chr	345990	345992	-0.0117
chr	345992	345996	-0.0234
chr	345996	346006	-0.0351
chr	346006	346011	-0.0234
chr	346011	346012	-0.0351
chr	346012	346014	-0.0468
chr	346014	346018	-0.0702
chr	346018	346033	-0.0468
chr	346033	346034	-0.0234
chr	346034	346037	-0.0117
chr	346039	346073	-0.0117
chr	346102	346104	-0.0117
chr	346104	346105	-0.0234
chr	346105	346108	-0.0351
chr	346108	346125	-0.0468
chr	346125	346126	-0.0117
chr	346157	346165	-0.0117
chr	346165	346176	-0.0234
chr	346176	346182	-0.0351
chr	346182	346184	-0.0234
chr	346184	346185	-0.0468
chr	346185	346187	-0.0819
chr	346187	346189	-0.0936
chr	346189	346193	-0.0819
chr	346193	346202	-0.0702
chr	346202	346204	-0.0819
chr	346204	346205	-0.0936
chr	346205	346206	-0.0702
chr	346206	346208	-0.0468
chr	346208	346211	-0.0351
chr	346211	346214	-0.0468
chr	346214	346220	-0.0585
chr	346220	346226	-0.0702
chr	346226	346227	-0.0585
chr	346227	346228	-0.0468
chr	346228	346236	-0.0234
chr	346254	346257	-0.0234
chr	346257	346258	-0.0936
chr	346258	346259	-0.3042
chr	346259	346260	-0.3627
chr	346260	346279	-0.3744
chr	346279	346281	-0.0351
chr	346281	346282	-0.0234
chr	346282	346283	-0.0351
chr	346283	346284	-0.0468
chr	346284	346288	-0.0585
chr	346288	346304	-0.0819
chr	346304	346306	-0.0702
chr	346306	346307	-0.0351
chr	346307	346311	-0.0234
chr	346324	346326	-0.0117
chr	346326	346340	-0.0234
chr	346340	346343	-0.0351
chr	346343	346346	-0.0468
chr	346346	346361	-0.0585
chr	346361	346367	-0.0468
chr	346373	346397	-0.0234
chr	346428	346429	-0.0234
chr	346429	346450	-0.0468
chr	346454	346462	-0.0117
chr	346462	346464	-0.0351
chr	346464	346465	-0.0585
chr	346465	346472	-0.0702
chr	346472	346486	-0.0819
chr	346486	346487	-0.0351
chr	346487	346491	-0.0117
chr	346524	346531	-0.0117
chr	346531	346546	-0.0234
chr	346546	346553	-0.0117
chr	346557	346563	-0.0117
chr	346563	346577	-0.0234
chr	346577	346580	-0.0117
chr	346600	346602	-0.0117
chr	346602	346618	-0.0234
chr	346628	346649	-0.0117
chr	346685	346694	-0.0117
chr	346694	346707	-0.0585
chr	346707	346719	-0.0468
chr	346719	346721	-0.0351
chr	346722	346723	-0.0702
chr	346723	346744	-0.0819
chr	346745	346746	-0.0117
chr	346746	346747	-0.0234
chr	346747	346749	-0.0351
chr	346749	346753	-0.0468
chr	346753	346755	-0.0819
chr	346755	346756	-0.1755
chr	346756	346759	-0.1989
chr	346759	346760	-0.2106
chr	346760	346762	-0.234
chr	346762	346763	-0.2457
chr	346763	346764	-0.3042
chr	346764	346766	-0.3159
chr	346766	346768	-0.3393
chr	346768	346775	-0.3627
chr	346775	346777	-0.351
chr	346777	346780	-0.3276
chr	346780	346781	-0.3159
chr	346781	346782	-0.2808
chr	346782	346786	-0.1053
chr	346846	346861	-0.0117
chr	346861	346862	-0.0234
chr	346862	346863	-0.0351
chr	346863	346865	-0.0585
chr	346865	346879	-0.0468
chr	346879	346880	-0.0351
chr	346915	346931	-0.0117
chr	346931	346934	-0.0234
chr	346934	346935	-0.0351
chr	346935	346937	-0.0468
chr	346937	346953	-0.0351
chr	346953	346956	-0.0234
chr	346956	346957	-0.0117
chr	347026	347027	-0.0117
chr	347027	347029	-0.0234
chr	347029	347038	-0.0351
chr	347038	347043	-0.1053
chr	347043	347047	-0.117
chr	347047	347048	-0.1287
chr	347048	347049	-0.1755
chr	347049	347060	-0.1638
chr	347060	347065	-0.0936
chr	347065	347066	-0.0819
chr	347066	347069	-0.0702
chr	347107	347109	-0.0117
chr	347109	347115	-0.0234
chr	347115	347116	-0.0351
chr	347116	347117	-0.0819
chr	347117	347118	-0.1989
chr	347118	347119	-0.2106
chr	347119	347121	-0.234
chr	347121	347122	-0.3159
chr	347122	347127	-0.3276
chr	347127	347138	-0.3159
chr	347138	347139	-0.2808
chr	347139	347141	-0.0234
chr	347141	347142	-0.0117
chr	347170	347173	-0.0117
chr	347173	347184	-0.0351
chr	347184	347190	-0.0702
chr	347190	347191	-0.0819
chr	347191	347192	-0.0936
chr	347192	347195	-0.1053
chr	347195	347196	-0.117
chr	347196	347198	-0.2223
chr	347198	347201	-0.1872
chr	347201	347218	-0.1989
chr	347218	347219	-0.1872
chr	347219	347223	-0.0117
chr	347231	347235	-0.0468
chr	347235	347237	-0.0585
chr	347237	347243	-0.0702
chr	347243	347252	-0.0819
chr	347252	347259	-0.0351
chr	347259	347262	-0.0468
chr	347262	347264	-0.0351
chr	347264	347265	-0.0234
chr	347265	347266	-0.0936
chr	347266	347268	-0.1404
chr	347268	347280	-0.1521
chr	347280	347287	-0.1404
chr	347287	347293	-0.0117
chr	347327	347329	-0.0117
chr	347329	347333	-0.0234
chr	347333	347348	-0.0351
chr	347348	347352	-0.0117
chr	347352	347354	-0.0234
chr	347354	347364	-0.0117
chr	347364	347366	-0.0234
chr	347366	347374	-0.0468
chr	347374	347375	-0.0702
chr	347375	347382	-0.0585
chr	347382	347384	-0.0702
chr	347384	347387	-0.0819
chr	347387	347389	-0.6084
chr	347389	347393	-0.6552
chr	347393	347409	-0.6318
chr	347409	347410	-0.3159
chr	347410	347411	-0.0468
chr	347411	347412	-0.0117
chr	347441	347444	-0.0702
chr	347444	347445	-0.0936
chr	347445	347452	-0.1053
chr	347452	347453	-0.117
chr	347453	347454	-0.2691
chr	347454	347455	-0.351
chr	347455	347456	-0.3627
chr	347456	347457	-0.3744
chr	347457	347459	-0.3861
chr	347459	347460	-0.3978
chr	347460	347463	-0.3861
chr	347463	347465	-0.3978
chr	347465	347466	-0.3744
chr	347466	347467	-0.3861
chr	347467	347468	-0.7488
chr	347468	347469	-0.7254
chr	347469	347470	-0.8424
chr	347470	347471	-0.9477
chr	347471	347473	-0.9945
chr	347473	347474	-0.9828
chr	347474	347475	-0.9594
chr	347475	347480	-0.8073
chr	347480	347483	-0.7839
chr	347483	347485	-0.7722
chr	347485	347488	-0.7605
chr	347488	347489	-0.6552
chr	347489	347492	-0.0351
chr	347492	347493	-0.0585
chr	347493	347494	-0.0351
chr	347494	347495	-0.0468
chr	347495	347509	-0.0351
chr	347509	347513	-0.0468
chr	347513	347516	-0.0351
chr	347516	347526	-0.0117
chr	347538	347539	-0.0117
chr	347539	347540	-0.0234
chr	347540	347541	-0.0468
chr	347541	347542	-0.1053
chr	347542	347561	-0.1404
chr	347561	347563	-0.1053
chr	347563	347585	-0.0234
chr	347585	347587	-0.0468
chr	347587	347589	-0.0936
chr	347589	347591	-0.117
chr	347591	347592	-0.1053
chr	347592	347601	-0.117
chr	347601	347607	-0.1287
chr	347607	347612	-0.117
chr	347612	347622	-0.0117
chr	347634	347641	-0.0117
chr	347641	347642	-0.0234
chr	347642	347643	-0.1638
chr	347643	347644	-0.1872
chr	347644	347645	-0.2106
chr	347645	347646	-0.2808
chr	347646	347647	-0.468
chr	347647	347651	-0.5382
chr	347651	347655	-0.5499
chr	347655	347663	-0.5382
chr	347663	347667	-0.3627
chr	347667	347668	-0.351
chr	347728	347729	-0.0117
chr	347729	347750	-0.0234
chr	347750	347751	-0.0117
chr	347835	347857	-0.0117
chr	347999	348003	-0.0117
chr	348003	348021	-0.0234
chr	348021	348026	-0.0117
chr	348033	348054	-0.0351
chr	348256	348273	-0.0117
chr	348361	348382	-0.0117
chr	348476	348498	-0.0351
chr	348536	348563	-0.0117
chr	348570	348586	-0.0117
chr	348594	348612	-0.0234
chr	348612	348615	-0.0117
chr	348633	348653	-0.0234
chr	348653	348654	-0.0117
chr	348704	348726	-0.0117
chr	349131	349132	-0.0117
chr	349132	349135	-0.0234
chr	349135	349153	-0.0351
chr	349153	349155	-0.0234
chr	349415	349435	-0.0117
chr	349449	349450	-0.1053
chr	349450	349451	-0.1521
chr	349451	349471	-0.1755
chr	349535	349536	-0.0117
chr	349536	349554	-0.0234
chr	349554	349559	-0.0117
chr	349561	349563	-0.0234
chr	349563	349573	-0.0702
chr	349573	349582	-0.0819
chr	349582	349585	-0.0936
chr	349585	349595	-0.0234
chr	349595	349603	-0.0117
chr	349604	349611	-0.0117
chr	349611	349617	-0.0234
chr	349617	349618	-0.0936
chr	349618	349619	-0.2925
chr	349619	349620	-0.3276
chr	349620	349627	-0.351
chr	349627	349632	-0.3393
chr	349632	349639	-0.3276
chr	349639	349640	-0.1872
chr	349640	349641	-0.0117
chr	349651	349669	-0.0117
chr	349703	349725	-0.0117
chr	349804	349827	-0.0117
chr	349864	349886	-0.0117
chr	349887	349902	-0.0117
chr	350142	350164	-0.0117
chr	350268	350270	-0.0117
chr	350270	350284	-0.0234
chr	350284	350288	-0.0117
chr	350288	350292	-0.0234
chr	350292	350311	-0.0117
chr	350530	350551	-0.0117
chr	350621	350644	-0.0117
chr	350690	350707	-0.0117
chr	350779	350799	-0.0117
chr	350799	350800	-0.0234
chr	350800	350804	-0.0351
chr	350804	350820	-0.0468
chr	350820	350821	-0.0234
chr	350821	350822	-0.0117
chr	350896	350917	-0.0117
chr	351043	351071	-0.0117
chr	351241	351265	-0.0117
chr	351296	351316	-0.0234
chr	351350	351358	-0.0117
chr	351358	351370	-0.0234
chr	351370	351387	-0.0117
chr	351419	351436	-0.0117
chr	351450	351451	-0.0468
chr	351451	351455	-0.0702
chr	351455	351472	-0.0819
chr	351472	351477	-0.0117
chr	351489	351500	-0.0117
chr	351500	351511	-0.0351
chr	351511	351521	-0.0234
chr	351530	351538	-0.0117
chr	351538	351553	-0.0234
chr	351553	351560	-0.0117
chr	351562	351583	-0.0234
chr	351666	351687	-0.0117
chr	351687	351688	-0.0234
chr	351688	351734	-0.0117
chr	351764	351766	-0.0117
chr	351766	351767	-0.0351
chr	351767	351768	-0.0702
chr	351768	351770	-0.1053
chr	351770	351780	-0.117
chr	351780	351790	-0.1287
chr	351790	351792	-0.0585
chr	351792	351803	-0.0117
chr	351957	351978	-0.0117
chr	351989	352000	-0.0117
chr	352000	352001	-0.0234
chr	352001	352023	-0.0351
chr	352200	352201	-0.0351
chr	352201	352203	-0.1053
chr	352203	352221	-0.1287
chr	352221	352222	-0.1053
chr	352222	352223	-0.0936
chr	352223	352225	-0.0117
chr	352238	352246	-0.0117
chr	352246	352258	-0.0234
chr	352258	352274	-0.0117
chr	352291	352316	-0.0117
chr	352363	352379	-0.0117
chr	352411	352420	-0.0117
chr	352420	352433	-0.0351
chr	352433	352439	-0.0234
chr	352471	352477	-0.0117
chr	352477	352479	-0.0468
chr	352479	352483	-0.0585
chr	352483	352484	-0.0702
chr	352484	352492	-0.0819
chr	352492	352498	-0.0702
chr	352498	352504	-0.0351
chr	352507	352508	-0.0468
chr	352508	352509	-0.0702
chr	352509	352527	-0.0819
chr	352533	352538	-0.0117
chr	352538	352539	-0.0936
chr	352539	352541	-0.1287
chr	352541	352549	-0.1521
chr	352549	352557	-0.1638
chr	352557	352560	-0.1755
chr	352560	352561	-0.1638
chr	352561	352564	-0.0936
chr	352564	352568	-0.0702
chr	352568	352576	-0.0468
chr	352576	352579	-0.0351
chr	352579	352582	-0.0234
chr	352582	352583	-0.0468
chr	352583	352585	-0.0702
chr	352585	352589	-0.0819
chr	352589	352590	-0.0936
chr	352590	352591	-0.1053
chr	352591	352598	-0.117
chr	352598	352599	-0.1287
chr	352599	352603	-0.117
chr	352603	352605	-0.0819
chr	352605	352606	-0.0585
chr	352606	352612	-0.0468
chr	352612	352620	-0.0351
chr	352703	352719	-0.0117
chr	352740	352758	-0.0117
chr	352819	352840	-0.0117
chr	352867	352891	-0.0117
chr	352913	352918	-0.0234
chr	352918	352919	-0.0351
chr	352919	352935	-0.0468
chr	352935	352940	-0.0234
chr	353028	353047	-0.0117
chr	353094	353115	-0.0117
chr	353127	353149	-0.0117
chr	353155	353177	-0.0117
chr	353203	353225	-0.0117
chr	353325	353338	-0.0117
chr	353338	353346	-0.0234
chr	353346	353359	-0.0117
chr	353442	353461	-0.0117
chr	353469	353491	-0.0117
chr	353491	353492	-0.0234
chr	353492	353509	-0.0351
chr	353509	353512	-0.0468
chr	353512	353513	-0.0234
chr	353513	353535	-0.0117
chr	353578	353600	-0.0234
chr	353614	353635	-0.0117
chr	353698	353720	-0.0117
chr	353782	353788	-0.0234
chr	353788	353809	-0.0351
chr	353833	353855	-0.0117
chr	353896	353917	-0.0234
chr	353917	353918	-0.0351
chr	353918	353940	-0.0117
chr	354132	354154	-0.1053
chr	354159	354160	-0.0234
chr	354160	354161	-0.0351
chr	354161	354162	-0.1755
chr	354162	354163	-0.1989
chr	354163	354164	-0.234
chr	354164	354165	-0.2574
chr	354165	354167	-0.2691
chr	354167	354182	-0.2925
chr	354182	354184	-0.1404
chr	354184	354185	-0.1521
chr	354185	354188	-0.1287
chr	354188	354206	-0.1053
chr	354206	354207	-0.0819
chr	354238	354239	-0.0234
chr	354239	354247	-0.0351
chr	354247	354248	-0.0468
chr	354248	354249	-0.0819
chr	354249	354250	-0.1989
chr	354250	354251	-0.5031
chr	354251	354252	-1.4274
chr	354252	354253	-7.3125
chr	354253	354254	-7.3944
chr	354254	354255	-7.6635
chr	354255	354256	-7.6752
chr	354256	354257	-7.7922
chr	354257	354258	-7.839
chr	354258	354261	-7.8507
chr	354261	354262	-7.8273
chr	354262	354264	-7.8156
chr	354264	354265	-7.8039
chr	354265	354271	-7.8156
chr	354271	354272	-7.6401
chr	354272	354273	-7.5582
chr	354273	354277	-0.0351
chr	354277	354278	-0.0234
chr	354278	354280	-0.0117
chr	354372	354393	-0.0234
chr	354415	354417	-0.0234
chr	354417	354436	-0.0351
chr	354436	354439	-0.0117
chr	354439	354456	-0.0234
chr	354456	354459	-0.0351
chr	354459	354466	-0.0234
chr	354466	354467	-0.0819
chr	354467	354468	-0.1521
chr	354468	354469	-0.1872
chr	354469	354471	-0.1989
chr	354471	354477	-0.2106
chr	354477	354480	-0.1989
chr	354480	354488	-0.1872
chr	354488	354490	-0.117
chr	354490	354494	-0.1404
chr	354494	354505	-0.1287
chr	354505	354510	-0.1521
chr	354510	354527	-0.0234
chr	354605	354626	-0.0702
chr	354626	354627	-0.0585
chr	354645	354646	-0.0351
chr	354646	354666	-0.0585
chr	354666	354667	-0.0234
chr	354667	354668	-0.0936
chr	354668	354689	-0.0819
chr	354689	354690	-0.0117
chr	354718	354719	-0.0117
chr	354719	354722	-0.0234
chr	354722	354723	-0.0468
chr	354723	354725	-0.2457
chr	354725	354735	-0.2574
chr	354735	354739	-0.2808
chr	354739	354743	-0.2925
chr	354743	354744	-0.2574
chr	354744	354751	-0.0351
chr	354751	354752	-0.0702
chr	354752	354753	-0.0936
chr	354753	354754	-0.1053
chr	354754	354755	-0.2574
chr	354755	354756	-0.351
chr	354756	354757	-1.8837
chr	354757	354758	-1.9071
chr	354758	354759	-2.0007
chr	354759	354776	-2.0358
chr	354776	354778	-0.1521
chr	354778	354779	-0.117
chr	354779	354782	-0.1053
chr	354782	354783	-0.0819
chr	354799	354804	-0.0117
chr	354804	354805	-0.0234
chr	354805	354806	-0.2925
chr	354806	354810	-0.5967
chr	354810	354813	-0.6084
chr	354813	354818	-0.6201
chr	354818	354822	-0.6552
chr	354822	354826	-0.6669
chr	354826	354827	-0.6435
chr	354827	354828	-0.0936
chr	354828	354831	-0.0702
chr	354831	354834	-0.0585
chr	354834	354840	-0.0468
chr	354840	354843	-0.0117
chr	354881	354886	-0.0117
chr	354886	354888	-0.0351
chr	354888	354889	-0.1053
chr	354889	354890	-0.1287
chr	354890	354903	-0.1404
chr	354903	354908	-0.1287
chr	354908	354910	-0.0468
chr	354910	354911	-0.0234
chr	354915	354916	-0.0234
chr	354916	354917	-0.0351
chr	354917	354918	-0.0468
chr	354918	354919	-0.0585
chr	354919	354921	-0.0819
chr	354921	354922	-0.1053
chr	354922	354923	-0.117
chr	354923	354924	-0.1872
chr	354924	354925	-0.702
chr	354925	354926	-3.1122
chr	354926	354927	-8.0613
chr	354927	354928	-8.2719
chr	354928	354929	-8.2836
chr	354929	354930	-8.2953
chr	354930	354937	-8.307
chr	354937	354938	-8.2602
chr	354938	354939	-8.2836
chr	354939	354940	-8.2602
chr	354940	354941	-8.2953
chr	354941	354945	-8.307
chr	354945	354946	-8.2953
chr	354946	354947	-8.0964
chr	354947	354948	-0.234
chr	354948	354949	-0.3159
chr	354949	354951	-0.4095
chr	354951	354953	-0.4212
chr	354953	354962	-0.4446
chr	354962	354967	-0.3627
chr	354967	354968	-0.3393
chr	354968	354969	-0.3159
chr	354969	354971	-0.0585
chr	354971	354996	-0.0234
chr	355030	355052	-0.0117
chr	355061	355062	-0.0117
chr	355062	355080	-0.0234
chr	355080	355090	-0.0117
chr	355107	355108	-0.0234
chr	355108	355128	-0.0351
chr	355128	355129	-0.0234
chr	355129	355133	-0.0117
chr	355133	355134	-0.0585
chr	355134	355135	-0.117
chr	355135	355136	-0.4095
chr	355136	355137	-0.5616
chr	355137	355138	-0.7956
chr	355138	355139	-0.8424
chr	355139	355140	-1.0881
chr	355140	355141	-1.2051
chr	355141	355142	-1.2402
chr	355142	355143	-1.287
chr	355143	355144	-1.404
chr	355144	355145	-1.638
chr	355145	355146	-1.6614
chr	355146	355147	-1.6848
chr	355147	355149	-1.7199
chr	355149	355158	-1.7082
chr	355158	355160	-1.4859
chr	355160	355163	-0.468
chr	355163	355164	-0.4329
chr	355164	355165	-0.1989
chr	355165	355166	-0.0468
chr	355166	355173	-0.0117
chr	355173	355174	-0.0351
chr	355174	355176	-0.0819
chr	355176	355195	-0.0936
chr	355195	355198	-0.0234
chr	355198	355217	-0.0117
chr	355230	355231	-0.0234
chr	355231	355232	-0.1053
chr	355232	355238	-0.1287
chr	355238	355243	-0.1404
chr	355243	355244	-0.234
chr	355244	355248	-0.2925
chr	355248	355253	-0.3042
chr	355253	355256	-0.1989
chr	355256	355257	-0.2106
chr	355257	355258	-0.2223
chr	355258	355259	-0.234
chr	355259	355265	-0.2223
chr	355265	355268	-0.0702
chr	355268	355279	-0.0819
chr	355279	355284	-0.0351
chr	355284	355285	-0.0468
chr	355285	355289	-0.0585
chr	355289	355293	-0.0351
chr	355293	355296	-0.0234
chr	355296	355306	-0.0351
chr	355306	355307	-0.0585
chr	355307	355308	-0.0702
chr	355308	355309	-0.0819
chr	355309	355310	-0.0936
chr	355310	355311	-0.4095
chr	355311	355312	-1.3806
chr	355312	355313	-2.2113
chr	355313	355314	-2.3049
chr	355314	355315	-2.3634
chr	355315	355316	-2.3868
chr	355316	355319	-2.4102
chr	355319	355320	-2.3868
chr	355320	355323	-2.3985
chr	355323	355327	-2.3868
chr	355327	355329	-2.3751
chr	355329	355330	-2.34
chr	355330	355331	-2.3166
chr	355331	355332	-2.3049
chr	355332	355333	-0.9711
chr	355333	355334	-0.936
chr	355372	355376	-0.0234
chr	355376	355378	-0.0585
chr	355378	355398	-0.0819
chr	355398	355403	-0.0117
chr	355420	355423	-0.234
chr	355423	355441	-0.2574
chr	355441	355443	-0.0468
chr	355443	355463	-0.0585
chr	355480	355497	-0.0117
chr	355497	355498	-0.0468
chr	355498	355499	-0.0702
chr	355499	355507	-0.0936
chr	355507	355520	-0.0819
chr	355520	355521	-0.0117
chr	355555	355575	-0.0117
chr	355596	355597	-0.0117
chr	355597	355614	-0.0234
chr	355614	355615	-0.0351
chr	355615	355619	-0.0234
chr	355619	355620	-0.1638
chr	355620	355621	-0.2106
chr	355621	355638	-0.2223
chr	355638	355640	-0.2106
chr	355640	355641	-0.1638
chr	355641	355642	-0.0351
chr	355646	355651	-0.0117
chr	355651	355652	-0.0234
chr	355652	355660	-0.0351
chr	355660	355667	-0.0468
chr	355667	355673	-0.0351
chr	355673	355675	-0.0117
chr	355770	355786	-0.0117
chr	355818	355819	-0.0117
chr	355819	355820	-0.0351
chr	355820	355840	-0.0468
chr	355840	355842	-0.0117
chr	355842	355864	-0.0351
chr	355916	355930	-0.0117
chr	355930	355932	-0.0234
chr	355932	355933	-0.0585
chr	355933	355934	-0.0702
chr	355934	355938	-0.0936
chr	355938	355953	-0.0819
chr	355953	355954	-0.0468
chr	355954	355955	-0.0117
chr	355964	355966	-0.0117
chr	355966	355967	-0.0468
chr	355967	355970	-0.0819
chr	355970	355987	-0.0936
chr	355987	355988	-0.0702
chr	355990	356012	-0.0117
chr	356039	356043	-0.0117
chr	356043	356049	-0.0234
chr	356049	356051	-0.0936
chr	356051	356067	-0.1053
chr	356067	356071	-0.0936
chr	356071	356072	-0.0702
chr	356072	356073	-0.0585
chr	356073	356074	-0.0468
chr	356074	356084	-0.0117
chr	356084	356098	-0.0234
chr	356098	356102	-0.0585
chr	356102	356103	-0.0702
chr	356103	356105	-0.0819
chr	356105	356107	-0.2457
chr	356107	356109	-0.2574
chr	356109	356114	-0.2808
chr	356114	356117	-0.2925
chr	356117	356119	-0.3276
chr	356119	356126	-0.2925
chr	356126	356127	-0.117
chr	356127	356129	-0.0468
chr	356129	356139	-0.1638
chr	356139	356141	-0.1404
chr	356141	356150	-0.117
chr	356150	356151	-0.1287
chr	356151	356153	-0.0117
chr	356153	356169	-0.0234
chr	356169	356174	-0.0351
chr	356174	356175	-0.0234
chr	356175	356190	-0.0117
chr	356237	356241	-0.0117
chr	356241	356255	-0.0234
chr	356255	356263	-0.0117
chr	356264	356286	-0.0117
chr	356292	356293	-0.0819
chr	356293	356294	-0.0936
chr	356294	356314	-0.1053
chr	356314	356315	-0.0117
chr	356342	356346	-0.0117
chr	356346	356347	-0.0234
chr	356347	356349	-0.0936
chr	356349	356352	-0.1053
chr	356352	356363	-0.1287
chr	356363	356367	-0.117
chr	356367	356368	-0.1053
chr	356368	356370	-0.0351
chr	356370	356374	-0.0234
chr	356381	356385	-0.0117
chr	356385	356388	-0.0234
chr	356388	356392	-0.0351
chr	356392	356393	-0.5382
chr	356393	356402	-0.5499
chr	356402	356404	-0.5382
chr	356404	356408	-0.5265
chr	356408	356411	-0.5382
chr	356411	356412	-0.5733
chr	356412	356413	-0.7605
chr	356413	356414	-0.5382
chr	356414	356415	-0.2808
chr	356415	356416	-0.5967
chr	356416	356417	-0.7839
chr	356417	356420	-0.8658
chr	356420	356434	-0.8775
chr	356434	356435	-0.8541
chr	356435	356436	-0.8307
chr	356436	356447	-0.0117
chr	356450	356451	-0.0117
chr	356451	356458	-0.0234
chr	356458	356472	-0.0351
chr	356472	356479	-0.0117
chr	356506	356521	-0.0117
chr	356521	356523	-0.0819
chr	356523	356524	-0.0936
chr	356524	356525	-0.0819
chr	356525	356535	-0.0936
chr	356535	356541	-0.1053
chr	356541	356542	-0.0351
chr	356542	356543	-0.0234
chr	356543	356544	-0.0351
chr	356544	356545	-0.0468
chr	356545	356546	-0.0702
chr	356546	356547	-0.1053
chr	356547	356548	-2.3283
chr	356548	356549	-2.4804
chr	356549	356551	-2.5155
chr	356551	356552	-2.6091
chr	356552	356553	-5.4405
chr	356553	356554	-6.0372
chr	356554	356555	-6.0489
chr	356555	356557	-6.0606
chr	356557	356558	-6.1191
chr	356558	356563	-6.1308
chr	356563	356564	-6.1191
chr	356564	356567	-6.1893
chr	356567	356569	-6.1659
chr	356569	356572	-3.8727
chr	356572	356573	-3.861
chr	356573	356574	-3.3111
chr	356574	356575	-0.0936
chr	356575	356576	-0.1521
chr	356576	356578	-0.1755
chr	356578	356579	-0.2106
chr	356579	356582	-0.4212
chr	356582	356584	-0.5148
chr	356584	356585	-0.5499
chr	356585	356586	-0.5733
chr	356586	356587	-0.6786
chr	356587	356588	-1.1817
chr	356588	356589	-1.2987
chr	356589	356590	-1.3455
chr	356590	356591	-1.3572
chr	356591	356593	-1.3455
chr	356593	356602	-1.3572
chr	356602	356603	-0.9711
chr	356603	356604	-0.936
chr	356604	356608	-0.8775
chr	356608	356609	-0.6201
chr	356609	356610	-0.1404
chr	356610	356611	-0.0702
chr	356611	356612	-0.0819
chr	356612	356613	-0.0936
chr	356613	356614	-0.0702
chr	356614	356616	-0.0351
chr	356616	356617	-0.0585
chr	356617	356624	-0.0702
chr	356624	356632	-0.0819
chr	356632	356635	-0.0702
chr	356635	356636	-0.0819
chr	356636	356637	-0.0936
chr	356637	356639	-0.0819
chr	356639	356640	-0.1989
chr	356640	356641	-0.2106
chr	356641	356642	-0.3276
chr	356642	356643	-0.3744
chr	356643	356644	-0.4095
chr	356644	356645	-0.4563
chr	356645	356647	-0.468
chr	356647	356650	-0.4797
chr	356650	356651	-0.5031
chr	356651	356652	-0.4914
chr	356652	356653	-0.4797
chr	356653	356661	-0.4914
chr	356661	356662	-0.4212
chr	356662	356663	-0.1755
chr	356663	356664	-0.1287
chr	356664	356665	-0.1053
chr	356665	356666	-0.0585
chr	356666	356667	-0.0351
chr	356667	356672	-0.0234
chr	356672	356674	-0.0117
chr	356677	356679	-0.0117
chr	356679	356680	-0.468
chr	356680	356681	-0.5031
chr	356681	356690	-0.6201
chr	356690	356691	-0.6318
chr	356691	356692	-0.8307
chr	356692	356693	-0.8541
chr	356693	356695	-0.8658
chr	356695	356700	-0.8775
chr	356700	356701	-0.819
chr	356701	356718	-0.2574
chr	356773	356777	-0.0117
chr	356777	356778	-0.0234
chr	356778	356779	-0.0585
chr	356779	356780	-0.0702
chr	356780	356783	-0.0819
chr	356783	356784	-0.1521
chr	356784	356796	-0.234
chr	356796	356797	-0.2457
chr	356797	356798	-0.2691
chr	356798	356799	-0.2808
chr	356799	356801	-0.2925
chr	356801	356802	-1.3338
chr	356802	356803	-1.3572
chr	356803	356805	-1.3689
chr	356805	356817	-1.1466
chr	356817	356818	-1.1583
chr	356818	356821	-1.17
chr	356821	356823	-1.0413
chr	356823	356824	-0.1521
chr	356824	356827	-0.0585
chr	356827	356828	-0.0819
chr	356828	356837	-0.1053
chr	356837	356849	-0.0585
chr	356978	356979	-0.1404
chr	356979	356980	-0.1521
chr	356980	356982	-0.1638
chr	356982	356983	-0.1989
chr	356983	356984	-1.17
chr	356984	356985	-1.1934
chr	356985	356995	-1.2402
chr	356995	356996	-1.2519
chr	356996	356998	-1.4391
chr	356998	357000	-1.4508
chr	357000	357001	-1.4976
chr	357001	357004	-1.8135
chr	357004	357005	-1.7901
chr	357005	357006	-0.6084
chr	357006	357017	-0.5967
chr	357017	357023	-0.351
chr	357023	357025	-0.0117
chr	357025	357027	-0.0585
chr	357027	357028	-0.0819
chr	357028	357047	-0.1287
chr	357047	357049	-0.117
chr	357049	357052	-0.0117
chr	357077	357081	-0.0234
chr	357081	357099	-0.0351
chr	357099	357100	-0.0117
chr	357103	357112	-0.0117
chr	357112	357114	-0.0234
chr	357114	357124	-0.0351
chr	357124	357125	-0.2574
chr	357125	357127	-0.3627
chr	357127	357129	-0.702
chr	357129	357130	-0.7137
chr	357130	357131	-0.8775
chr	357131	357132	-0.9009
chr	357132	357133	-0.9828
chr	357133	357134	-1.0296
chr	357134	357135	-1.053
chr	357135	357136	-1.1115
chr	357136	357137	-1.1232
chr	357137	357145	-1.1466
chr	357145	357148	-1.1349
chr	357148	357149	-1.1115
chr	357149	357150	-0.3393
chr	357150	357152	-0.3276
chr	357152	357154	-0.2925
chr	357154	357156	-0.2808
chr	357156	357157	-0.1755
chr	357162	357171	-0.0234
chr	357171	357172	-0.0468
chr	357172	357174	-0.1053
chr	357174	357176	-0.234
chr	357176	357179	-0.2457
chr	357179	357189	-0.2574
chr	357189	357193	-0.234
chr	357193	357194	-0.2223
chr	357194	357195	-0.1638
chr	357195	357196	-0.1755
chr	357196	357200	-0.0117
chr	357200	357208	-0.0234
chr	357208	357209	-0.0702
chr	357209	357217	-0.1053
chr	357217	357219	-0.117
chr	357219	357222	-0.1053
chr	357222	357223	-0.1638
chr	357223	357225	-0.1989
chr	357225	357226	-0.2106
chr	357226	357229	-0.1989
chr	357229	357230	-0.1872
chr	357230	357231	-0.1287
chr	357231	357243	-0.117
chr	357243	357244	-0.0936
chr	357245	357246	-0.0117
chr	357246	357248	-0.0234
chr	357248	357264	-0.0351
chr	357264	357265	-0.0468
chr	357265	357266	-0.117
chr	357266	357267	-0.1287
chr	357267	357268	-0.2106
chr	357268	357269	-0.3744
chr	357269	357272	-0.5265
chr	357272	357273	-0.5382
chr	357273	357286	-0.5499
chr	357286	357287	-0.4563
chr	357287	357289	-0.4446
chr	357289	357291	-0.3159
chr	357291	357295	-0.0234
chr	357295	357297	-0.0117
chr	357311	357314	-0.0117
chr	357314	357324	-0.0234
chr	357324	357325	-0.0351
chr	357325	357332	-0.0585
chr	357332	357334	-0.0468
chr	357334	357346	-0.0351
chr	357369	357371	-0.0117
chr	357371	357372	-0.0351
chr	357372	357375	-0.0468
chr	357375	357376	-0.117
chr	357376	357377	-0.3627
chr	357377	357378	-0.6786
chr	357378	357379	-0.8775
chr	357379	357381	-0.936
chr	357381	357382	-0.9594
chr	357382	357383	-1.0647
chr	357383	357384	-1.1349
chr	357384	357392	-1.1466
chr	357392	357397	-1.0881
chr	357397	357398	-1.0413
chr	357398	357399	-0.7371
chr	357399	357400	-0.2574
chr	357400	357402	-0.2457
chr	357402	357403	-0.2223
chr	357403	357404	-0.1872
chr	357404	357416	-0.0234
chr	357433	357435	-0.0234
chr	357435	357436	-0.0468
chr	357436	357438	-0.3744
chr	357438	357439	-0.4914
chr	357439	357440	-0.5265
chr	357440	357447	-0.5382
chr	357447	357448	-0.585
chr	357448	357449	-0.9945
chr	357449	357451	-1.0179
chr	357451	357453	-1.0296
chr	357453	357457	-1.0413
chr	357457	357458	-1.17
chr	357458	357459	-0.6552
chr	357459	357460	-0.6903
chr	357460	357461	-0.819
chr	357461	357463	-0.8307
chr	357463	357465	-0.9243
chr	357465	357470	-0.936
chr	357470	357482	-0.4212
chr	357482	357484	-0.0468
chr	357484	357485	-0.0117
chr	357494	357499	-0.0117
chr	357499	357524	-0.0234
chr	357536	357537	-0.0117
chr	357537	357538	-0.0234
chr	357538	357539	-0.0351
chr	357539	357540	-0.1053
chr	357540	357541	-0.7605
chr	357541	357542	-0.7722
chr	357542	357544	-1.0881
chr	357544	357549	-1.0998
chr	357549	357550	-1.1115
chr	357550	357553	-1.1232
chr	357553	357555	-1.1817
chr	357555	357556	-1.1934
chr	357556	357558	-1.2168
chr	357558	357559	-1.2285
chr	357559	357560	-1.2168
chr	357560	357561	-1.1817
chr	357561	357562	-0.1521
chr	357562	357571	-0.1287
chr	357571	357575	-0.117
chr	357603	357604	-0.0702
chr	357604	357605	-0.1521
chr	357605	357606	-0.1638
chr	357606	357607	-0.1989
chr	357607	357610	-0.2223
chr	357610	357611	-0.3744
chr	357611	357612	-0.6084
chr	357612	357613	-0.6552
chr	357613	357614	-0.6786
chr	357614	357615	-0.7605
chr	357615	357616	-0.7722
chr	357616	357617	-0.8073
chr	357617	357619	-0.819
chr	357619	357623	-0.8307
chr	357623	357628	-0.9126
chr	357628	357632	-0.7137
chr	357632	357633	-0.6552
chr	357633	357634	-0.1872
chr	357634	357635	-0.1989
chr	357635	357639	-0.1521
chr	357639	357642	-0.1404
chr	357642	357645	-0.1287
chr	357645	357654	-0.0351
chr	357654	357655	-0.0234
chr	357665	357666	-0.0117
chr	357666	357675	-0.0234
chr	357675	357676	-0.1053
chr	357676	357677	-0.1755
chr	357677	357679	-0.2223
chr	357679	357687	-0.2457
chr	357687	357693	-0.2223
chr	357693	357696	-0.234
chr	357696	357698	-0.1989
chr	357698	357700	-0.0117
chr	357700	357715	-0.0234
chr	357715	357722	-0.0117
chr	357733	357736	-0.0117
chr	357736	357740	-0.0234
chr	357740	357746	-0.0351
chr	357746	357752	-0.0468
chr	357752	357756	-0.4446
chr	357756	357761	-0.4563
chr	357761	357765	-0.4446
chr	357765	357766	-0.5148
chr	357766	357767	-0.7254
chr	357767	357768	-0.7605
chr	357768	357769	-0.9126
chr	357769	357770	-1.1232
chr	357770	357772	-1.1934
chr	357772	357773	-1.2168
chr	357773	357788	-0.8073
chr	357788	357789	-0.4446
chr	357789	357793	-0.4329
chr	357794	357795	-0.0117
chr	357795	357809	-0.0351
chr	357809	357814	-0.0468
chr	357814	357815	-0.0702
chr	357815	357816	-0.0819
chr	357816	357828	-0.0585
chr	357828	357835	-0.0819
chr	357835	357837	-0.0702
chr	357837	357843	-0.0351
chr	357843	357844	-0.0585
chr	357844	357845	-0.0702
chr	357845	357846	-0.1404
chr	357846	357848	-0.1755
chr	357848	357849	-0.2106
chr	357849	357850	-0.2574
chr	357850	357859	-0.2223
chr	357859	357861	-0.2106
chr	357861	357866	-0.2223
chr	357866	357867	-0.1638
chr	357867	357871	-0.0702
chr	357871	357883	-0.0351
chr	357883	357890	-0.0234
chr	357890	357893	-0.0117
chr	357898	357899	-0.0234
chr	357899	357903	-0.0351
chr	357903	357920	-0.0468
chr	357920	357924	-0.0117
chr	357970	357978	-0.0117
chr	357978	357992	-0.0234
chr	357992	358023	-0.0117
chr	358048	358049	-0.0351
chr	358049	358050	-0.0585
chr	358050	358051	-0.0702
chr	358051	358054	-0.0936
chr	358054	358067	-0.1053
chr	358067	358069	-0.1287
chr	358069	358070	-0.117
chr	358070	358087	-0.0234
chr	358091	358092	-0.0117
chr	358092	358107	-0.0234
chr	358107	358113	-0.0351
chr	358113	358114	-0.0234
chr	358114	358129	-0.0117
chr	358148	358152	-0.0117
chr	358152	358153	-0.0234
chr	358153	358154	-0.0702
chr	358154	358155	-0.117
chr	358155	358168	-0.1638
chr	358168	358170	-0.1872
chr	358170	358171	-0.2925
chr	358171	358173	-0.3159
chr	358173	358175	-0.3276
chr	358175	358192	-0.2574
chr	358192	358194	-0.1053
chr	358194	358196	-0.0819
chr	358196	358197	-0.0585
chr	358197	358201	-0.0117
chr	358201	358204	-0.0234
chr	358204	358222	-0.0351
chr	358222	358227	-0.0234
chr	358237	358249	-0.0117
chr	358249	358255	-0.0234
chr	358255	358260	-0.0585
chr	358260	358261	-0.0702
chr	358261	358265	-0.1053
chr	358265	358266	-0.1404
chr	358266	358267	-0.1521
chr	358267	358270	-0.1989
chr	358270	358275	-0.2106
chr	358275	358276	-0.1989
chr	358276	358283	-0.1638
chr	358283	358287	-0.1053
chr	358287	358288	-0.0351
chr	358288	358303	-0.0117
chr	358314	358315	-0.0117
chr	358315	358318	-0.0234
chr	358318	358319	-0.0351
chr	358319	358338	-0.0468
chr	358338	358342	-0.0117
chr	358346	358361	-0.0117
chr	358361	358363	-0.0234
chr	358363	358375	-0.0117
chr	358375	358380	-0.0234
chr	358380	358381	-0.0117
chr	358381	358392	-0.0234
chr	358392	358393	-0.1872
chr	358393	358394	-0.1989
chr	358394	358397	-0.3861
chr	358397	358403	-0.3744
chr	358403	358414	-0.3627
chr	358414	358417	-0.0351
chr	358417	358437	-0.0819
chr	358443	358446	-0.0117
chr	358446	358449	-0.0234
chr	358449	358450	-0.1521
chr	358450	358451	-0.1755
chr	358451	358454	-0.1872
chr	358454	358455	-0.1989
chr	358455	358470	-0.2106
chr	358470	358471	-0.1989
chr	358471	358472	-0.0117
chr	358500	358506	-0.0117
chr	358506	358513	-0.0234
chr	358513	358526	-0.0585
chr	358526	358529	-0.0468
chr	358529	358531	-0.0585
chr	358531	358534	-0.0468
chr	358534	358543	-0.0351
chr	358543	358549	-0.0468
chr	358549	358552	-0.0585
chr	358552	358555	-0.1404
chr	358555	358557	-0.1287
chr	358557	358573	-0.1404
chr	358573	358574	-0.0468
chr	358597	358598	-0.0117
chr	358598	358615	-0.0351
chr	358615	358618	-0.0468
chr	358618	358619	-0.0585
chr	358619	358620	-0.0468
chr	358620	358626	-0.0234
chr	358626	358636	-0.0351
chr	358636	358642	-0.0234
chr	358670	358687	-0.0117
chr	358811	358812	-0.0117
chr	358812	358833	-0.0234
chr	358852	358854	-0.0234
chr	358854	358871	-0.0351
chr	358871	358873	-0.0234
chr	358888	358890	-0.0117
chr	358890	358891	-0.0234
chr	358891	358909	-0.0819
chr	358909	358912	-0.0702
chr	359001	359023	-0.0117
chr	359178	359199	-0.0234
chr	359199	359200	-0.0117
chr	359209	359212	-0.0117
chr	359212	359226	-0.0351
chr	359226	359234	-0.0234
chr	359246	359267	-0.0117
chr	359269	359270	-0.0117
chr	359270	359287	-0.0234
chr	359312	359333	-0.0234
chr	359355	359356	-0.0819
chr	359356	359376	-0.0936
chr	359395	359412	-0.0117
chr	359502	359506	-0.0117
chr	359506	359527	-0.0234
chr	359527	359528	-0.0117
chr	359528	359530	-0.0234
chr	359530	359535	-0.0351
chr	359535	359549	-0.0468
chr	359549	359552	-0.0351
chr	359561	359583	-0.0117
chr	359610	359630	-0.0117
chr	359687	359688	-0.0117
chr	359688	359690	-0.0234
chr	359690	359709	-0.0351
chr	359709	359712	-0.0117
chr	359776	359796	-0.0117
chr	359803	359805	-0.0234
chr	359805	359826	-0.0819
chr	359889	359909	-0.0117
chr	359966	359982	-0.0117
chr	360005	360006	-0.0117
chr	360006	360008	-0.0234
chr	360008	360027	-0.0468
chr	360027	360028	-0.0819
chr	360028	360029	-0.0585
chr	360029	360030	-0.0819
chr	360030	360048	-0.0702
chr	360048	360049	-0.0351
chr	360049	360050	-0.0468
chr	360050	360061	-0.0234
chr	360061	360070	-0.0351
chr	360070	360072	-0.0117
chr	360072	360077	-0.0234
chr	360077	360082	-0.0351
chr	360082	360085	-0.0234
chr	360085	360094	-0.0351
chr	360094	360095	-0.0585
chr	360095	360098	-0.0702
chr	360098	360100	-0.0585
chr	360100	360101	-0.0468
chr	360101	360105	-0.0819
chr	360105	360117	-0.0702
chr	360117	360120	-0.0351
chr	360120	360124	-0.0117
chr	360124	360142	-0.0234
chr	360142	360144	-0.0351
chr	360144	360146	-0.0585
chr	360146	360147	-0.0351
chr	360147	360150	-0.0468
chr	360150	360164	-0.0585
chr	360164	360166	-0.0702
chr	360166	360168	-0.1872
chr	360168	360174	-0.2106
chr	360174	360186	-0.1872
chr	360186	360187	-0.1755
chr	360187	360188	-0.1521
chr	360199	360206	-0.0117
chr	360206	360207	-0.0936
chr	360207	360221	-0.1053
chr	360221	360227	-0.3159
chr	360227	360229	-0.2457
chr	360229	360239	-0.2574
chr	360239	360241	-0.2691
chr	360241	360242	-0.2808
chr	360242	360244	-0.0702
chr	360244	360249	-0.0936
chr	360249	360250	-0.0819
chr	360250	360264	-0.0702
chr	360264	360269	-0.0468
chr	360269	360270	-0.0351
chr	360270	360276	-0.0117
chr	360276	360278	-0.0351
chr	360278	360280	-0.0585
chr	360280	360281	-0.0819
chr	360281	360282	-0.1287
chr	360282	360284	-0.585
chr	360284	360285	-0.6318
chr	360285	360286	-0.7137
chr	360286	360287	-0.9711
chr	360287	360288	-1.1115
chr	360288	360289	-1.287
chr	360289	360292	-1.404
chr	360292	360293	-1.4157
chr	360293	360294	-1.4391
chr	360294	360302	-1.4742
chr	360302	360303	-1.4625
chr	360303	360304	-0.8424
chr	360304	360308	-0.8307
chr	360308	360309	-0.3861
chr	360309	360316	-0.0702
chr	360316	360338	-0.0117
chr	360338	360343	-0.0234
chr	360343	360354	-0.0468
chr	360354	360356	-0.0585
chr	360356	360358	-0.0702
chr	360358	360359	-0.0936
chr	360359	360360	-0.5031
chr	360360	360361	-0.5733
chr	360361	360363	-0.585
chr	360363	360365	-0.5733
chr	360365	360374	-0.5499
chr	360374	360380	-0.5616
chr	360380	360381	-0.6084
chr	360381	360382	-0.117
chr	360382	360384	-0.1053
chr	360384	360387	-0.1404
chr	360387	360388	-0.1521
chr	360388	360389	-0.2223
chr	360389	360390	-0.2808
chr	360390	360392	-0.3159
chr	360392	360393	-1.5327
chr	360393	360394	-2.7846
chr	360394	360395	-3.0069
chr	360395	360397	-3.0186
chr	360397	360398	-3.042
chr	360398	360406	-3.0654
chr	360406	360407	-3.0537
chr	360407	360409	-3.042
chr	360409	360410	-3.0537
chr	360410	360413	-3.0303
chr	360413	360414	-3.0069
chr	360414	360415	-0.0351
chr	360415	360428	-0.0234
chr	360428	360434	-0.0117
chr	360438	360439	-0.0117
chr	360439	360441	-0.1053
chr	360441	360442	-0.1989
chr	360442	360455	-0.2106
chr	360455	360462	-0.1989
chr	360462	360463	-0.1287
chr	360463	360464	-0.117
chr	360464	360466	-0.0819
chr	361098	361114	-0.0117
chr	361204	361224	-0.0117
chr	361806	361821	-0.0117
chr	362002	362019	-0.0117
chr	362877	362894	-0.0117
chr	363345	363362	-0.0117
chr	363735	363752	-0.0117
chr	364561	364576	-0.0117
chr	365359	365366	-0.0117
chr	365366	365387	-0.0351
chr	365387	365402	-0.0117
chr	365449	365456	-0.0117
chr	365456	365477	-0.0234
chr	365478	365479	-0.0117
chr	365479	365497	-0.0234
chr	365497	365498	-0.0117
chr	365530	365537	-0.0234
chr	365537	365542	-0.0351
chr	365542	365547	-0.0468
chr	365547	365548	-0.0585
chr	365548	365549	-0.0702
chr	365549	365550	-0.0936
chr	365550	365551	-0.1053
chr	365551	365552	-0.117
chr	365552	365553	-0.1287
chr	365553	365554	-0.1521
chr	365554	365555	-0.1404
chr	365555	365566	-0.1287
chr	365566	365567	-0.0702
chr	365567	365572	-0.0351
chr	365588	365591	-0.0117
chr	365591	365592	-0.0234
chr	365592	365593	-0.0585
chr	365593	365594	-0.0702
chr	365594	365595	-0.2106
chr	365595	365596	-1.0062
chr	365596	365597	-1.7901
chr	365597	365598	-13.8762
chr	365598	365599	-15.7365
chr	365599	365600	-18.2988
chr	365600	365601	-18.486
chr	365601	365602	-18.7083
chr	365602	365603	-18.8019
chr	365603	365606	-18.8253
chr	365606	365607	-18.837
chr	365607	365608	-18.8253
chr	365608	365610	-18.837
chr	365610	365611	-18.8487
chr	365611	365615	-18.8604
chr	365615	365616	-18.954
chr	365616	365617	-18.8136
chr	365617	365618	-18.7668
chr	365618	365619	-4.2003
chr	365619	365620	-3.5919
chr	365620	365621	-0.5499
chr	365621	365622	-0.5382
chr	365622	365625	-0.5265
chr	365625	365630	-0.5148
chr	365630	365632	-0.4914
chr	365632	365636	-0.0819
chr	365636	365637	-0.0702
chr	365637	365640	-0.0234
chr	365642	365643	-0.0468
chr	365643	365644	-0.0702
chr	365644	365645	-0.0819
chr	365645	365647	-0.1287
chr	365647	365649	-0.1872
chr	365649	365650	-0.2808
chr	365650	365651	-0.3042
chr	365651	365652	-0.351
chr	365652	365653	-0.4446
chr	365653	365659	-0.4563
chr	365659	365660	-0.468
chr	365660	365661	-0.4797
chr	365661	365662	-0.4914
chr	365662	365663	-0.5148
chr	365663	365665	-0.5499
chr	365665	365666	-0.5382
chr	365666	365670	-0.5616
chr	365670	365671	-0.4563
chr	365671	365672	-0.585
chr	365672	365673	-1.1232
chr	365673	365674	-1.1934
chr	365674	365675	-1.2519
chr	365675	365676	-1.3455
chr	365676	365677	-1.3572
chr	365677	365678	-1.6965
chr	365678	365679	-1.9539
chr	365679	365680	-2.0358
chr	365680	365681	-2.2347
chr	365681	365682	-2.2932
chr	365682	365683	-2.3283
chr	365683	365684	-2.34
chr	365684	365685	-2.2815
chr	365685	365687	-2.2464
chr	365687	365690	-2.1645
chr	365690	365691	-2.1528
chr	365691	365692	-2.1411
chr	365692	365693	-2.0475
chr	365693	365694	-1.8954
chr	365694	365695	-1.872
chr	365695	365696	-1.8837
chr	365696	365697	-1.9305
chr	365697	365698	-2.7261
chr	365698	365699	-2.8431
chr	365699	365700	-1.989
chr	365700	365701	-2.0124
chr	365701	365702	-2.2464
chr	365702	365703	-2.2581
chr	365703	365705	-2.2815
chr	365705	365706	-2.2698
chr	365706	365707	-2.2815
chr	365707	365708	-2.3049
chr	365708	365709	-2.3166
chr	365709	365710	-2.3751
chr	365710	365711	-2.4102
chr	365711	365712	-3.5568
chr	365712	365713	-3.6153
chr	365713	365715	-4.7502
chr	365715	365716	-5.031
chr	365716	365717	-5.0544
chr	365717	365718	-5.0661
chr	365718	365719	-3.2643
chr	365719	365721	-3.1239
chr	365721	365723	-3.1122
chr	365723	365724	-3.1005
chr	365724	365725	-3.0888
chr	365725	365726	-3.1824
chr	365726	365727	-3.2877
chr	365727	365728	-3.3228
chr	365728	365729	-3.3345
chr	365729	365730	-3.3462
chr	365730	365731	-3.4047
chr	365731	365732	-3.7557
chr	365732	365733	-1.2987
chr	365733	365734	-1.6263
chr	365734	365735	-2.4336
chr	365735	365737	-2.4687
chr	365737	365738	-2.4102
chr	365738	365739	-2.5272
chr	365739	365741	-2.574
chr	365741	365747	-2.5857
chr	365747	365750	-2.3517
chr	365750	365752	-2.3283
chr	365752	365753	-2.3166
chr	365753	365754	-2.0943
chr	365754	365755	-1.1232
chr	365755	365756	-0.6084
chr	365756	365757	-0.5616
chr	365757	365758	-0.1989
chr	365758	365759	-0.3744
chr	365759	365760	-0.7839
chr	365760	365761	-0.8073
chr	365761	365762	-1.2402
chr	365762	365763	-2.6559
chr	365763	365764	-2.8899
chr	365764	365765	-3.1824
chr	365765	365766	-3.1941
chr	365766	365768	-3.2058
chr	365768	365774	-3.2175
chr	365774	365775	-3.2058
chr	365775	365777	-3.2175
chr	365777	365780	-3.1824
chr	365780	365782	-2.9718
chr	365782	365783	-2.0241
chr	365783	365784	-1.9773
chr	365784	365785	-0.0468
chr	365785	365804	-0.0351
chr	365804	365805	-0.0468
chr	365805	365809	-0.0117
chr	365809	365810	-0.0234
chr	365810	365820	-0.0351
chr	365820	365825	-0.1404
chr	365825	365830	-0.1287
chr	365830	365837	-0.1053
chr	365837	365838	-0.0702
chr	365838	365842	-0.0819
chr	365842	365859	-0.0468
chr	365859	365860	-0.0117
chr	365860	365866	-0.0351
chr	365866	365867	-0.0936
chr	365867	365868	-2.34
chr	365868	365869	-2.6559
chr	365869	365870	-2.808
chr	365870	365871	-2.8314
chr	365871	365872	-2.8665
chr	365872	365873	-2.8899
chr	365873	365882	-2.9133
chr	365882	365885	-2.8899
chr	365885	365887	-2.9016
chr	365887	365888	-2.8899
chr	365888	365889	-2.8197
chr	365889	365890	-0.117
chr	365890	365891	-0.0936
chr	365891	365892	-0.1053
chr	365892	365895	-0.1404
chr	365895	365896	-0.1638
chr	365896	365897	-0.2106
chr	365897	365898	-0.2223
chr	365898	365899	-0.2457
chr	365899	365901	-0.2574
chr	365901	365902	-0.3042
chr	365902	365903	-0.3393
chr	365903	365904	-0.351
chr	365904	365905	-0.3978
chr	365905	365906	-0.4329
chr	365906	365907	-0.8307
chr	365907	365908	-0.8541
chr	365908	365909	-0.8775
chr	365909	365910	-0.8892
chr	365910	365911	-0.8775
chr	365911	365913	-0.9009
chr	365913	365914	-0.8892
chr	365914	365919	-0.819
chr	365919	365920	-0.8073
chr	365920	365921	-0.7488
chr	365921	365923	-0.7839
chr	365923	365925	-0.7137
chr	365925	365926	-0.6669
chr	365926	365927	-0.4797
chr	365927	365928	-0.234
chr	365928	365930	-0.2457
chr	365930	365931	-0.1872
chr	365931	365932	-0.1989
chr	365932	365933	-0.4446
chr	365933	365934	-0.4563
chr	365934	365935	-0.7839
chr	365935	365936	-1.0296
chr	365936	365937	-2.3985
chr	365937	365938	-4.0248
chr	365938	365939	-5.6511
chr	365939	365940	-6.6339
chr	365940	365941	-9.0441
chr	365941	365942	-9.4068
chr	365942	365943	-9.4419
chr	365943	365944	-9.5121
chr	365944	365947	-9.6057
chr	365947	365948	-9.6876
chr	365948	365952	-9.6993
chr	365952	365953	-9.6759
chr	365953	365954	-9.6993
chr	365954	365955	-9.7812
chr	365955	365956	-9.828
chr	365956	365957	-9.8865
chr	365957	365959	-9.9333
chr	365959	365960	-5.7447
chr	365960	365961	-4.9959
chr	365961	365962	-0.8658
chr	365962	365963	-0.8775
chr	365963	365964	-0.8424
chr	365964	365965	-0.8658
chr	365965	365966	-0.8775
chr	365966	365967	-0.702
chr	365967	365968	-0.7254
chr	365968	365969	-0.7137
chr	365969	365970	-0.7371
chr	365970	365971	-0.8658
chr	365971	365973	-0.9828
chr	365973	365974	-1.0062
chr	365974	365975	-0.9945
chr	365975	365976	-0.9243
chr	365976	365977	-0.7488
chr	365977	365978	-0.7137
chr	365978	365980	-0.819
chr	365980	365983	-0.8073
chr	365983	365987	-0.7956
chr	365987	365989	-0.7254
chr	365989	365990	-0.7371
chr	365990	365991	-0.702
chr	365991	365992	-0.6786
chr	365992	365993	-0.6903
chr	365993	365994	-0.6786
chr	365994	365995	-1.7901
chr	365995	365996	-2.9601
chr	365996	365998	-2.9835
chr	365998	365999	-3.1824
chr	365999	366000	-3.1356
chr	366000	366002	-3.2526
chr	366002	366004	-3.2994
chr	366004	366005	-3.3111
chr	366005	366006	-3.3228
chr	366006	366007	-3.3462
chr	366007	366008	-3.5217
chr	366008	366009	-3.6621
chr	366009	366010	-3.9546
chr	366010	366011	-5.3352
chr	366011	366012	-16.0875
chr	366012	366013	-33.8715
chr	366013	366014	-35.9541
chr	366014	366015	-35.919
chr	366015	366016	-36.0009
chr	366016	366017	-36.1413
chr	366017	366019	-34.281
chr	366019	366020	-33.7662
chr	366020	366021	-33.7077
chr	366021	366022	-33.3918
chr	366022	366023	-33.4152
chr	366023	366024	-33.4269
chr	366024	366025	-33.4152
chr	366025	366027	-33.4035
chr	366027	366028	-33.3801
chr	366028	366029	-33.345
chr	366029	366030	-33.3216
chr	366030	366031	-33.2397
chr	366031	366032	-32.6313
chr	366032	366033	-31.8708
chr	366033	366034	-1.8135
chr	366034	366035	-0.351
chr	366035	366037	-0.1872
chr	366037	366039	-0.1755
chr	366039	366041	-0.1638
chr	366041	366042	-0.1521
chr	366044	366049	-0.0117
chr	366049	366051	-0.0234
chr	366051	366052	-0.0468
chr	366052	366054	-0.0936
chr	366054	366055	-0.1404
chr	366055	366056	-0.1872
chr	366056	366057	-0.1989
chr	366057	366058	-0.2223
chr	366058	366059	-0.2691
chr	366059	366061	-0.2808
chr	366061	366062	-0.3978
chr	366062	366063	-0.5382
chr	366063	366065	-0.6435
chr	366065	366066	-0.6552
chr	366066	366067	-0.6903
chr	366067	366068	-0.8424
chr	366068	366069	-8.7984
chr	366069	366070	-16.6725
chr	366070	366071	-17.9244
chr	366071	366072	-17.9478
chr	366072	366073	-18.2403
chr	366073	366074	-18.3456
chr	366074	366076	-18.2403
chr	366076	366077	-18.2052
chr	366077	366079	-18.3924
chr	366079	366080	-18.3573
chr	366080	366084	-18.369
chr	366084	366085	-18.2169
chr	366085	366086	-17.9829
chr	366086	366087	-17.7723
chr	366087	366089	-17.7489
chr	366089	366090	-17.7723
chr	366090	366091	-17.7372
chr	366091	366092	-0.3159
chr	366092	366097	-0.3393
chr	366097	366098	-0.2223
chr	366098	366106	-0.0936
chr	366106	366107	-0.0819
chr	366107	366108	-0.0702
chr	366108	366109	-0.0351
chr	366109	366111	-0.0585
chr	366111	366112	-0.0702
chr	366112	366114	-0.0819
chr	366114	366116	-0.0702
chr	366116	366118	-0.1053
chr	366118	366119	-0.117
chr	366119	366120	-0.1755
chr	366120	366121	-0.2106
chr	366121	366122	-0.3042
chr	366122	366123	-0.3627
chr	366123	366124	-0.6318
chr	366124	366125	-0.7254
chr	366125	366126	-3.0186
chr	366126	366127	-3.3345
chr	366127	366128	-3.51
chr	366128	366129	-3.6504
chr	366129	366130	-3.8493
chr	366130	366131	-4.212
chr	366131	366133	-4.2588
chr	366133	366134	-4.3407
chr	366134	366136	-4.3992
chr	366136	366140	-4.4343
chr	366140	366141	-4.5045
chr	366141	366142	-4.5279
chr	366142	366143	-4.6215
chr	366143	366144	-4.5981
chr	366144	366145	-3.8844
chr	366145	366146	-4.3407
chr	366146	366147	-3.1239
chr	366147	366148	-3.042
chr	366148	366149	-3.0654
chr	366149	366150	-2.6793
chr	366150	366152	-1.8837
chr	366152	366155	-1.6965
chr	366155	366157	-1.5795
chr	366157	366159	-1.5678
chr	366159	366162	-1.5912
chr	366162	366163	-1.6029
chr	366163	366164	-1.5912
chr	366164	366165	-1.5444
chr	366165	366166	-0.8424
chr	366166	366167	-0.819
chr	366167	366168	-1.4976
chr	366168	366169	-1.7082
chr	366169	366170	-1.6965
chr	366170	366171	-1.7433
chr	366171	366178	-1.7667
chr	366178	366183	-1.6731
chr	366183	366186	-1.6614
chr	366186	366187	-1.4976
chr	366187	366188	-0.2808
chr	366188	366189	-0.1638
chr	366189	366191	-0.1872
chr	366191	366192	-0.1638
chr	366192	366193	-0.1404
chr	366193	366194	-0.819
chr	366194	366195	-0.8424
chr	366195	366201	-0.819
chr	366201	366202	-0.8658
chr	366202	366203	-0.9243
chr	366203	366204	-1.0062
chr	366204	366205	-1.0296
chr	366205	366206	-1.0413
chr	366206	366207	-1.2168
chr	366207	366208	-1.5912
chr	366208	366209	-2.5623
chr	366209	366210	-2.6208
chr	366210	366211	-2.6793
chr	366211	366212	-2.9952
chr	366212	366214	-3.2526
chr	366214	366216	-2.7495
chr	366216	366217	-2.7846
chr	366217	366218	-2.7963
chr	366218	366219	-2.7729
chr	366219	366222	-2.7963
chr	366222	366223	-2.7846
chr	366223	366225	-2.7378
chr	366225	366226	-2.5155
chr	366226	366229	-2.4921
chr	366229	366231	-2.4687
chr	366231	366232	-0.702
chr	366232	366233	-0.8307
chr	366233	366235	-0.7137
chr	366235	366237	-0.7956
chr	366237	366241	-0.7371
chr	366241	366243	-0.702
chr	366243	366247	-0.7137
chr	366247	366252	-0.702
chr	366252	366253	-0.2574
chr	366253	366255	-0.0468
chr	366255	366256	-0.0117
chr	366256	366259	-0.0234
chr	366259	366264	-0.0585
chr	366264	366265	-0.0468
chr	366265	366277	-0.117
chr	366277	366279	-0.1287
chr	366279	366280	-0.1989
chr	366280	366284	-0.1872
chr	366284	366286	-0.1755
chr	366286	366287	-0.117
chr	366287	366289	-0.1287
chr	366289	366290	-0.1404
chr	366290	366293	-0.1638
chr	366293	366296	-0.1755
chr	366296	366298	-0.1638
chr	366298	366299	-0.1521
chr	366299	366303	-0.0819
chr	366303	366304	-0.117
chr	366304	366307	-0.1287
chr	366307	366308	-0.4095
chr	366308	366309	-0.4329
chr	366309	366310	-0.4914
chr	366310	366311	-0.5265
chr	366311	366312	-0.6786
chr	366312	366313	-3.5217
chr	366313	366314	-11.8755
chr	366314	366315	-12.1797
chr	366315	366316	-12.285
chr	366316	366317	-12.2967
chr	366317	366318	-12.3318
chr	366318	366323	-12.4488
chr	366323	366328	-12.4605
chr	366328	366330	-12.3201
chr	366330	366332	-11.9574
chr	366332	366334	-12.0744
chr	366334	366335	-12.0627
chr	366335	366336	-1.0998
chr	366336	366337	-1.1583
chr	366337	366338	-1.3923
chr	366338	366339	-1.5912
chr	366339	366340	-1.7199
chr	366340	366342	-1.4508
chr	366342	366343	-1.4976
chr	366343	366344	-1.6614
chr	366344	366345	-1.6731
chr	366345	366349	-1.6848
chr	366349	366350	-1.6731
chr	366350	366351	-1.6614
chr	366351	366352	-1.6731
chr	366352	366355	-1.6614
chr	366355	366356	-1.6497
chr	366356	366357	-1.638
chr	366357	366358	-1.4742
chr	366358	366359	-1.4508
chr	366359	366360	-0.351
chr	366360	366361	-0.3861
chr	366361	366362	-0.468
chr	366362	366363	-0.7371
chr	366363	366364	-0.819
chr	366364	366365	-3.1824
chr	366365	366366	-33.7545
chr	366366	366367	-34.4097
chr	366367	366368	-34.515
chr	366368	366369	-34.5267
chr	366369	366370	-34.7139
chr	366370	366371	-34.8075
chr	366371	366372	-34.8309
chr	366372	366373	-35.1117
chr	366373	366374	-35.1585
chr	366374	366379	-35.1702
chr	366379	366380	-35.1351
chr	366380	366381	-35.1585
chr	366381	366382	-35.1351
chr	366382	366384	-35.1468
chr	366384	366385	-35.1117
chr	366385	366386	-35.0649
chr	366386	366387	-0.6201
chr	366387	366388	-0.6318
chr	366388	366389	-0.5265
chr	366389	366391	-0.5499
chr	366391	366392	-0.6903
chr	366392	366393	-0.7137
chr	366393	366394	-0.3861
chr	366394	366395	-0.5265
chr	366395	366397	-0.5148
chr	366397	366398	-0.5967
chr	366398	366399	-0.6084
chr	366399	366400	-0.6552
chr	366400	366401	-0.6669
chr	366401	366407	-0.6786
chr	366407	366408	-0.6903
chr	366408	366409	-0.7371
chr	366409	366410	-0.9945
chr	366410	366412	-0.9828
chr	366412	366413	-0.9594
chr	366413	366414	-0.702
chr	366414	366415	-0.6552
chr	366415	366416	-0.6435
chr	366416	366418	-0.5967
chr	366418	366420	-0.585
chr	366420	366421	-0.5967
chr	366421	366422	-0.468
chr	366422	366426	-0.4914
chr	366426	366432	-0.5031
chr	366432	366433	-0.4797
chr	366433	366438	-0.2457
chr	366438	366439	-0.2574
chr	366439	366440	-0.2691
chr	366440	366442	-0.2925
chr	366442	366443	-0.3393
chr	366443	366444	-0.3042
chr	366444	366445	-0.4212
chr	366445	366449	-0.4329
chr	366449	366450	-0.4563
chr	366450	366451	-0.5265
chr	366451	366452	-0.5382
chr	366452	366453	-0.5733
chr	366453	366454	-0.7371
chr	366454	366455	-0.936
chr	366455	366456	-0.9243
chr	366456	366458	-0.9711
chr	366458	366460	-1.0179
chr	366460	366461	-1.1115
chr	366461	366463	-1.17
chr	366463	366464	-1.1232
chr	366464	366466	-1.1349
chr	366466	366467	-1.0881
chr	366467	366468	-1.0647
chr	366468	366469	-0.9477
chr	366469	366471	-0.936
chr	366471	366475	-0.8541
chr	366475	366476	-0.2691
chr	366476	366477	-0.2574
chr	366477	366480	-0.2457
chr	366480	366481	-0.2223
chr	366481	366482	-0.1989
chr	366482	366483	-0.0936
chr	366483	366484	-0.0351
chr	366484	366494	-0.0468
chr	366494	366495	-0.0585
chr	366495	366499	-0.0702
chr	366499	366500	-0.0936
chr	366500	366501	-0.1053
chr	366501	366502	-0.234
chr	366502	366503	-3.4866
chr	366503	366504	-5.1246
chr	366504	366505	-5.2533
chr	366505	366506	-5.382
chr	366506	366507	-5.3937
chr	366507	366508	-5.4054
chr	366508	366512	-5.4288
chr	366512	366513	-5.4405
chr	366513	366517	-5.4522
chr	366517	366518	-5.4639
chr	366518	366524	-5.4288
chr	366524	366525	-5.3469
chr	366525	366527	-0.1287
chr	366527	366528	-0.0936
chr	366528	366530	-0.1053
chr	366530	366531	-0.0936
chr	366531	366532	-0.0702
chr	366532	366540	-0.0936
chr	366540	366541	-0.0702
chr	366541	366544	-0.0585
chr	366544	366546	-0.0468
chr	366546	366551	-0.0351
chr	366551	366554	-0.0234
chr	366554	366555	-0.0117
chr	366555	366557	-0.0819
chr	366557	366558	-0.0936
chr	366558	366560	-0.0819
chr	366560	366561	-0.1053
chr	366561	366565	-0.117
chr	366565	366566	-0.1287
chr	366566	366567	-0.2808
chr	366567	366568	-0.3042
chr	366568	366569	-0.4212
chr	366569	366570	-0.5382
chr	366570	366571	-4.2237
chr	366571	366572	-4.4811
chr	366572	366573	-4.5981
chr	366573	366575	-4.5864
chr	366575	366576	-4.6332
chr	366576	366577	-4.6215
chr	366577	366582	-4.5747
chr	366582	366583	-4.5279
chr	366583	366586	-4.5162
chr	366586	366587	-4.5045
chr	366587	366588	-4.4694
chr	366588	366591	-4.329
chr	366591	366592	-4.3407
chr	366592	366593	-0.1638
chr	366593	366594	-0.1521
chr	366594	366595	-0.1638
chr	366595	366596	-0.2106
chr	366596	366606	-0.234
chr	366606	366614	-0.2925
chr	366614	366616	-0.1404
chr	366616	366619	-0.117
chr	366619	366620	-0.0936
chr	366620	366625	-0.0585
chr	366625	366626	-0.0468
chr	366637	366638	-0.0117
chr	366638	366639	-0.0702
chr	366639	366640	-0.1521
chr	366640	366641	-0.1755
chr	366641	366642	-0.1872
chr	366642	366647	-0.1989
chr	366647	366649	-0.234
chr	366649	366650	-0.2574
chr	366650	366651	-0.2808
chr	366651	366655	-0.2925
chr	366655	366657	-0.3042
chr	366657	366658	-0.2925
chr	366658	366659	-0.2691
chr	366659	366660	-0.2574
chr	366660	366661	-0.1989
chr	366661	366662	-0.1404
chr	366662	366673	-0.1638
chr	366673	366675	-0.1404
chr	366675	366676	-0.1053
chr	366676	366680	-0.0702
chr	366680	366682	-0.0819
chr	366682	366683	-0.0585
chr	366683	366684	-0.0702
chr	366684	366685	-0.1287
chr	366685	366686	-0.1521
chr	366686	366687	-0.1755
chr	366687	366688	-0.1872
chr	366688	366689	-0.2106
chr	366689	366691	-0.2223
chr	366691	366693	-0.3159
chr	366693	366694	-0.3276
chr	366694	366697	-0.3393
chr	366697	366699	-0.351
chr	366699	366700	-0.3978
chr	366700	366702	-0.4095
chr	366702	366703	-0.4797
chr	366703	366704	-0.4563
chr	366704	366705	-0.4446
chr	366705	366706	-0.5148
chr	366706	366708	-0.5265
chr	366708	366709	-0.5382
chr	366709	366711	-0.5265
chr	366711	366712	-0.4797
chr	366712	366713	-0.3744
chr	366713	366717	-0.3627
chr	366717	366718	-0.351
chr	366718	366719	-0.3042
chr	366719	366722	-0.2808
chr	366722	366724	-0.0936
chr	366730	366736	-0.0117
chr	366736	366741	-0.0234
chr	366741	366745	-0.0351
chr	366745	366750	-0.0468
chr	366750	366754	-0.0585
chr	366754	366756	-0.0702
chr	366756	366758	-0.0819
chr	366758	366759	-0.1521
chr	366759	366762	-0.8307
chr	366762	366770	-0.7956
chr	366770	366779	-0.7839
chr	366779	366780	-0.7488
chr	366780	366781	-0.0234
chr	366796	366797	-0.0117
chr	366797	366798	-0.0234
chr	366798	366800	-0.0468
chr	366800	366801	-0.0702
chr	366801	366803	-0.0819
chr	366803	366804	-0.0936
chr	366804	366813	-0.1053
chr	366813	366814	-0.117
chr	366814	366816	-0.1404
chr	366816	366817	-0.1755
chr	366817	366819	-0.1404
chr	366819	366821	-0.1287
chr	366821	366825	-0.0936
chr	366825	366837	-0.0819
chr	366837	366838	-0.0585
chr	366838	366846	-0.0117
chr	366888	366889	-0.0117
chr	366889	366890	-0.0351
chr	366890	366891	-0.1053
chr	366891	366892	-0.1521
chr	366892	366894	-0.2223
chr	366894	366906	-0.2691
chr	366906	366910	-0.2574
chr	366910	366911	-0.2691
chr	366911	366913	-0.0468
chr	366913	366916	-0.0351
chr	366916	366932	-0.0117
chr	366932	366950	-0.0234
chr	366978	366985	-0.0117
chr	366985	366986	-0.1287
chr	366986	366995	-0.1404
chr	366995	366997	-0.1521
chr	366997	367007	-0.1404
chr	367007	367009	-0.0234
chr	367009	367016	-0.0117
chr	367016	367019	-0.0234
chr	367019	367021	-0.0468
chr	367021	367022	-0.0585
chr	367022	367024	-0.0702
chr	367024	367026	-0.117
chr	367026	367029	-0.1404
chr	367029	367037	-0.1521
chr	367037	367045	-0.1404
chr	367045	367046	-0.1287
chr	367046	367051	-0.0351
chr	367091	367093	-0.0117
chr	367093	367095	-0.0468
chr	367095	367114	-0.0585
chr	367119	367120	-0.0117
chr	367120	367121	-0.0234
chr	367121	367122	-0.0936
chr	367122	367123	-0.117
chr	367123	367124	-0.1755
chr	367124	367125	-0.2106
chr	367125	367126	-0.2457
chr	367126	367127	-0.3276
chr	367127	367128	-0.3393
chr	367128	367143	-0.3627
chr	367143	367146	-0.2808
chr	367146	367147	-0.2574
chr	367147	367148	-0.1287
chr	367161	367162	-0.0117
chr	367162	367163	-0.0351
chr	367163	367164	-0.0936
chr	367164	367165	-0.117
chr	367165	367166	-0.2808
chr	367166	367167	-0.351
chr	367167	367168	-0.3627
chr	367168	367169	-0.6201
chr	367169	367170	-2.0241
chr	367170	367171	-2.4336
chr	367171	367172	-2.6208
chr	367172	367173	-2.6442
chr	367173	367174	-2.7846
chr	367174	367175	-2.8431
chr	367175	367176	-3.6504
chr	367176	367177	-3.9078
chr	367177	367178	-3.9195
chr	367178	367181	-3.9429
chr	367181	367182	-3.9546
chr	367182	367187	-3.9312
chr	367187	367188	-3.9429
chr	367188	367189	-3.9663
chr	367189	367190	-3.8727
chr	367190	367191	-4.3875
chr	367191	367192	-17.0586
chr	367192	367193	-25.8921
chr	367193	367194	-29.2968
chr	367194	367195	-29.1564
chr	367195	367196	-29.3436
chr	367196	367197	-29.5776
chr	367197	367198	-29.5893
chr	367198	367208	-28.548
chr	367208	367211	-28.5363
chr	367211	367212	-28.2906
chr	367212	367213	-0.0351
chr	367213	367216	-0.0702
chr	367216	367217	-0.0819
chr	367217	367220	-0.0585
chr	367220	367225	-0.0819
chr	367225	367226	-0.1404
chr	367226	367227	-0.9477
chr	367227	367229	-0.9945
chr	367229	367230	-1.3221
chr	367230	367232	-1.3923
chr	367232	367233	-1.4157
chr	367233	367234	-1.4274
chr	367234	367235	-1.4859
chr	367235	367236	-1.4391
chr	367236	367238	-1.4625
chr	367238	367239	-1.4508
chr	367239	367241	-1.4625
chr	367241	367246	-1.4976
chr	367246	367247	-1.1817
chr	367247	367250	-1.1466
chr	367250	367251	-1.1349
chr	367251	367252	-1.0179
chr	367252	367254	-0.4446
chr	367254	367255	-0.4329
chr	367255	367256	-0.3627
chr	367256	367257	-0.3393
chr	367257	367258	-0.2925
chr	367258	367259	-0.0468
chr	367259	367262	-0.0585
chr	367262	367268	-0.0702
chr	367268	367279	-0.0936
chr	367279	367281	-0.1053
chr	367281	367282	-0.1404
chr	367282	367283	-0.1287
chr	367283	367284	-0.1521
chr	367284	367286	-0.1638
chr	367286	367289	-0.1404
chr	367289	367294	-0.1521
chr	367294	367295	-0.1755
chr	367295	367296	-0.2106
chr	367296	367297	-0.2223
chr	367297	367298	-0.2574
chr	367298	367299	-0.3042
chr	367299	367300	-0.4329
chr	367300	367301	-0.4563
chr	367301	367304	-0.468
chr	367304	367305	-0.4095
chr	367305	367307	-0.4212
chr	367307	367311	-0.4095
chr	367311	367315	-0.3744
chr	367315	367316	-0.3978
chr	367316	367318	-0.3861
chr	367318	367320	-0.3627
chr	367320	367321	-0.2925
chr	367321	367322	-0.234
chr	367322	367323	-0.2457
chr	367323	367325	-0.1287
chr	367325	367326	-0.0819
chr	367326	367332	-0.0585
chr	367332	367333	-0.0702
chr	367333	367334	-0.1287
chr	367334	367335	-0.1521
chr	367335	367336	-0.1638
chr	367336	367338	-0.1755
chr	367338	367339	-0.1404
chr	367339	367340	-0.1638
chr	367340	367350	-0.1989
chr	367350	367355	-0.2106
chr	367355	367356	-0.6318
chr	367356	367357	-0.8073
chr	367357	367358	-1.0764
chr	367358	367359	-1.1466
chr	367359	367360	-1.6029
chr	367360	367367	-1.6263
chr	367367	367372	-1.5327
chr	367372	367373	-1.5093
chr	367373	367375	-1.4859
chr	367375	367377	-1.4742
chr	367377	367379	-0.7605
chr	367379	367380	-0.2106
chr	367421	367424	-0.0117
chr	367424	367440	-0.0234
chr	367440	367441	-0.0351
chr	367441	367442	-0.0585
chr	367442	367443	-0.1404
chr	367443	367444	-0.1755
chr	367444	367445	-1.5912
chr	367445	367446	-6.6807
chr	367446	367447	-7.6518
chr	367447	367448	-9.8397
chr	367448	367449	-9.9099
chr	367449	367450	-9.9216
chr	367450	367451	-10.0386
chr	367451	367452	-10.062
chr	367452	367454	-10.0971
chr	367454	367456	-10.1205
chr	367456	367457	-10.179
chr	367457	367458	-10.2375
chr	367458	367459	-10.4247
chr	367459	367460	-10.5534
chr	367460	367461	-10.5417
chr	367461	367462	-10.9512
chr	367462	367463	-11.2203
chr	367463	367464	-15.444
chr	367464	367465	-16.1928
chr	367465	367466	-17.4447
chr	367466	367467	-17.316
chr	367467	367468	-12.7998
chr	367468	367471	-12.2616
chr	367471	367473	-12.285
chr	367473	367475	-12.2967
chr	367475	367476	-12.2382
chr	367476	367477	-12.2733
chr	367477	367480	-12.285
chr	367480	367481	-12.2733
chr	367481	367484	-12.2616
chr	367484	367485	-12.2499
chr	367485	367487	-4.3758
chr	367487	367488	-3.9429
chr	367488	367489	-0.3276
chr	367489	367490	-0.3627
chr	367490	367491	-1.053
chr	367491	367492	-1.1115
chr	367492	367493	-1.1466
chr	367493	367496	-1.2402
chr	367496	367497	-1.2987
chr	367497	367498	-1.2285
chr	367498	367499	-1.2636
chr	367499	367500	-1.3338
chr	367500	367501	-1.3455
chr	367501	367502	-1.3689
chr	367502	367503	-1.4508
chr	367503	367505	-1.4742
chr	367505	367506	-1.4976
chr	367506	367508	-1.5795
chr	367508	367509	-1.5561
chr	367509	367510	-0.9828
chr	367510	367511	-0.9477
chr	367511	367513	-0.936
chr	367513	367514	-0.5499
chr	367514	367515	-0.4446
chr	367515	367518	-0.468
chr	367518	367519	-0.4797
chr	367519	367521	-0.4563
chr	367521	367522	-0.4329
chr	367522	367523	-0.3627
chr	367523	367524	-0.351
chr	367524	367526	-0.3627
chr	367526	367530	-0.2457
chr	367530	367535	-0.2223
chr	367535	367540	-0.1287
chr	367540	367542	-0.1521
chr	367542	367543	-0.234
chr	367543	367544	-0.2574
chr	367544	367545	-0.2457
chr	367545	367547	-0.2574
chr	367547	367559	-0.1638
chr	367559	367561	-0.1521
chr	367561	367563	-0.1287
chr	367563	367564	-0.117
chr	367564	367565	-0.0351
chr	367565	367566	-0.0117
chr	367576	367583	-0.0117
chr	367583	367584	-0.0702
chr	367584	367586	-0.0936
chr	367586	367587	-0.1053
chr	367587	367589	-0.1755
chr	367589	367591	-0.1989
chr	367591	367593	-0.2106
chr	367593	367594	-0.3042
chr	367594	367595	-0.3627
chr	367595	367596	-0.5967
chr	367596	367597	-0.6669
chr	367597	367598	-0.6786
chr	367598	367599	-0.6903
chr	367599	367602	-0.702
chr	367602	367605	-0.7137
chr	367605	367606	-0.702
chr	367606	367610	-0.5382
chr	367610	367611	-0.5265
chr	367611	367614	-0.5382
chr	367614	367616	-0.5499
chr	367616	367619	-0.0819
chr	367619	367621	-0.0585
chr	367621	367622	-0.0468
chr	367622	367623	-0.0819
chr	367623	367637	-0.2457
chr	367637	367645	-0.1989
chr	367647	367663	-0.0234
chr	367663	367667	-0.0351
chr	367667	367668	-0.0702
chr	367668	367669	-0.1053
chr	367669	367673	-0.1287
chr	367673	367680	-0.1521
chr	367680	367681	-0.1638
chr	367681	367682	-0.1872
chr	367682	367683	-0.3393
chr	367683	367684	-0.4095
chr	367684	367685	-0.4446
chr	367685	367686	-0.3978
chr	367686	367687	-0.4095
chr	367687	367689	-0.4212
chr	367689	367691	-0.4095
chr	367691	367695	-0.3861
chr	367695	367702	-0.351
chr	367702	367703	-0.3042
chr	367703	367704	-0.1755
chr	367704	367707	-0.0702
chr	367707	367708	-0.0819
chr	367708	367710	-0.0936
chr	367710	367713	-0.1053
chr	367713	367715	-0.117
chr	367715	367722	-0.1521
chr	367722	367723	-0.1638
chr	367723	367724	-0.1872
chr	367724	367726	-0.2106
chr	367726	367727	-0.2574
chr	367727	367728	-0.351
chr	367728	367729	-0.4095
chr	367729	367730	-0.3861
chr	367730	367731	-0.4563
chr	367731	367732	-0.468
chr	367732	367733	-0.4797
chr	367733	367734	-0.5031
chr	367734	367744	-0.4095
chr	367744	367748	-0.3978
chr	367748	367751	-0.3861
chr	367751	367752	-0.351
chr	367752	367753	-0.2574
chr	367753	367754	-0.2106
chr	367754	367755	-0.0468
chr	367755	367760	-0.0351
chr	367811	367830	-0.0234
chr	367928	367950	-0.0117
chr	368033	368036	-0.0117
chr	368036	368052	-0.0234
chr	368052	368061	-0.0117
chr	368069	368074	-0.0117
chr	368074	368075	-0.0351
chr	368075	368092	-0.0468
chr	368092	368097	-0.0351
chr	368097	368098	-0.0468
chr	368098	368118	-0.0585
chr	368118	368119	-0.0468
chr	368139	368169	-0.0117
chr	368202	368224	-0.0117
chr	368339	368341	-0.0117
chr	368341	368359	-0.0234
chr	368359	368361	-0.0117
chr	368479	368485	-0.0117
chr	368485	368495	-0.0234
chr	368495	368497	-0.0351
chr	368497	368499	-0.0468
chr	368499	368501	-0.0819
chr	368501	368502	-0.0936
chr	368502	368518	-0.117
chr	368518	368520	-0.1053
chr	368520	368522	-0.0936
chr	368552	368575	-0.0117
chr	368730	368735	-0.0117
chr	368735	368736	-0.0234
chr	368736	368758	-0.0702
chr	368758	368759	-0.0234
chr	368759	368780	-0.0351
chr	368780	368781	-0.0234
chr	368781	368782	-0.0117
chr	368782	368784	-0.0234
chr	368784	368804	-0.0117
chr	368818	368838	-0.0234
chr	368944	368946	-0.0234
chr	368946	368966	-0.0468
chr	368970	368987	-0.0117
chr	369407	369408	-0.0117
chr	369408	369429	-0.0234
chr	369429	369431	-0.0117
chr	369440	369443	-0.0234
chr	369443	369461	-0.0351
chr	369461	369465	-0.0117
chr	369672	369694	-0.0117
chr	369731	369752	-0.0117
chr	369775	369796	-0.0936
chr	369821	369846	-0.0117
chr	369862	369863	-0.0234
chr	369863	369864	-0.0351
chr	369864	369884	-0.0585
chr	369884	369906	-0.0117
chr	369922	369939	-0.0117
chr	369962	369982	-0.0117
chr	370010	370011	-0.0117
chr	370011	370032	-0.0234
chr	370106	370110	-0.0117
chr	370110	370126	-0.0234
chr	370136	370159	-0.0117
chr	370165	370200	-0.0117
chr	370224	370246	-0.0234
chr	370309	370314	-0.0117
chr	370314	370315	-0.0351
chr	370315	370330	-0.0585
chr	370330	370336	-0.0468
chr	370442	370461	-0.0117
chr	370544	370545	-0.0351
chr	370545	370546	-0.0819
chr	370546	370566	-0.117
chr	370585	370588	-0.0234
chr	370588	370591	-0.0468
chr	370591	370603	-0.0585
chr	370603	370608	-0.0468
chr	370608	370609	-0.0585
chr	370609	370610	-0.0936
chr	370610	370632	-0.1872
chr	370639	370640	-0.0117
chr	370640	370650	-0.0351
chr	370650	370662	-0.0468
chr	370662	370671	-0.0117
chr	370673	370691	-0.0117
chr	370711	370733	-0.0234
chr	370781	370790	-0.0117
chr	370790	370791	-0.0936
chr	370791	370795	-0.117
chr	370795	370802	-0.1638
chr	370802	370803	-0.1872
chr	370803	370807	-0.234
chr	370807	370812	-0.2457
chr	370812	370817	-0.1404
chr	370817	370822	-0.0936
chr	370822	370824	-0.0819
chr	370831	370833	-0.0117
chr	370833	370834	-0.0585
chr	370834	370835	-0.0936
chr	370835	370837	-0.1521
chr	370837	370838	-0.1755
chr	370838	370855	-0.1872
chr	370855	370856	-0.0702
chr	370856	370857	-0.0117
chr	370857	370861	-0.0234
chr	370861	370867	-0.0117
chr	370867	370869	-0.0234
chr	370869	370870	-0.0702
chr	370870	370871	-0.1053
chr	370871	370872	-0.117
chr	370872	370873	-0.3744
chr	370873	370874	-0.6786
chr	370874	370877	-0.702
chr	370877	370878	-0.7605
chr	370878	370879	-0.7488
chr	370879	370894	-0.7605
chr	370894	370898	-0.117
chr	370898	370899	-0.1287
chr	370899	370900	-0.117
chr	370900	370916	-0.1053
chr	370964	370984	-0.0234
chr	371042	371047	-0.0117
chr	371047	371049	-0.0234
chr	371049	371064	-0.0351
chr	371064	371071	-0.0234
chr	371081	371082	-0.0117
chr	371082	371085	-0.0468
chr	371085	371106	-0.0585
chr	371106	371107	-0.0351
chr	371153	371175	-0.0117
chr	371184	371206	-0.0117
chr	371307	371329	-0.0117
chr	371370	371400	-0.0117
chr	371400	371412	-0.0234
chr	371412	371422	-0.0117
chr	371480	371488	-0.0117
chr	371488	371495	-0.0234
chr	371495	371500	-0.0351
chr	371500	371510	-0.0234
chr	371510	371512	-0.0117
chr	371656	371672	-0.0117
chr	371748	371751	-0.0234
chr	371751	371770	-0.0351
chr	371911	371912	-0.0117
chr	371912	371916	-0.0234
chr	371916	371917	-0.0351
chr	371917	371921	-0.0819
chr	371921	371931	-0.1053
chr	371931	371937	-0.0819
chr	371988	372010	-0.0117
chr	372207	372209	-0.0117
chr	372209	372212	-0.0585
chr	372212	372228	-0.0702
chr	372228	372230	-0.0585
chr	372230	372250	-0.0468
chr	372250	372251	-0.0117
chr	372251	372255	-0.0234
chr	372255	372272	-0.0117
chr	372287	372288	-0.0117
chr	372288	372289	-0.2106
chr	372289	372290	-0.2574
chr	372290	372291	-0.3159
chr	372291	372302	-0.3276
chr	372302	372308	-0.3393
chr	372308	372309	-0.3276
chr	372309	372310	-0.2925
chr	372310	372311	-0.2457
chr	372311	372324	-0.0234
chr	372324	372331	-0.0117
chr	372451	372452	-0.0234
chr	372452	372453	-0.0468
chr	372453	372469	-0.0702
chr	372469	372472	-0.0819
chr	372472	372473	-0.0585
chr	372473	372474	-0.0936
chr	372474	372475	-0.1521
chr	372475	372478	-0.1755
chr	372478	372494	-0.1989
chr	372494	372497	-0.0117
chr	372519	372522	-0.0117
chr	372522	372524	-0.0234
chr	372524	372542	-0.0351
chr	372554	372555	-0.0117
chr	372555	372559	-0.0351
chr	372559	372576	-0.0468
chr	372627	372649	-0.0117
chr	372667	372691	-0.0117
chr	372691	372692	-0.0351
chr	372692	372694	-0.1404
chr	372694	372713	-0.1638
chr	372713	372714	-0.1404
chr	372730	372731	-0.0117
chr	372731	372753	-0.0234
chr	372824	372837	-0.0117
chr	372837	372845	-0.0234
chr	372845	372858	-0.0117
chr	372864	372868	-0.0117
chr	372868	372886	-0.0234
chr	372916	372919	-0.0234
chr	372919	372937	-0.0468
chr	372937	372940	-0.0234
chr	372940	372942	-0.0117
chr	373195	373198	-0.0234
chr	373198	373218	-0.0351
chr	373219	373240	-0.0117
chr	373296	373298	-0.0117
chr	373298	373315	-0.0234
chr	373315	373318	-0.0117
chr	373333	373334	-0.0117
chr	373334	373355	-0.0234
chr	373461	373462	-0.0234
chr	373462	373463	-0.0468
chr	373463	373483	-0.0585
chr	373515	373530	-0.0117
chr	373693	373715	-0.0117
chr	373720	373726	-0.0234
chr	373726	373728	-0.0468
chr	373728	373729	-0.1053
chr	373729	373734	-0.1287
chr	373734	373741	-0.1404
chr	373741	373746	-0.117
chr	373746	373750	-0.1287
chr	373750	373762	-0.0117
chr	373762	373764	-0.0468
chr	373764	373766	-0.0585
chr	373766	373784	-0.0468
chr	373784	373786	-0.0234
chr	373786	373793	-0.0117
chr	373793	373806	-0.0234
chr	373806	373818	-0.0117
chr	373818	373820	-0.0351
chr	373820	373828	-0.0585
chr	373828	373829	-0.0468
chr	373829	373830	-0.0585
chr	373830	373840	-0.0702
chr	373840	373842	-0.0468
chr	373842	373851	-0.0234
chr	373855	373856	-0.0117
chr	373856	373857	-0.0234
chr	373857	373858	-0.0351
chr	373858	373859	-0.0819
chr	373859	373860	-0.1287
chr	373860	373863	-0.1404
chr	373863	373876	-0.1638
chr	373876	373879	-0.1521
chr	373879	373883	-0.0234
chr	373926	373932	-0.0117
chr	373932	373949	-0.0234
chr	373949	373950	-0.0351
chr	373950	373952	-0.0468
chr	373952	373953	-0.0702
chr	373953	373954	-0.1287
chr	373954	373955	-0.1638
chr	373955	373973	-0.2106
chr	373973	373974	-0.1755
chr	373974	373975	-0.1521
chr	373975	373976	-0.0468
chr	373976	373981	-0.0702
chr	373981	373982	-0.1053
chr	373982	373996	-0.117
chr	373996	373997	-0.0936
chr	373997	373998	-0.0585
chr	373998	373999	-0.0468
chr	373999	374003	-0.0585
chr	374003	374020	-0.0117
chr	374020	374021	-0.0468
chr	374021	374022	-0.0585
chr	374022	374023	-0.0702
chr	374023	374024	-0.0819
chr	374024	374043	-0.0936
chr	374043	374044	-0.0351
chr	374044	374045	-0.0234
chr	374045	374065	-0.0117
chr	374144	374145	-0.0117
chr	374145	374164	-0.0351
chr	374164	374166	-0.0234
chr	374177	374198	-0.0117
chr	374374	374377	-0.0117
chr	374377	374379	-0.0351
chr	374379	374399	-0.0702
chr	374399	374400	-0.0468
chr	374400	374401	-0.0351
chr	374401	374402	-0.0234
chr	374402	374404	-0.0117
chr	374529	374542	-0.0117
chr	374542	374552	-0.0234
chr	374552	374572	-0.0117
chr	374585	374586	-0.0117
chr	374586	374587	-0.0351
chr	374587	374588	-0.1989
chr	374588	374589	-0.4212
chr	374589	374590	-0.4446
chr	374590	374591	-0.4914
chr	374591	374608	-0.5031
chr	374608	374609	-0.4914
chr	374609	374610	-0.0468
chr	374610	374611	-0.0234
chr	374611	374612	-0.0117
chr	374620	374621	-0.0117
chr	374621	374625	-0.0234
chr	374625	374633	-0.0351
chr	374633	374642	-0.0468
chr	374642	374645	-0.0351
chr	374645	374647	-0.0468
chr	374647	374666	-0.0234
chr	374666	374678	-0.0117
chr	374678	374680	-0.0468
chr	374680	374681	-0.0585
chr	374681	374684	-0.234
chr	374684	374701	-0.2457
chr	374701	374703	-0.0468
chr	374703	374722	-0.0117
chr	374784	374785	-0.0117
chr	374785	374786	-0.0351
chr	374786	374804	-0.0819
chr	374804	374805	-0.0936
chr	374805	374806	-0.0819
chr	374806	374807	-0.0234
chr	374807	374821	-0.0117
chr	374848	374849	-0.0117
chr	374849	374862	-0.0234
chr	374862	374863	-0.0468
chr	374863	374864	-0.0819
chr	374864	374865	-0.2691
chr	374865	374866	-0.5616
chr	374866	374867	-0.7956
chr	374867	374868	-0.8307
chr	374868	374869	-0.8541
chr	374869	374872	-0.8424
chr	374872	374885	-0.8541
chr	374885	374886	-0.2223
chr	374886	374889	-0.0468
chr	374889	374892	-0.0585
chr	374892	374893	-0.0468
chr	374893	374897	-0.0585
chr	374897	374906	-0.0702
chr	374906	374907	-0.0468
chr	374907	374908	-0.0585
chr	374908	374909	-0.0702
chr	374909	374912	-0.0819
chr	374912	374913	-0.0702
chr	374913	374916	-0.0468
chr	374916	374928	-0.0351
chr	374928	374930	-0.0117
chr	374930	374935	-0.0351
chr	374935	374952	-0.0468
chr	374952	374961	-0.0117
chr	374961	374962	-0.0234
chr	374962	374963	-0.0936
chr	374963	374966	-0.1404
chr	374966	374968	-0.1638
chr	374968	374974	-0.1755
chr	374974	374977	-0.1638
chr	374977	374980	-0.1755
chr	374980	374981	-0.1872
chr	374981	374983	-0.1989
chr	374983	374984	-0.0819
chr	374984	374990	-0.1053
chr	374990	374994	-0.0585
chr	374994	374999	-0.0702
chr	374999	375002	-0.0819
chr	375002	375006	-0.0234
chr	375006	375008	-0.0468
chr	375008	375016	-0.0585
chr	375016	375021	-0.0468
chr	375021	375026	-0.0351
chr	375026	375027	-0.0468
chr	375027	375028	-0.0936
chr	375028	375035	-0.0702
chr	375035	375050	-0.0585
chr	375063	375064	-0.0234
chr	375064	375067	-0.0351
chr	375067	375068	-0.0468
chr	375068	375073	-0.1638
chr	375073	375084	-0.1872
chr	375084	375085	-0.4212
chr	375085	375086	-0.4446
chr	375086	375087	-0.5148
chr	375087	375089	-0.4914
chr	375089	375090	-0.5031
chr	375090	375091	-2.6559
chr	375091	375092	-3.1005
chr	375092	375094	-3.6153
chr	375094	375095	-3.6504
chr	375095	375096	-3.6855
chr	375096	375105	-3.6972
chr	375105	375106	-3.6738
chr	375106	375110	-3.3579
chr	375110	375111	-3.2877
chr	375111	375112	-2.7378
chr	375112	375113	-0.117
chr	375113	375119	-0.0117
chr	375121	375139	-0.0117
chr	375168	375189	-0.0117
chr	375197	375219	-0.0117
chr	375300	375317	-0.0117
chr	375381	375402	-0.0117
chr	375551	375572	-0.0234
chr	375630	375631	-0.0351
chr	375631	375637	-0.0468
chr	375637	375648	-0.0585
chr	375648	375652	-0.0936
chr	375652	375654	-0.3042
chr	375654	375657	-0.3159
chr	375657	375670	-0.3276
chr	375670	375672	-0.2808
chr	375672	375674	-0.234
chr	375674	375675	-0.0351
chr	375675	375679	-0.0117
chr	375683	375690	-0.0117
chr	375690	375696	-0.0234
chr	375696	375704	-0.0351
chr	375704	375712	-0.0234
chr	375712	375717	-0.0117
chr	375717	375718	-0.0234
chr	375718	375740	-0.0117
chr	375771	375772	-0.1638
chr	375772	375773	-0.3978
chr	375773	375774	-0.5967
chr	375774	375777	-0.6201
chr	375777	375778	-0.6552
chr	375778	375793	-0.6669
chr	375793	375794	-0.4329
chr	375794	375797	-0.0351
chr	375797	375798	-0.0468
chr	375798	375799	-0.0351
chr	375799	375820	-0.0234
chr	375820	375821	-0.0117
chr	375824	375826	-0.1287
chr	375826	375844	-0.1638
chr	375844	375845	-0.1404
chr	375845	375847	-0.0234
chr	375862	375867	-0.0117
chr	375867	375868	-0.2574
chr	375868	375869	-0.3744
chr	375869	375873	-0.3861
chr	375873	375882	-0.3978
chr	375882	375889	-0.4329
chr	375889	375903	-0.0351
chr	375974	375995	-0.0117
chr	376053	376057	-0.0117
chr	376057	376071	-0.0351
chr	376071	376080	-0.0234
chr	376091	376092	-0.0117
chr	376092	376093	-0.0234
chr	376093	376096	-0.0585
chr	376096	376097	-0.0702
chr	376097	376098	-0.1872
chr	376098	376100	-0.2457
chr	376100	376102	-0.2808
chr	376102	376104	-0.3042
chr	376104	376106	-0.3393
chr	376106	376107	-0.3978
chr	376107	376108	-0.4212
chr	376108	376110	-0.4446
chr	376110	376119	-0.4329
chr	376119	376120	-0.2574
chr	376120	376123	-0.234
chr	376123	376127	-0.117
chr	376127	376128	-0.1053
chr	376128	376129	-0.0819
chr	376129	376132	-0.0468
chr	376132	376150	-0.0351
chr	376150	376151	-0.0234
chr	376171	376173	-0.0234
chr	376173	376177	-0.0468
chr	376177	376178	-0.0819
chr	376178	376179	-0.0936
chr	376179	376180	-0.1053
chr	376180	376195	-0.117
chr	376195	376197	-0.0936
chr	376197	376198	-0.0702
chr	376198	376200	-0.0117
chr	376203	376205	-0.0117
chr	376205	376224	-0.0936
chr	376224	376225	-0.0702
chr	376225	376226	-0.0585
chr	376261	376269	-0.0117
chr	376269	376270	-0.0468
chr	376270	376288	-0.0819
chr	376288	376289	-0.0702
chr	376289	376291	-0.0234
chr	376302	376303	-0.0117
chr	376303	376304	-0.1989
chr	376304	376305	-0.2457
chr	376305	376306	-0.351
chr	376306	376307	-1.4976
chr	376307	376308	-2.1645
chr	376308	376309	-2.6208
chr	376309	376310	-2.7729
chr	376310	376311	-2.7846
chr	376311	376312	-2.7963
chr	376312	376313	-2.8197
chr	376313	376321	-2.8431
chr	376321	376323	-2.8548
chr	376323	376325	-2.8431
chr	376325	376326	-2.7963
chr	376326	376327	-2.808
chr	376327	376328	-2.7963
chr	376328	376329	-2.7846
chr	376329	376330	-0.2457
chr	376330	376331	-0.0936
chr	376331	376332	-0.0819
chr	376332	376333	-0.0468
chr	376333	376334	-0.0351
chr	376334	376335	-0.0585
chr	376335	376336	-0.0936
chr	376336	376337	-0.117
chr	376337	376340	-0.1872
chr	376340	376341	-0.2223
chr	376341	376342	-0.234
chr	376342	376344	-0.2574
chr	376344	376345	-0.4329
chr	376345	376346	-0.5148
chr	376346	376347	-0.819
chr	376347	376348	-1.3923
chr	376348	376349	-1.4274
chr	376349	376350	-1.5561
chr	376350	376352	-1.5678
chr	376352	376355	-1.5795
chr	376355	376359	-1.6146
chr	376359	376361	-1.4625
chr	376361	376362	-1.4508
chr	376362	376369	-1.3923
chr	376369	376371	-0.1755
chr	376371	376372	-0.117
chr	376372	376377	-0.0585
chr	376380	376391	-0.0117
chr	376391	376392	-0.0468
chr	376392	376393	-0.117
chr	376393	376394	-0.4914
chr	376394	376395	-0.8775
chr	376395	376396	-1.0998
chr	376396	376397	-1.3338
chr	376397	376398	-1.521
chr	376398	376399	-1.6263
chr	376399	376402	-1.7082
chr	376402	376406	-1.7199
chr	376406	376412	-1.7316
chr	376412	376413	-1.6965
chr	376413	376414	-1.6146
chr	376414	376416	-1.3572
chr	376416	376417	-1.3104
chr	376417	376418	-0.9594
chr	376418	376419	-0.9477
chr	376419	376420	-0.2808
chr	376420	376421	-0.2925
chr	376421	376422	-0.3393
chr	376422	376423	-0.468
chr	376423	376424	-0.4446
chr	376424	376426	-0.351
chr	376426	376427	-0.9243
chr	376427	376437	-0.936
chr	376437	376440	-0.9243
chr	376440	376441	-0.6903
chr	376441	376442	-0.6318
chr	376442	376444	-0.6435
chr	376444	376445	-0.6552
chr	376445	376447	-0.5967
chr	376447	376448	-0.6318
chr	376448	376449	-0.3042
chr	376449	376451	-0.351
chr	376451	376459	-0.3627
chr	376459	376462	-0.3744
chr	376462	376464	-0.8307
chr	376464	376467	-0.8424
chr	376467	376468	-0.7956
chr	376468	376470	-0.819
chr	376470	376472	-0.5031
chr	376472	376473	-0.5148
chr	376473	376474	-0.5265
chr	376474	376478	-0.5382
chr	376478	376483	-0.5499
chr	376483	376484	-0.1521
chr	376484	376485	-0.1287
chr	376485	376486	-0.1404
chr	376486	376491	-0.1638
chr	376491	376492	-0.1755
chr	376492	376494	-0.1638
chr	376494	376495	-0.1287
chr	376495	376496	-0.1404
chr	376496	376504	-0.1521
chr	376504	376506	-0.0936
chr	376506	376507	-0.0819
chr	376507	376518	-0.0234
chr	376518	376519	-0.0117
chr	376530	376534	-0.0234
chr	376534	376535	-0.0351
chr	376535	376536	-0.1638
chr	376536	376537	-0.3393
chr	376537	376538	-0.4095
chr	376538	376539	-0.5733
chr	376539	376540	-0.5967
chr	376540	376541	-15.5259
chr	376541	376542	-20.3229
chr	376542	376543	-34.5384
chr	376543	376546	-35.6148
chr	376546	376548	-35.6382
chr	376548	376549	-35.6499
chr	376549	376550	-35.6265
chr	376550	376553	-35.6733
chr	376553	376554	-35.6499
chr	376554	376555	-35.6616
chr	376555	376556	-35.6733
chr	376556	376557	-35.7435
chr	376557	376558	-35.6031
chr	376558	376559	-35.685
chr	376559	376560	-36.2115
chr	376560	376561	-36.4104
chr	376561	376562	-36.4572
chr	376562	376563	-4.1652
chr	376563	376564	-4.0599
chr	376564	376566	-1.638
chr	376566	376569	-1.404
chr	376569	376576	-1.1817
chr	376576	376580	-1.1583
chr	376580	376581	-1.1349
chr	376584	376585	-0.0117
chr	376585	376595	-0.0234
chr	376595	376596	-0.0351
chr	376596	376597	-0.0585
chr	376597	376598	-0.4914
chr	376598	376599	-0.5382
chr	376599	376601	-3.5334
chr	376601	376603	-3.5802
chr	376603	376618	-3.5685
chr	376618	376619	-3.1356
chr	376619	376623	-0.0351
chr	376632	376633	-0.5031
chr	376633	376635	-0.5148
chr	376635	376636	-0.5265
chr	376636	376639	-0.5733
chr	376639	376641	-0.6084
chr	376641	376642	-4.5981
chr	376642	376643	-5.3352
chr	376643	376645	-5.4873
chr	376645	376646	-5.6394
chr	376646	376648	-5.7213
chr	376648	376649	-5.7564
chr	376649	376652	-5.7915
chr	376652	376653	-5.8032
chr	376653	376654	-5.8149
chr	376654	376657	-5.8266
chr	376657	376658	-5.8383
chr	376658	376659	-5.85
chr	376659	376661	-5.2182
chr	376661	376662	-5.2533
chr	376662	376663	-1.6614
chr	376663	376664	-0.7956
chr	376664	376665	-0.6552
chr	376665	376666	-0.6435
chr	376666	376669	-0.6201
chr	376669	376671	-0.1404
chr	376671	376674	-0.1287
chr	376674	376675	-0.117
chr	376675	376677	-0.1053
chr	376677	376680	-0.117
chr	376680	376681	-0.1287
chr	376681	376682	-0.0468
chr	376682	376683	-0.0819
chr	376683	376684	-0.2106
chr	376684	376685	-0.2223
chr	376685	376686	-0.9009
chr	376686	376687	-0.9126
chr	376687	376688	-0.936
chr	376688	376689	-1.1583
chr	376689	376690	-1.17
chr	376690	376691	-1.1817
chr	376691	376692	-1.2168
chr	376692	376693	-1.4391
chr	376693	376694	-1.4508
chr	376694	376695	-1.5912
chr	376695	376696	-2.4219
chr	376696	376697	-8.6346
chr	376697	376698	-10.5183
chr	376698	376699	-10.9629
chr	376699	376700	-15.3621
chr	376700	376701	-15.444
chr	376701	376702	-16.1694
chr	376702	376703	-16.263
chr	376703	376704	-16.3917
chr	376704	376705	-16.3449
chr	376705	376706	-16.3215
chr	376706	376707	-16.0056
chr	376707	376708	-16.0524
chr	376708	376709	-15.7248
chr	376709	376710	-15.6663
chr	376710	376711	-15.3738
chr	376711	376716	-15.3387
chr	376716	376717	-15.3036
chr	376717	376718	-11.0565
chr	376718	376719	-6.7158
chr	376719	376720	-0.8658
chr	376720	376723	-0.8541
chr	376730	376731	-0.0117
chr	376731	376732	-0.0468
chr	376732	376733	-0.9477
chr	376733	376734	-0.9594
chr	376734	376735	-1.0179
chr	376735	376736	-1.638
chr	376736	376737	-2.3517
chr	376737	376738	-2.6091
chr	376738	376739	-2.6325
chr	376739	376742	-2.6442
chr	376742	376755	-2.6559
chr	376755	376756	-2.6676
chr	376756	376757	-2.574
chr	376757	376758	-2.4219
chr	376758	376760	-0.0585
chr	376760	376762	-0.0702
chr	376762	376765	-0.0585
chr	376765	376768	-0.0468
chr	376768	376773	-0.0585
chr	376773	376778	-0.0702
chr	376778	376779	-0.0936
chr	376779	376780	-0.3861
chr	376780	376781	-0.4095
chr	376781	376782	-0.4914
chr	376782	376783	-0.5031
chr	376783	376789	-0.6318
chr	376789	376795	-0.6201
chr	376795	376798	-0.6084
chr	376798	376801	-0.5967
chr	376801	376805	-0.0117
chr	376822	376823	-0.0234
chr	376823	376824	-0.0468
chr	376824	376825	-0.0702
chr	376825	376826	-0.0819
chr	376826	376827	-0.0936
chr	376827	376828	-0.1053
chr	376828	376835	-0.1287
chr	376835	376844	-0.1521
chr	376844	376846	-0.1053
chr	376846	376856	-0.0234
chr	376865	376866	-0.0117
chr	376866	376870	-0.0234
chr	376870	376887	-0.0351
chr	376887	376888	-0.0234
chr	376888	376891	-0.0117
chr	376895	376903	-0.0234
chr	376903	376917	-0.0468
chr	376917	376927	-0.0234
chr	376933	376935	-0.0117
chr	376935	376939	-0.0351
chr	376939	376954	-0.0468
chr	376954	376955	-0.0819
chr	376955	376956	-0.2106
chr	376956	376958	-0.2223
chr	376958	376959	-0.2457
chr	376959	376976	-0.234
chr	376976	376977	-0.2457
chr	376977	376979	-0.0351
chr	376979	376980	-0.0468
chr	376980	376981	-0.0936
chr	376981	376982	-0.1053
chr	376982	376998	-0.1404
chr	376998	377002	-0.1287
chr	377002	377003	-0.0234
chr	377003	377004	-0.0117
chr	377043	377044	-0.3393
chr	377044	377045	-0.4329
chr	377045	377048	-0.4563
chr	377048	377049	-0.468
chr	377049	377060	-0.4797
chr	377060	377065	-0.4914
chr	377065	377067	-0.0234
chr	377067	377070	-0.0468
chr	377070	377085	-0.0351
chr	377085	377089	-0.0234
chr	377090	377110	-0.0117
chr	377128	377156	-0.0117
chr	377208	377227	-0.0117
chr	377258	377278	-0.0117
chr	377293	377313	-0.0117
chr	377326	377327	-0.1638
chr	377327	377328	-0.1755
chr	377328	377329	-0.234
chr	377329	377342	-0.2808
chr	377342	377344	-0.2925
chr	377344	377345	-3.7908
chr	377345	377346	-3.8142
chr	377346	377348	-3.8493
chr	377348	377349	-3.861
chr	377349	377350	-3.6036
chr	377350	377365	-3.627
chr	377365	377366	-2.3283
chr	377366	377368	-0.0117
chr	377368	377370	-0.0234
chr	377370	377371	-0.1989
chr	377371	377372	-0.2106
chr	377372	377374	-0.2223
chr	377374	377383	-0.234
chr	377383	377390	-0.2457
chr	377390	377391	-0.2574
chr	377391	377392	-0.1638
chr	377392	377393	-0.0351
chr	377393	377400	-0.0234
chr	377400	377409	-0.0117
chr	377483	377484	-0.0117
chr	377484	377485	-0.0819
chr	377485	377486	-0.4797
chr	377486	377487	-0.5031
chr	377487	377488	-0.5148
chr	377488	377503	-0.5265
chr	377503	377507	-0.5148
chr	377580	377600	-0.0117
chr	377606	377607	-0.0819
chr	377607	377608	-0.1404
chr	377608	377609	-0.234
chr	377609	377610	-0.2925
chr	377610	377619	-0.3042
chr	377619	377621	-0.3744
chr	377621	377628	-0.3861
chr	377628	377631	-0.0936
chr	377631	377640	-0.0819
chr	377640	377641	-0.0117
chr	377641	377642	-0.0234
chr	377642	377643	-0.0351
chr	377643	377644	-0.0468
chr	377644	377646	-0.0585
chr	377646	377652	-0.0702
chr	377652	377654	-0.0819
chr	377654	377655	-0.2223
chr	377655	377656	-0.2457
chr	377656	377657	-0.3393
chr	377657	377658	-0.3978
chr	377658	377659	-0.4329
chr	377659	377661	-0.4563
chr	377661	377662	-0.5148
chr	377662	377663	-0.5265
chr	377663	377664	-0.5382
chr	377664	377665	-0.5616
chr	377665	377668	-0.5382
chr	377668	377674	-0.5616
chr	377674	377678	-0.3627
chr	377678	377680	-0.2106
chr	377680	377685	-0.1755
chr	377685	377692	-0.0351
chr	377692	377693	-0.0234
chr	377693	377697	-0.0117
chr	377719	377740	-0.0117
chr	377740	377741	-0.0234
chr	377741	377750	-0.0117
chr	377750	377764	-0.0351
chr	377764	377765	-0.0468
chr	377765	377768	-0.0585
chr	377768	377772	-0.0468
chr	377772	377782	-0.0234
chr	377782	377788	-0.0117
chr	377798	377800	-0.0117
chr	377800	377806	-0.0234
chr	377806	377807	-0.0468
chr	377807	377808	-0.0702
chr	377808	377809	-0.0819
chr	377809	377810	-0.1404
chr	377810	377811	-0.1638
chr	377811	377812	-0.4095
chr	377812	377819	-0.4446
chr	377819	377831	-0.4329
chr	377831	377832	-0.4212
chr	377847	377868	-0.0117
chr	377868	377869	-0.0468
chr	377869	377870	-0.2808
chr	377870	377871	-0.2925
chr	377871	377873	-0.3393
chr	377873	377890	-0.351
chr	377890	377891	-0.0936
chr	377891	377911	-0.0585
chr	377911	377912	-0.0819
chr	377912	377914	-0.0234
chr	377914	377915	-0.0468
chr	377915	377932	-0.0702
chr	377932	377934	-0.0585
chr	377934	377936	-0.0468
chr	378074	378091	-0.0117
chr	378091	378092	-0.0234
chr	378092	378100	-0.0351
chr	378100	378103	-0.0468
chr	378103	378104	-0.0585
chr	378104	378105	-0.0702
chr	378105	378106	-0.0819
chr	378106	378109	-0.0936
chr	378109	378116	-0.0819
chr	378116	378127	-0.0585
chr	378227	378249	-0.0117
chr	378272	378291	-0.0117
chr	378293	378310	-0.0117
chr	378367	378373	-0.0117
chr	378373	378375	-0.0234
chr	378375	378395	-0.0351
chr	378395	378397	-0.0702
chr	378397	378400	-0.0585
chr	378400	378417	-0.0702
chr	378451	378468	-0.0117
chr	378504	378524	-0.0234
chr	378525	378544	-0.0234
chr	378544	378545	-0.0351
chr	378545	378550	-0.117
chr	378550	378566	-0.0936
chr	378566	378572	-0.0117
chr	378639	378641	-0.0117
chr	378641	378646	-0.1053
chr	378646	378663	-0.117
chr	378663	378666	-0.0351
chr	378666	378667	-0.0468
chr	378667	378687	-0.0702
chr	378687	378690	-0.0585
chr	378743	378745	-0.0117
chr	378745	378747	-0.0234
chr	378747	378750	-0.0351
chr	378750	378751	-0.117
chr	378751	378761	-0.1404
chr	378761	378765	-0.1287
chr	378765	378766	-0.1404
chr	378766	378767	-0.1521
chr	378767	378771	-0.1755
chr	378771	378790	-0.0702
chr	378790	378791	-0.0468
chr	378791	378792	-0.0117
chr	378832	378834	-0.0117
chr	378834	378854	-0.0234
chr	378870	378871	-0.0117
chr	378871	378872	-0.0351
chr	378872	378873	-0.0468
chr	378873	378876	-0.0585
chr	378876	378877	-0.0819
chr	378877	378893	-0.1053
chr	378893	378899	-0.0468
chr	378947	378950	-0.0117
chr	378950	378951	-0.0702
chr	378951	378972	-0.0936
chr	378976	378979	-0.0117
chr	378979	378980	-0.0351
chr	378980	378981	-0.0936
chr	378981	378982	-0.1638
chr	378982	378983	-0.2223
chr	378983	378984	-2.223
chr	378984	378985	-2.5857
chr	378985	378986	-2.7729
chr	378986	378987	-2.808
chr	378987	378988	-2.8197
chr	378988	378995	-2.9484
chr	378995	378996	-3.1005
chr	378996	378999	-3.159
chr	378999	379002	-3.1707
chr	379002	379005	-3.159
chr	379005	379006	-0.234
chr	379006	379007	-0.2223
chr	379007	379008	-0.2925
chr	379008	379009	-0.3744
chr	379009	379010	-0.3861
chr	379010	379016	-0.3978
chr	379016	379017	-0.3627
chr	379017	379023	-0.1755
chr	379023	379024	-0.1872
chr	379024	379027	-0.1989
chr	379027	379029	-0.1872
chr	379029	379030	-0.0234
chr	379030	379039	-0.0351
chr	379039	379042	-0.0702
chr	379042	379051	-0.0468
chr	379051	379061	-0.0351
chr	379061	379066	-0.0117
chr	379077	379080	-0.0117
chr	379080	379081	-0.0468
chr	379081	379082	-0.0702
chr	379082	379084	-0.0936
chr	379084	379085	-0.1287
chr	379085	379086	-0.1638
chr	379086	379088	-0.1755
chr	379088	379089	-0.1872
chr	379089	379091	-0.1989
chr	379091	379101	-0.2106
chr	379101	379102	-0.2223
chr	379102	379106	-0.1287
chr	379106	379120	-0.0351
chr	379120	379123	-0.0234
chr	379123	379124	-0.0117
chr	379270	379271	-0.0117
chr	379271	379287	-0.0351
chr	379287	379292	-0.0234
chr	379301	379323	-0.0117
chr	379336	379337	-0.0351
chr	379337	379358	-0.0468
chr	379365	379369	-0.0117
chr	379369	379388	-0.0234
chr	379427	379431	-0.0234
chr	379431	379432	-0.0585
chr	379432	379441	-0.0702
chr	379441	379446	-0.0819
chr	379446	379448	-0.0936
chr	379448	379449	-0.1053
chr	379449	379452	-0.1638
chr	379452	379453	-0.1404
chr	379453	379463	-0.0936
chr	379463	379471	-0.0819
chr	379471	379472	-0.0117
chr	379504	379510	-0.0117
chr	379510	379512	-0.0234
chr	379512	379513	-0.0468
chr	379513	379530	-0.0936
chr	379530	379532	-0.0819
chr	379553	379575	-0.0234
chr	379587	379588	-0.0117
chr	379588	379591	-0.0234
chr	379591	379598	-0.0351
chr	379598	379607	-0.0468
chr	379607	379609	-0.1989
chr	379609	379613	-0.1872
chr	379613	379620	-0.1755
chr	379620	379621	-0.1872
chr	379621	379624	-0.1989
chr	379624	379629	-0.2106
chr	379629	379642	-0.0585
chr	379642	379645	-0.0351
chr	379645	379646	-0.0234
chr	379675	379676	-0.0702
chr	379676	379696	-0.0819
chr	379731	379736	-0.0117
chr	379736	379737	-0.0234
chr	379737	379739	-0.0468
chr	379739	379740	-0.0702
chr	379740	379759	-0.0819
chr	379783	379808	-0.0117
chr	379812	379814	-0.0117
chr	379814	379815	-0.0351
chr	379815	379836	-0.0585
chr	379865	379866	-0.0117
chr	379866	379869	-0.0351
chr	379869	379872	-0.0468
chr	379872	379873	-0.0819
chr	379873	379890	-0.0936
chr	379890	379892	-0.0819
chr	379892	379894	-0.0351
chr	379894	379895	-0.0117
chr	379942	379972	-0.0117
chr	379973	379974	-0.0117
chr	379974	379975	-0.0351
chr	379975	379980	-0.0468
chr	379980	379996	-0.0936
chr	379996	380002	-0.0117
chr	380009	380010	-0.0585
chr	380010	380011	-0.0936
chr	380011	380013	-0.1404
chr	380013	380031	-0.1521
chr	380031	380032	-0.0585
chr	380032	380054	-0.0234
chr	380138	380160	-0.0117
chr	380174	380191	-0.0117
chr	380204	380225	-0.0117
chr	380310	380330	-0.0117
chr	381832	381833	-0.0234
chr	381833	381834	-0.2808
chr	381834	381835	-0.3276
chr	381835	381836	-0.3627
chr	381836	381838	-0.4563
chr	381838	381855	-0.4797
chr	381855	381856	-0.0702
chr	381856	381857	-0.0351
chr	381857	381858	-0.0117
chr	381862	381869	-0.0117
chr	381869	381870	-0.0234
chr	381870	381873	-0.0351
chr	381873	381876	-0.0468
chr	381876	381878	-0.0585
chr	381878	381881	-0.0468
chr	381881	381896	-0.0585
chr	381896	381903	-0.0351
chr	381903	381904	-0.0234
chr	381985	381993	-0.0117
chr	381993	382003	-0.0234
chr	382003	382012	-0.0117
chr	382012	382013	-0.0234
chr	382013	382025	-0.0351
chr	382025	382034	-0.0468
chr	382034	382038	-0.0234
chr	382038	382040	-0.0351
chr	382040	382043	-0.0585
chr	382043	382045	-0.0702
chr	382045	382047	-0.0936
chr	382047	382053	-0.0819
chr	382053	382054	-0.0936
chr	382054	382061	-0.117
chr	382061	382062	-0.0936
chr	382062	382076	-0.0351
chr	382136	382148	-0.0117
chr	382148	382158	-0.0351
chr	382158	382170	-0.0234
chr	382170	382173	-0.0117
chr	382193	382194	-0.0117
chr	382194	382196	-0.0351
chr	382196	382198	-0.0468
chr	382198	382199	-0.0936
chr	382199	382200	-0.1053
chr	382200	382201	-0.1638
chr	382201	382203	-0.2223
chr	382203	382207	-0.234
chr	382207	382210	-0.2457
chr	382210	382216	-0.234
chr	382216	382220	-0.2106
chr	382220	382222	-0.0936
chr	382222	382227	-0.0117
chr	382242	382243	-0.0117
chr	382243	382244	-0.0702
chr	382244	382245	-0.0936
chr	382245	382246	-0.117
chr	382246	382247	-0.1287
chr	382247	382248	-0.2574
chr	382248	382249	-0.7137
chr	382249	382250	-1.0062
chr	382250	382251	-1.0296
chr	382251	382253	-1.0764
chr	382253	382254	-1.0881
chr	382254	382255	-1.1115
chr	382255	382262	-1.1349
chr	382262	382264	-1.1232
chr	382264	382265	-1.1115
chr	382265	382267	-1.0764
chr	382267	382268	-1.0179
chr	382268	382269	-0.9945
chr	382269	382270	-0.7371
chr	382270	382271	-0.4563
chr	382271	382272	-0.4329
chr	382272	382273	-0.0702
chr	382273	382277	-0.0117
chr	382290	382292	-0.0117
chr	382292	382312	-0.0234
chr	382336	382362	-0.0234
chr	382400	382419	-0.0234
chr	382419	382422	-0.0117
chr	382425	382427	-0.0585
chr	382427	382428	-0.1053
chr	382428	382429	-0.3627
chr	382429	382430	-0.4797
chr	382430	382431	-0.5031
chr	382431	382433	-0.5148
chr	382433	382450	-0.5265
chr	382460	382482	-0.0117
chr	382483	382504	-0.0117
chr	382601	382603	-0.0117
chr	382603	382605	-0.0234
chr	382605	382623	-0.0351
chr	382623	382624	-0.0117
chr	382624	382646	-0.0351
chr	382669	382688	-0.0117
chr	382688	382691	-0.0234
chr	382691	382706	-0.0117
chr	382732	382733	-0.1404
chr	382733	382734	-0.2457
chr	382734	382753	-0.2574
chr	382753	382754	-0.2223
chr	382754	382755	-0.0351
chr	382884	382896	-0.0117
chr	382896	382899	-0.0351
chr	382899	382908	-0.0468
chr	382908	382917	-0.0351
chr	382917	382921	-0.0117
chr	382942	382943	-0.0117
chr	382943	382944	-0.0702
chr	382944	382945	-0.0936
chr	382945	382963	-0.1053
chr	382963	382965	-0.0936
chr	383015	383037	-0.0117
chr	383369	383386	-0.0117
chr	383434	383454	-0.0117
chr	383454	383455	-0.1053
chr	383455	383457	-0.3861
chr	383457	383476	-0.4095
chr	383476	383477	-0.3393
chr	383477	383478	-0.0234
chr	383478	383485	-0.0117
chr	383563	383565	-0.0351
chr	383565	383566	-0.0468
chr	383566	383585	-0.0585
chr	383618	383619	-0.0117
chr	383619	383639	-0.0234
chr	383639	383640	-0.0117
chr	383679	383681	-0.0117
chr	383681	383702	-0.0234
chr	383702	383703	-0.0117
chr	383893	383897	-0.0234
chr	383897	383900	-0.0351
chr	383900	383913	-0.0468
chr	383913	383922	-0.0117
chr	383967	383968	-0.0117
chr	383968	383970	-0.0234
chr	383970	383988	-0.0351
chr	383988	383989	-0.0117
chr	384512	384529	-0.0117
chr	384623	384624	-0.0117
chr	384624	384625	-0.0702
chr	384625	384626	-0.1404
chr	384626	384627	-0.1521
chr	384627	384646	-0.1638
chr	384700	384706	-0.0117
chr	384706	384711	-0.0234
chr	384711	384721	-0.0351
chr	384721	384729	-0.0234
chr	384729	384732	-0.0117
chr	384814	384836	-0.0117
chr	384986	385001	-0.0117
chr	385066	385088	-0.0117
chr	385201	385204	-0.0117
chr	385204	385205	-0.0234
chr	385205	385221	-0.0351
chr	385250	385266	-0.0117
chr	385344	385346	-0.0117
chr	385346	385356	-0.0234
chr	385356	385366	-0.0585
chr	385366	385367	-0.0468
chr	385367	385378	-0.0351
chr	385378	385381	-0.0117
chr	385391	385392	-0.0117
chr	385392	385393	-0.0234
chr	385393	385395	-0.0702
chr	385395	385396	-0.0819
chr	385396	385408	-0.0936
chr	385408	385415	-0.0819
chr	385415	385416	-0.0234
chr	385418	385420	-0.0819
chr	385420	385439	-0.0936
chr	385439	385440	-0.0819
chr	385462	385484	-0.0117
chr	385620	385624	-0.0117
chr	385624	385634	-0.0234
chr	385634	385646	-0.0351
chr	385646	385657	-0.0117
chr	385688	385690	-0.0117
chr	385690	385693	-0.0234
chr	385693	385714	-0.0585
chr	385714	385715	-0.0117
chr	385828	385847	-0.0117
chr	385847	385853	-0.0702
chr	385853	385868	-0.0585
chr	385868	385869	-0.0351
chr	385947	385959	-0.0234
chr	385959	385969	-0.0351
chr	385969	385980	-0.0117
chr	386093	386095	-0.0117
chr	386095	386096	-0.0234
chr	386096	386097	-0.0936
chr	386097	386099	-0.1287
chr	386099	386107	-0.1404
chr	386107	386113	-0.1521
chr	386113	386118	-0.1404
chr	386118	386125	-0.0117
chr	386125	386129	-0.0234
chr	386129	386142	-0.0117
chr	386172	386174	-0.0117
chr	386174	386175	-0.0234
chr	386175	386193	-0.1053
chr	386193	386197	-0.0936
chr	386232	386255	-0.0117
chr	386294	386309	-0.0117
chr	386309	386314	-0.0468
chr	386314	386316	-0.0585
chr	386316	386330	-0.0468
chr	386330	386331	-0.0351
chr	386406	386428	-0.0234
chr	386428	386432	-0.0117
chr	386557	386560	-0.0117
chr	386560	386565	-0.0234
chr	386565	386579	-0.0351
chr	386579	386582	-0.0234
chr	386668	386688	-0.0117
chr	386961	386982	-0.0117
chr	387123	387124	-0.0351
chr	387124	387126	-0.0585
chr	387126	387144	-0.0702
chr	387144	387146	-0.0468
chr	387146	387168	-0.0117
chr	387225	387238	-0.0117
chr	387238	387242	-0.0234
chr	387242	387260	-0.0117
chr	387344	387345	-0.117
chr	387345	387346	-0.1638
chr	387346	387364	-0.1989
chr	387364	387366	-0.1638
chr	387366	387367	-0.0351
chr	387367	387370	-0.0117
chr	387370	387376	-0.0234
chr	387376	387379	-0.0585
chr	387379	387380	-0.0819
chr	387380	387381	-0.3744
chr	387381	387390	-0.3978
chr	387390	387396	-0.3744
chr	387396	387397	-0.3627
chr	387397	387400	-0.3744
chr	387400	387401	-0.2106
chr	387401	387405	-0.0117
chr	387405	387418	-0.0234
chr	387418	387421	-0.0117
chr	387421	387423	-0.0234
chr	387423	387430	-0.0117
chr	387430	387432	-0.0234
chr	387432	387433	-0.0702
chr	387433	387434	-0.0819
chr	387434	387443	-0.117
chr	387443	387454	-0.1053
chr	387454	387456	-0.0351
chr	387551	387553	-0.0117
chr	387553	387554	-0.0234
chr	387554	387555	-0.0585
chr	387555	387575	-0.0702
chr	387575	387576	-0.0585
chr	387576	387595	-0.0468
chr	387595	387596	-0.0351
chr	387707	387709	-0.0117
chr	387709	387716	-0.0234
chr	387716	387719	-0.0351
chr	387719	387732	-0.0468
chr	387732	387741	-0.0234
chr	387759	387760	-0.0117
chr	387760	387781	-0.0351
chr	387781	387782	-0.0234
chr	387782	387787	-0.0117
chr	387794	387813	-0.0117
chr	387813	387817	-0.0234
chr	387817	387818	-0.0351
chr	387818	387819	-0.0819
chr	387819	387820	-0.1287
chr	387820	387821	-0.5148
chr	387821	387822	-0.5382
chr	387822	387824	-0.585
chr	387824	387836	-0.6201
chr	387836	387838	-0.6084
chr	387838	387841	-0.5967
chr	387841	387842	-0.0819
chr	387842	387843	-0.0117
chr	387846	387863	-0.0117
chr	387863	387870	-0.0234
chr	387870	387872	-0.0351
chr	387872	387878	-0.0234
chr	387878	387879	-0.1287
chr	387879	387884	-0.1521
chr	387884	387888	-0.1872
chr	387888	387891	-0.1755
chr	387891	387900	-0.1638
chr	387900	387901	-0.0702
chr	387914	387916	-0.0468
chr	387916	387918	-0.0702
chr	387918	387935	-0.0819
chr	387935	387937	-0.0468
chr	387937	387938	-0.0234
chr	387938	387941	-0.0117
chr	387987	387998	-0.0117
chr	387998	388005	-0.0234
chr	388005	388021	-0.0117
chr	388021	388023	-0.0234
chr	388023	388026	-0.0468
chr	388026	388027	-0.0585
chr	388027	388033	-0.1053
chr	388033	388039	-0.117
chr	388039	388043	-0.1287
chr	388043	388045	-0.117
chr	388045	388049	-0.0936
chr	388049	388060	-0.0234
chr	388085	388096	-0.0117
chr	388096	388107	-0.0234
chr	388107	388113	-0.0117
chr	388224	388245	-0.0468
chr	388316	388327	-0.0117
chr	388327	388337	-0.0351
chr	388337	388349	-0.0234
chr	388351	388372	-0.0351
chr	388372	388375	-0.0117
chr	388395	388396	-0.0117
chr	388396	388397	-0.0351
chr	388397	388399	-0.0468
chr	388399	388400	-0.1053
chr	388400	388417	-0.117
chr	388417	388424	-0.0819
chr	388445	388446	-0.0117
chr	388446	388449	-0.0234
chr	388449	388450	-0.2808
chr	388450	388453	-0.2925
chr	388453	388467	-0.3042
chr	388467	388468	-0.2925
chr	388468	388470	-0.2808
chr	388470	388472	-0.0351
chr	388472	388482	-0.0468
chr	388482	388491	-0.0351
chr	388514	388530	-0.0117
chr	388530	388531	-0.0351
chr	388531	388532	-0.0936
chr	388532	388534	-0.1521
chr	388534	388552	-0.1404
chr	388583	388611	-0.0117
chr	388611	388633	-0.0234
chr	388633	388634	-0.0117
chr	388662	388663	-0.0117
chr	388663	388684	-0.0234
chr	388727	388737	-0.0117
chr	388737	388742	-0.0234
chr	388742	388749	-0.0351
chr	388749	388754	-0.0234
chr	388754	388760	-0.0117
chr	388793	388798	-0.0117
chr	388798	388815	-0.0234
chr	388815	388821	-0.0117
chr	388886	388887	-0.0234
chr	388887	388907	-0.0585
chr	388907	388909	-0.0117
chr	388915	388917	-0.0117
chr	388917	388918	-0.0234
chr	388918	388920	-0.0351
chr	388920	388923	-0.0585
chr	388923	388924	-0.0702
chr	388924	388927	-0.1287
chr	388927	388929	-0.1404
chr	388929	388933	-0.1521
chr	388933	388935	-0.1638
chr	388935	388936	-0.2106
chr	388936	388937	-0.1872
chr	388937	388938	-0.1755
chr	388938	388941	-0.1638
chr	388941	388943	-0.1404
chr	388943	388950	-0.0936
chr	388950	388953	-0.1053
chr	388953	388962	-0.0936
chr	388962	388965	-0.0468
chr	388965	388973	-0.0351
chr	388973	388978	-0.0117
chr	389506	389522	-0.0117
chr	389626	389646	-0.0117
chr	389815	389816	-0.0234
chr	389816	389817	-0.0351
chr	389817	389819	-0.0585
chr	389819	389820	-0.0702
chr	389820	389821	-0.3978
chr	389821	389822	-0.9009
chr	389822	389824	-1.4742
chr	389824	389825	-1.4859
chr	389825	389841	-1.4976
chr	389841	389842	-1.3923
chr	389842	389843	-0.4446
chr	389843	389844	-0.0468
chr	389844	389845	-0.0117
chr	389908	389909	-0.0117
chr	389909	389926	-0.0234
chr	389926	389930	-0.0117
chr	390053	390064	-0.0117
chr	390064	390074	-0.0234
chr	390074	390086	-0.0117
chr	390208	390209	-0.0117
chr	390209	390229	-0.0234
chr	390229	390242	-0.0117
chr	390290	390292	-0.0117
chr	390292	390294	-0.0351
chr	390294	390295	-0.0585
chr	390295	390296	-0.0702
chr	390296	390298	-0.2457
chr	390298	390301	-0.2691
chr	390301	390316	-0.2808
chr	390316	390317	-0.0351
chr	390317	390324	-0.0234
chr	390351	390358	-0.0117
chr	390358	390370	-0.0234
chr	390370	390380	-0.0117
chr	390442	390445	-0.0117
chr	390445	390446	-0.0234
chr	390446	390448	-0.0351
chr	390448	390450	-0.0468
chr	390450	390467	-0.0819
chr	390467	390468	-0.0702
chr	390468	390469	-0.0351
chr	390469	390471	-0.0234
chr	390471	390472	-0.0117
chr	390530	390536	-0.0117
chr	390536	390537	-0.0234
chr	390537	390538	-0.0351
chr	390538	390539	-0.0702
chr	390539	390540	-0.0936
chr	390540	390541	-0.1404
chr	390541	390542	-0.5733
chr	390542	390543	-0.585
chr	390543	390544	-0.6201
chr	390544	390551	-0.6318
chr	390551	390558	-0.6201
chr	390558	390561	-0.6084
chr	390561	390562	-0.5616
chr	390562	390563	-0.4563
chr	390616	390637	-0.0117
chr	390700	390701	-0.0117
chr	390701	390723	-0.0585
chr	390725	390727	-0.0234
chr	390727	390728	-0.0351
chr	390728	390729	-0.0585
chr	390729	390735	-0.0702
chr	390735	390738	-0.0819
chr	390738	390747	-0.0936
chr	390747	390750	-0.1287
chr	390750	390757	-0.0819
chr	390757	390758	-0.0702
chr	390758	390768	-0.0819
chr	390768	390769	-0.0702
chr	390769	390771	-0.0234
chr	390771	390772	-0.0585
chr	390772	390779	-0.0702
chr	390779	390793	-0.0468
chr	390793	390794	-0.0117
chr	390830	390842	-0.0234
chr	390842	390846	-0.0351
chr	390846	390847	-0.0585
chr	390847	390852	-0.0702
chr	390852	390864	-0.0468
chr	390864	390869	-0.0117
chr	390880	390892	-0.0117
chr	390892	390900	-0.0234
chr	390900	390905	-0.0117
chr	390905	390906	-0.0234
chr	390906	390912	-0.0351
chr	390912	390913	-0.0234
chr	390913	390916	-0.0468
chr	390916	390917	-0.117
chr	390917	390918	-0.3861
chr	390918	390919	-1.2051
chr	390919	390920	-1.287
chr	390920	390922	-1.3572
chr	390922	390923	-1.3806
chr	390923	390927	-1.3923
chr	390927	390929	-1.3689
chr	390929	390933	-1.3806
chr	390933	390936	-1.3689
chr	390936	390939	-1.3572
chr	390939	390940	-1.3221
chr	390940	390951	-0.0117
chr	392180	392194	-0.0117
chr	392194	392204	-0.0234
chr	392204	392214	-0.0117
chr	392214	392218	-0.0234
chr	392218	392219	-0.0351
chr	392219	392221	-0.0585
chr	392221	392223	-0.0468
chr	392223	392239	-0.0702
chr	392239	392240	-0.0468
chr	392264	392266	-0.0117
chr	392266	392267	-0.0234
chr	392267	392285	-0.1053
chr	392285	392288	-0.0819
chr	392288	392289	-0.117
chr	392289	392290	-0.0351
chr	392290	392291	-0.0468
chr	392291	392292	-0.0702
chr	392292	392294	-0.1053
chr	392294	392297	-0.1404
chr	392297	392311	-0.1521
chr	392311	392313	-0.1404
chr	392313	392318	-0.0468
chr	392361	392379	-0.0117
chr	392379	392382	-0.0351
chr	392382	392383	-0.1053
chr	392383	392384	-0.117
chr	392384	392385	-0.1287
chr	392385	392386	-0.1404
chr	392386	392387	-0.1989
chr	392387	392388	-0.4329
chr	392388	392389	-0.4563
chr	392389	392390	-0.468
chr	392390	392391	-0.4914
chr	392391	392392	-0.5733
chr	392392	392396	-0.6435
chr	392396	392404	-0.6552
chr	392404	392405	-0.5733
chr	392405	392412	-0.4914
chr	392412	392413	-0.4797
chr	392438	392455	-0.0117
chr	392455	392457	-0.0234
chr	392457	392458	-0.0117
chr	392458	392459	-0.0468
chr	392459	392460	-0.0585
chr	392460	392461	-0.1287
chr	392461	392462	-0.1404
chr	392462	392463	-0.1755
chr	392463	392464	-0.1872
chr	392464	392465	-0.8073
chr	392465	392466	-1.2051
chr	392466	392467	-1.3104
chr	392467	392468	-1.3923
chr	392468	392469	-1.4742
chr	392469	392470	-1.5444
chr	392470	392471	-2.3634
chr	392471	392472	-2.691
chr	392472	392473	-2.7846
chr	392473	392474	-2.8314
chr	392474	392475	-2.8782
chr	392475	392476	-2.9601
chr	392476	392477	-2.9835
chr	392477	392480	-2.9952
chr	392480	392486	-3.0069
chr	392486	392487	-2.691
chr	392487	392489	-2.7027
chr	392489	392490	-2.7144
chr	392490	392491	-2.0592
chr	392491	392492	-2.0475
chr	392492	392495	-0.2808
chr	392495	392496	-0.0936
chr	392496	392497	-0.0819
chr	392497	392502	-0.0936
chr	392502	392507	-0.0819
chr	392507	392508	-0.0468
chr	392508	392515	-0.0234
chr	392515	392528	-0.0117
chr	392528	392529	-0.0468
chr	392529	392531	-0.0702
chr	392531	392533	-0.0936
chr	392533	392534	-0.1053
chr	392534	392537	-0.117
chr	392537	392549	-0.1287
chr	392549	392552	-0.117
chr	392552	392557	-0.0234
chr	392557	392559	-0.0117
chr	392568	392570	-0.0117
chr	392570	392571	-0.0351
chr	392571	392572	-0.2106
chr	392572	392573	-0.351
chr	392573	392574	-0.4212
chr	392574	392575	-0.5031
chr	392575	392576	-0.5499
chr	392576	392577	-0.5733
chr	392577	392578	-0.585
chr	392578	392579	-0.6201
chr	392579	392583	-0.6552
chr	392583	392590	-0.6669
chr	392590	392591	-0.6552
chr	392591	392592	-0.4095
chr	392592	392593	-0.3393
chr	392593	392594	-0.1872
chr	392594	392595	-0.1755
chr	392595	392597	-0.1638
chr	392597	392598	-0.1521
chr	392598	392599	-0.117
chr	392599	392607	-0.0468
chr	392626	392643	-0.0117
chr	392662	392663	-0.1287
chr	392663	392664	-0.2691
chr	392664	392665	-0.2925
chr	392665	392666	-0.3861
chr	392666	392667	-0.4212
chr	392667	392668	-0.4563
chr	392668	392684	-0.468
chr	392684	392686	-0.0702
chr	392686	392687	-0.0234
chr	392687	392688	-0.0468
chr	392688	392689	-0.0585
chr	392689	392690	-0.1287
chr	392690	392711	-0.3861
chr	392727	392728	-0.0117
chr	392728	392731	-0.0468
chr	392731	392750	-0.0936
chr	392750	392751	-0.0819
chr	392751	392752	-0.0936
chr	392752	392753	-0.0468
chr	392753	392754	-0.0702
chr	392754	392759	-0.1053
chr	392759	392761	-0.117
chr	392761	392762	-0.1287
chr	392762	392763	-0.1521
chr	392763	392764	-0.1755
chr	392764	392765	-0.2925
chr	392765	392766	-0.3276
chr	392766	392770	-0.3393
chr	392770	392772	-0.3276
chr	392772	392773	-0.3159
chr	392773	392774	-0.3042
chr	392774	392775	-0.2925
chr	392775	392776	-0.2574
chr	392776	392786	-0.234
chr	392786	392788	-0.0117
chr	392797	392801	-0.0117
chr	392801	392820	-0.0234
chr	392828	392830	-0.0117
chr	392830	392841	-0.0234
chr	392841	392843	-0.0819
chr	392843	392844	-0.0936
chr	392844	392845	-0.1404
chr	392845	392846	-0.5616
chr	392846	392847	-0.585
chr	392847	392848	-0.5967
chr	392848	392850	-0.6084
chr	392850	392855	-0.5967
chr	392855	392860	-0.585
chr	392860	392866	-0.6084
chr	392866	392867	-0.5733
chr	392867	392879	-0.0234
chr	392879	392880	-0.0351
chr	392880	392884	-0.0468
chr	392884	392887	-0.0585
chr	392887	392888	-0.0936
chr	392888	392889	-0.0702
chr	392889	392890	-0.1053
chr	392890	392891	-0.3276
chr	392891	392892	-0.6903
chr	392892	392893	-0.702
chr	392893	392894	-0.7137
chr	392894	392896	-0.7254
chr	392896	392900	-0.7371
chr	392900	392901	-0.7137
chr	392901	392911	-0.7254
chr	392911	392912	-0.6435
chr	392912	392919	-0.0468
chr	392919	392933	-0.0351
chr	392956	392965	-0.0117
chr	392965	392978	-0.0234
chr	392978	392988	-0.0585
chr	392988	392989	-0.1053
chr	392989	392990	-0.1287
chr	392990	392992	-0.1638
chr	392992	392994	-0.1989
chr	392994	393000	-0.2106
chr	393000	393010	-0.1755
chr	393010	393011	-0.0702
chr	393011	393012	-0.0351
chr	393012	393015	-0.0117
chr	393036	393063	-0.0117
chr	393227	393254	-0.0117
chr	393254	393255	-0.0468
chr	393255	393256	-0.0585
chr	393256	393276	-0.0936
chr	393378	393399	-0.0117
chr	393399	393401	-0.0234
chr	393401	393402	-0.0117
chr	393402	393424	-0.0351
chr	393497	393498	-0.0585
chr	393498	393519	-0.0819
chr	393569	393573	-0.0117
chr	393573	393578	-0.0234
chr	393578	393579	-0.0585
chr	393579	393583	-0.117
chr	393583	393593	-0.1287
chr	393593	393600	-0.117
chr	393713	393735	-0.0117
chr	393933	393935	-0.0234
chr	393935	393936	-0.0468
chr	393936	393938	-0.0819
chr	393938	393957	-0.0936
chr	393957	393958	-0.0117
chr	394336	394353	-0.0117
chr	394353	394356	-0.0351
chr	394356	394373	-0.0468
chr	394373	394374	-0.0351
chr	394374	394375	-0.0117
chr	394386	394405	-0.0117
chr	394428	394450	-0.0234
chr	394480	394481	-0.0234
chr	394481	394501	-0.0468
chr	394501	394503	-0.0234
chr	394507	394508	-0.0234
chr	394508	394512	-0.0351
chr	394512	394525	-0.0468
chr	394525	394530	-0.0351
chr	394530	394532	-0.0234
chr	394534	394535	-0.0117
chr	394535	394536	-0.0468
chr	394536	394556	-0.0819
chr	394590	394593	-0.0117
chr	394593	394594	-0.0234
chr	394594	394595	-0.0468
chr	394595	394596	-0.0585
chr	394596	394599	-0.0702
chr	394599	394601	-0.0819
chr	394601	394603	-0.1053
chr	394603	394604	-0.117
chr	394604	394614	-0.1287
chr	394614	394618	-0.1404
chr	394618	394622	-0.1287
chr	394622	394623	-0.0819
chr	394623	394628	-0.0468
chr	394628	394629	-0.0234
chr	394629	394635	-0.0117
chr	394656	394658	-0.0234
chr	394658	394666	-0.0468
chr	394666	394671	-0.0585
chr	394671	394676	-0.0702
chr	394676	394678	-0.0585
chr	394678	394688	-0.0234
chr	394688	394690	-0.0117
chr	394708	394712	-0.0117
chr	394712	394721	-0.0234
chr	394721	394730	-0.0351
chr	394730	394738	-0.0234
chr	394738	394740	-0.0351
chr	394740	394741	-0.0702
chr	394741	394742	-0.1287
chr	394742	394743	-0.1989
chr	394743	394744	-0.4329
chr	394744	394746	-0.4563
chr	394746	394751	-0.468
chr	394751	394760	-0.4563
chr	394760	394761	-0.4446
chr	394761	394762	-0.4329
chr	394762	394763	-0.2457
chr	394763	394764	-0.0117
chr	394764	394765	-0.0702
chr	394765	394766	-0.2925
chr	394766	394767	-0.3393
chr	394767	394768	-0.3861
chr	394768	394776	-0.4095
chr	394776	394782	-0.4212
chr	394782	394784	-0.4095
chr	394784	394785	-0.0819
chr	394785	394786	-0.0702
chr	394786	394787	-0.117
chr	394787	394789	-0.1287
chr	394789	394790	-0.1872
chr	394790	394791	-0.1989
chr	394791	394794	-0.2223
chr	394794	394795	-0.6201
chr	394795	394796	-1.1466
chr	394796	394797	-1.4391
chr	394797	394798	-1.4859
chr	394798	394801	-1.4976
chr	394801	394807	-1.4742
chr	394807	394810	-1.4625
chr	394810	394811	-1.4859
chr	394811	394814	-1.3572
chr	394814	394815	-1.3455
chr	394815	394816	-1.3338
chr	394816	394817	-0.7488
chr	394817	394819	-0.1053
chr	394819	394822	-0.0702
chr	394822	394826	-0.1053
chr	394826	394827	-0.117
chr	394827	394828	-0.1287
chr	394828	394829	-0.1404
chr	394829	394832	-0.1638
chr	394832	394836	-0.1404
chr	394836	394844	-0.117
chr	394844	394846	-0.0936
chr	394846	394848	-0.0819
chr	394848	394849	-0.0585
chr	394849	394851	-0.0468
chr	394851	394855	-0.0234
chr	394855	394858	-0.0351
chr	394858	394859	-0.0468
chr	394859	394873	-0.0702
chr	394873	394877	-0.0585
chr	394877	394878	-0.0468
chr	394878	394880	-0.0351
chr	394889	394890	-0.0234
chr	394890	394896	-0.0351
chr	394896	394897	-0.0468
chr	394897	394898	-0.1989
chr	394898	394899	-1.1817
chr	394899	394900	-2.2932
chr	394900	394901	-7.6167
chr	394901	394902	-27.1323
chr	394902	394903	-36.0477
chr	394903	394904	-38.4228
chr	394904	394905	-38.7387
chr	394905	394906	-38.7621
chr	394906	394907	-38.9493
chr	394907	394917	-39.0663
chr	394917	394918	-39.0546
chr	394918	394919	-39.0663
chr	394919	394920	-39.0546
chr	394920	394922	-38.9961
chr	394922	394923	-38.844
chr	394923	394924	-0.0936
chr	394924	394925	-0.1053
chr	394925	394928	-0.0468
chr	394928	394939	-0.0585
chr	394939	394945	-0.0468
chr	394947	394950	-0.0117
chr	394950	394951	-0.0468
chr	394951	394952	-0.0585
chr	394952	394953	-0.1287
chr	394953	394954	-0.4329
chr	394954	394955	-0.585
chr	394955	394956	-1.1349
chr	394956	394957	-2.7729
chr	394957	394958	-4.3875
chr	394958	394959	-5.5926
chr	394959	394960	-5.6628
chr	394960	394961	-5.733
chr	394961	394962	-5.8149
chr	394962	394965	-5.8383
chr	394965	394968	-5.85
chr	394968	394969	-5.967
chr	394969	394970	-6.201
chr	394970	394971	-6.9732
chr	394971	394972	-7.4412
chr	394972	394974	-7.5231
chr	394974	394975	-7.5816
chr	394975	394976	-7.605
chr	394976	394977	-7.5933
chr	394977	394978	-7.4997
chr	394978	394979	-2.1177
chr	394979	394981	-2.106
chr	394981	394982	-2.0943
chr	394982	394991	-1.9071
chr	394991	394992	-1.6146
chr	395013	395014	-0.0117
chr	395014	395017	-0.0234
chr	395017	395036	-0.0702
chr	395036	395037	-0.0468
chr	395037	395038	-0.0234
chr	395054	395056	-0.0117
chr	395056	395058	-0.0234
chr	395058	395077	-0.0351
chr	395077	395078	-0.0585
chr	395078	395080	-0.0702
chr	395080	395093	-0.0585
chr	395093	395094	-0.0702
chr	395094	395095	-0.0819
chr	395095	395096	-0.0936
chr	395096	395099	-0.2808
chr	395099	395100	-0.234
chr	395100	395101	-0.2223
chr	395101	395108	-0.234
chr	395108	395111	-0.2457
chr	395111	395112	-0.2574
chr	395112	395113	-0.2691
chr	395113	395114	-0.2925
chr	395114	395117	-0.2808
chr	395117	395118	-0.2574
chr	395118	395133	-0.0585
chr	395133	395134	-0.0468
chr	395134	395135	-0.0351
chr	395135	395137	-0.0234
chr	395148	395175	-0.0117
chr	395175	395178	-0.0234
chr	395178	395183	-0.0585
chr	395183	395184	-0.0702
chr	395184	395187	-0.0819
chr	395187	395188	-0.1872
chr	395188	395189	-2.2347
chr	395189	395190	-7.1955
chr	395190	395191	-7.605
chr	395191	395192	-7.6986
chr	395192	395193	-7.8039
chr	395193	395194	-8.1783
chr	395194	395195	-8.2953
chr	395195	395196	-8.4357
chr	395196	395197	-8.4708
chr	395197	395204	-8.7867
chr	395204	395207	-8.775
chr	395207	395210	-8.7633
chr	395210	395211	-1.2402
chr	395211	395214	-1.1349
chr	395214	395215	-0.6669
chr	395215	395216	-0.6318
chr	395216	395217	-0.0819
chr	395231	395232	-0.0234
chr	395232	395238	-0.0351
chr	395238	395239	-0.0468
chr	395239	395241	-0.0936
chr	395241	395244	-0.1053
chr	395244	395246	-0.1989
chr	395246	395251	-0.2106
chr	395251	395256	-0.2223
chr	395256	395259	-0.234
chr	395259	395264	-0.2106
chr	395264	395266	-0.2574
chr	395266	395267	-0.2925
chr	395267	395268	-0.9126
chr	395268	395269	-0.9594
chr	395269	395270	-0.9945
chr	395270	395271	-1.1349
chr	395271	395273	-1.1934
chr	395273	395274	-1.1817
chr	395274	395275	-1.9422
chr	395275	395276	-2.0592
chr	395276	395277	-2.3868
chr	395277	395278	-2.4921
chr	395278	395280	-2.5038
chr	395280	395283	-2.4804
chr	395283	395287	-2.4687
chr	395287	395288	-2.4336
chr	395288	395289	-1.4742
chr	395289	395293	-1.4508
chr	395293	395295	-1.4391
chr	395295	395296	-1.3104
chr	395307	395315	-0.0117
chr	395315	395316	-0.0351
chr	395316	395317	-0.0468
chr	395317	395318	-0.0585
chr	395318	395319	-0.2223
chr	395319	395320	-3.7908
chr	395320	395321	-5.3118
chr	395321	395322	-9.1377
chr	395322	395323	-10.2258
chr	395323	395325	-10.3194
chr	395325	395333	-10.3779
chr	395333	395337	-10.413
chr	395337	395338	-10.4247
chr	395338	395339	-10.3662
chr	395339	395340	-10.4247
chr	395340	395341	-10.413
chr	395341	395342	-9.8514
chr	395342	395344	-0.1404
chr	395344	395345	-0.1521
chr	395345	395346	-0.1755
chr	395346	395347	-0.1872
chr	395347	395349	-0.1989
chr	395349	395350	-0.2574
chr	395350	395352	-0.2808
chr	395352	395354	-0.2925
chr	395354	395355	-0.3042
chr	395355	395356	-0.3159
chr	395356	395357	-0.5967
chr	395357	395358	-0.7839
chr	395358	395359	-0.8775
chr	395359	395360	-0.9594
chr	395360	395361	-1.1115
chr	395361	395362	-1.2636
chr	395362	395363	-1.6146
chr	395363	395364	-1.7082
chr	395364	395365	-1.7433
chr	395365	395366	-1.755
chr	395366	395371	-2.2113
chr	395371	395377	-2.1762
chr	395377	395378	-2.1177
chr	395378	395380	-1.755
chr	395380	395381	-1.6614
chr	395381	395382	-1.6731
chr	395382	395383	-1.1583
chr	395383	395384	-0.468
chr	395384	395385	-0.2574
chr	395385	395387	-0.1287
chr	395387	395392	-0.117
chr	395392	395394	-0.1053
chr	395394	395395	-0.1287
chr	395395	395396	-0.1404
chr	395396	395398	-0.1521
chr	395398	395400	-0.1638
chr	395400	395402	-0.0702
chr	395402	395415	-0.0819
chr	395415	395418	-0.0936
chr	395418	395419	-0.0468
chr	395419	395421	-0.0585
chr	395421	395422	-0.0819
chr	395422	395423	-0.1287
chr	395423	395424	-0.1755
chr	395424	395425	-0.1521
chr	395425	395426	-0.585
chr	395426	395427	-1.2753
chr	395427	395428	-1.6029
chr	395428	395429	-1.638
chr	395429	395430	-2.3517
chr	395430	395431	-2.7144
chr	395431	395432	-4.095
chr	395432	395433	-4.4694
chr	395433	395434	-4.4928
chr	395434	395435	-4.5279
chr	395435	395436	-4.5864
chr	395436	395437	-4.6332
chr	395437	395438	-4.7502
chr	395438	395439	-4.8087
chr	395439	395440	-4.8321
chr	395440	395441	-4.9725
chr	395441	395442	-5.148
chr	395442	395443	-5.1714
chr	395443	395447	-5.2065
chr	395447	395448	-5.1948
chr	395448	395449	-3.6036
chr	395449	395450	-3.6153
chr	395450	395451	-3.744
chr	395451	395452	-3.7674
chr	395452	395453	-3.6153
chr	395453	395454	-1.9656
chr	395454	395455	-1.521
chr	395455	395456	-1.4976
chr	395456	395457	-1.5444
chr	395457	395458	-1.6029
chr	395458	395459	-1.638
chr	395459	395460	-1.6497
chr	395460	395461	-1.4274
chr	395461	395462	-1.4391
chr	395462	395463	-1.0179
chr	395463	395465	-0.9828
chr	395465	395466	-0.9945
chr	395466	395467	-1.0062
chr	395467	395468	-0.9828
chr	395468	395469	-0.6084
chr	395469	395472	-0.5967
chr	395472	395473	-0.585
chr	395473	395474	-0.5733
chr	395474	395475	-0.5616
chr	395475	395476	-0.4446
chr	395476	395478	-0.3276
chr	395478	395480	-0.1404
chr	395480	395485	-0.1287
chr	395485	395486	-0.1404
chr	395486	395490	-0.1638
chr	395490	395491	-0.0936
chr	395491	395499	-0.1053
chr	395499	395500	-0.117
chr	395500	395501	-0.0702
chr	395501	395503	-0.1053
chr	395503	395504	-0.4914
chr	395504	395505	-0.5148
chr	395505	395506	-0.6786
chr	395506	395507	-0.702
chr	395507	395508	-0.7254
chr	395508	395509	-0.7956
chr	395509	395510	-0.819
chr	395510	395513	-0.8073
chr	395513	395515	-0.8424
chr	395515	395519	-0.8541
chr	395519	395520	-0.8658
chr	395520	395521	-0.8541
chr	395521	395525	-0.8658
chr	395525	395527	-0.3978
chr	395527	395529	-0.351
chr	395529	395530	-0.3627
chr	395530	395532	-0.351
chr	395532	395535	-0.4095
chr	395535	395543	-0.4212
chr	395543	395550	-0.3861
chr	395550	395551	-0.2691
chr	395551	395552	-0.1638
chr	395552	395553	-0.0468
chr	395553	395557	-0.0234
chr	395557	395564	-0.0351
chr	395564	395565	-0.0468
chr	395565	395566	-0.0585
chr	395566	395567	-0.0702
chr	395567	395568	-0.0936
chr	395568	395571	-0.1053
chr	395571	395575	-0.117
chr	395575	395579	-0.1053
chr	395579	395587	-0.0936
chr	395596	395597	-0.0117
chr	395597	395598	-0.0234
chr	395598	395601	-0.0351
chr	395601	395603	-0.0468
chr	395603	395623	-0.0585
chr	395623	395625	-0.0117
chr	395625	395633	-0.0234
chr	395633	395634	-0.0468
chr	395634	395635	-0.1521
chr	395635	395636	-0.3159
chr	395636	395645	-0.3393
chr	395645	395651	-0.3159
chr	395651	395655	-0.3042
chr	395655	395656	-0.0351
chr	395656	395657	-0.0117
chr	395721	395725	-0.0117
chr	395725	395726	-0.0234
chr	395726	395727	-0.0468
chr	395727	395729	-0.0936
chr	395729	395730	-0.1638
chr	395730	395731	-0.1872
chr	395731	395732	-0.2106
chr	395732	395746	-0.2223
chr	395746	395749	-0.1872
chr	395749	395751	-0.117
chr	395751	395753	-0.0234
chr	395756	395757	-0.0117
chr	395757	395758	-0.0468
chr	395758	395759	-1.1232
chr	395759	395760	-1.404
chr	395760	395761	-1.8837
chr	395761	395762	-1.9071
chr	395762	395764	-1.9188
chr	395764	395780	-1.9422
chr	395780	395781	-0.5148
chr	395781	395782	-0.1638
chr	395794	395798	-0.0234
chr	395798	395809	-0.0819
chr	395809	395810	-0.1053
chr	395810	395817	-0.117
chr	395817	395819	-0.0936
chr	395819	395820	-0.0819
chr	395820	395831	-0.0351
chr	395836	395856	-0.0117
chr	395899	395923	-0.0117
chr	395935	395936	-0.0234
chr	395936	395938	-0.0585
chr	395938	395940	-0.0702
chr	395940	395941	-0.3159
chr	395941	395942	-0.7605
chr	395942	395943	-0.8541
chr	395943	395945	-0.8892
chr	395945	395949	-0.9243
chr	395949	395951	-0.936
chr	395951	395952	-0.9477
chr	395952	395953	-0.9594
chr	395953	395954	-0.9945
chr	395954	395957	-1.0062
chr	395957	395959	-0.9828
chr	395959	395960	-0.9711
chr	395960	395962	-0.9594
chr	395962	395963	-0.3042
chr	395963	395974	-0.0936
chr	395974	395975	-0.1521
chr	395975	395976	-0.7137
chr	395976	395978	-1.0179
chr	395978	395979	-1.0296
chr	395979	395996	-1.0413
chr	395996	395997	-1.0296
chr	395997	395998	-0.0468
chr	395998	395999	-0.0702
chr	395999	396000	-0.0819
chr	396000	396001	-0.1638
chr	396001	396003	-0.1755
chr	396003	396019	-0.1989
chr	396019	396020	-0.0351
chr	396020	396026	-0.0234
chr	396084	396088	-0.0117
chr	396088	396089	-0.0351
chr	396089	396090	-0.0585
chr	396090	396091	-0.0702
chr	396091	396092	-0.1053
chr	396092	396093	-0.117
chr	396093	396094	-0.1287
chr	396094	396098	-0.1404
chr	396098	396099	-0.1638
chr	396099	396100	-0.1872
chr	396100	396106	-0.2106
chr	396106	396113	-0.1989
chr	396113	396115	-0.1872
chr	396115	396120	-0.1521
chr	396128	396152	-0.0234
chr	396162	396163	-0.0117
chr	396163	396164	-0.0819
chr	396164	396165	-0.1521
chr	396165	396166	-0.1638
chr	396166	396167	-0.1989
chr	396167	396168	-0.3978
chr	396168	396169	-0.5499
chr	396169	396170	-0.7137
chr	396170	396171	-0.8658
chr	396171	396172	-1.0062
chr	396172	396173	-1.1349
chr	396173	396175	-1.2519
chr	396175	396182	-1.2636
chr	396182	396184	-1.287
chr	396184	396185	-1.2519
chr	396185	396188	-1.1817
chr	396188	396189	-1.0881
chr	396189	396190	-1.0764
chr	396190	396193	-1.053
chr	396193	396194	-0.0702
chr	396194	396195	-0.0585
chr	396195	396203	-0.0351
chr	396203	396205	-0.0234
chr	396205	396218	-0.0117
chr	396218	396219	-0.0351
chr	396219	396227	-0.0936
chr	396227	396240	-0.0819
chr	396261	396262	-0.0234
chr	396262	396263	-0.0351
chr	396263	396264	-0.0468
chr	396264	396266	-0.0819
chr	396266	396282	-0.1053
chr	396282	396284	-0.117
chr	396284	396286	-0.0234
chr	396286	396289	-0.0117
chr	396289	396303	-0.0234
chr	396303	396311	-0.0117
chr	396343	396364	-0.0117
chr	396407	396428	-0.0351
chr	396526	396530	-0.0117
chr	396530	396531	-0.1287
chr	396531	396533	-0.1404
chr	396533	396542	-0.1521
chr	396542	396543	-0.1989
chr	396543	396544	-0.2457
chr	396544	396545	-0.2691
chr	396545	396550	-0.2808
chr	396550	396552	-0.2691
chr	396552	396565	-0.1287
chr	396565	396566	-0.0936
chr	396566	396567	-0.0234
chr	396605	396606	-0.1638
chr	396606	396607	-0.1755
chr	396607	396610	-0.1872
chr	396610	396617	-0.2223
chr	396617	396619	-0.234
chr	396619	396620	-0.2691
chr	396620	396621	-0.2925
chr	396621	396627	-0.3159
chr	396627	396628	-0.234
chr	396628	396632	-0.2457
chr	396632	396633	-0.2106
chr	396633	396640	-0.2223
chr	396640	396641	-0.1989
chr	396641	396645	-0.1287
chr	396645	396648	-0.1404
chr	396648	396649	-0.0819
chr	396649	396656	-0.0117
chr	396656	396670	-0.0234
chr	396670	396673	-0.0117
chr	396674	396676	-0.0117
chr	396676	396677	-0.0234
chr	396677	396678	-0.1872
chr	396678	396679	-0.2223
chr	396679	396680	-0.234
chr	396680	396681	-0.2808
chr	396681	396682	-0.2925
chr	396682	396683	-0.3042
chr	396683	396684	-0.5265
chr	396684	396688	-0.5499
chr	396688	396689	-0.5616
chr	396689	396698	-0.5967
chr	396698	396699	-0.3393
chr	396699	396703	-0.3276
chr	396703	396704	-0.3159
chr	396704	396705	-0.2691
chr	396705	396714	-0.0468
chr	396714	396716	-0.0585
chr	396716	396717	-0.0936
chr	396717	396719	-0.1872
chr	396719	396720	-0.2106
chr	396720	396727	-0.2223
chr	396727	396734	-0.234
chr	396734	396737	-0.2457
chr	396737	396738	-0.1404
chr	396738	396739	-0.0819
chr	396739	396744	-0.0234
chr	396744	396756	-0.0117
chr	396812	396813	-0.0117
chr	396813	396815	-0.0234
chr	396815	396833	-0.0351
chr	396833	396836	-0.0234
chr	396882	396885	-0.0117
chr	396885	396903	-0.0351
chr	396903	396904	-0.0585
chr	396904	396912	-0.0234
chr	396912	396925	-0.0351
chr	396925	396934	-0.0117
chr	396937	396938	-0.0234
chr	396938	396939	-0.0819
chr	396939	396940	-0.3627
chr	396940	396941	-0.3978
chr	396941	396959	-0.4095
chr	396959	396961	-0.0819
chr	397029	397053	-0.0117
chr	397109	397130	-0.0234
chr	397152	397153	-0.0117
chr	397153	397155	-0.0468
chr	397155	397156	-0.0936
chr	397156	397157	-0.2106
chr	397157	397158	-0.5733
chr	397158	397159	-3.7323
chr	397159	397160	-4.8906
chr	397160	397161	-5.2065
chr	397161	397162	-8.1783
chr	397162	397163	-8.4357
chr	397163	397165	-8.775
chr	397165	397166	-8.7867
chr	397166	397177	-8.7984
chr	397177	397178	-8.7867
chr	397178	397179	-8.775
chr	397179	397180	-8.7633
chr	397180	397181	-4.7268
chr	397181	397182	-3.9312
chr	397182	397183	-0.4914
chr	397183	397186	-0.0468
chr	397186	397187	-0.0351
chr	397187	397199	-0.0234
chr	397199	397200	-0.0585
chr	397200	397201	-0.0702
chr	397201	397202	-0.1287
chr	397202	397203	-0.1872
chr	397203	397204	-1.0179
chr	397204	397205	-1.2519
chr	397205	397206	-1.5678
chr	397206	397207	-1.6029
chr	397207	397208	-1.7199
chr	397208	397209	-1.7433
chr	397209	397210	-1.8018
chr	397210	397211	-1.8135
chr	397211	397215	-1.8252
chr	397215	397219	-2.0124
chr	397219	397220	-2.0358
chr	397220	397222	-2.0475
chr	397222	397223	-2.1528
chr	397223	397224	-2.1294
chr	397224	397226	-1.2051
chr	397226	397227	-0.7722
chr	397227	397228	-0.6552
chr	397228	397229	-0.6435
chr	397229	397230	-0.6552
chr	397230	397231	-0.6435
chr	397231	397232	-0.5967
chr	397232	397235	-0.5733
chr	397235	397236	-0.585
chr	397236	397237	-0.6552
chr	397237	397238	-0.8424
chr	397238	397239	-0.8658
chr	397239	397240	-1.1349
chr	397240	397241	-1.2987
chr	397241	397242	-1.4157
chr	397242	397243	-1.7901
chr	397243	397244	-1.989
chr	397244	397245	-2.1528
chr	397245	397247	-2.1996
chr	397247	397248	-2.1762
chr	397248	397249	-2.1879
chr	397249	397250	-2.1762
chr	397250	397251	-2.1645
chr	397251	397258	-2.1762
chr	397258	397259	-2.1528
chr	397259	397261	-2.1411
chr	397261	397262	-2.1294
chr	397262	397263	-2.0826
chr	397263	397264	-2.0943
chr	397264	397266	-0.3042
chr	397266	397269	-0.3861
chr	397269	397271	-0.3393
chr	397271	397272	-0.3276
chr	397272	397274	-0.3159
chr	397274	397286	-0.3042
chr	397286	397287	-0.0819
chr	397287	397288	-0.1053
chr	397288	397289	-0.1404
chr	397289	397290	-0.1521
chr	397290	397291	-0.2223
chr	397291	397292	-0.3159
chr	397292	397294	-0.4212
chr	397294	397295	-0.468
chr	397295	397296	-0.4914
chr	397296	397297	-0.6786
chr	397297	397298	-0.8892
chr	397298	397299	-0.936
chr	397299	397302	-0.9477
chr	397302	397307	-0.9243
chr	397307	397308	-0.9009
chr	397308	397309	-0.819
chr	397309	397312	-0.8073
chr	397312	397313	-0.6084
chr	397313	397314	-0.7137
chr	397314	397315	-1.053
chr	397315	397316	-1.1934
chr	397316	397317	-1.3104
chr	397317	397319	-1.2987
chr	397319	397320	-0.8424
chr	397320	397324	-0.8541
chr	397324	397325	-0.8775
chr	397325	397326	-0.9594
chr	397326	397328	-1.2168
chr	397328	397329	-1.2519
chr	397329	397332	-1.2987
chr	397332	397333	-1.3104
chr	397333	397334	-1.3221
chr	397334	397335	-1.3806
chr	397335	397336	-1.872
chr	397336	397337	-1.3455
chr	397337	397338	-1.3923
chr	397338	397346	-1.404
chr	397346	397347	-1.3806
chr	397347	397348	-1.0998
chr	397348	397349	-1.0764
chr	397349	397351	-1.0647
chr	397351	397353	-1.0296
chr	397353	397354	-1.0179
chr	397354	397355	-0.936
chr	397355	397356	-0.9594
chr	397356	397357	-0.9243
chr	397357	397358	-0.8541
chr	397358	397359	-0.1755
chr	397359	397360	-0.1638
chr	397360	397361	-0.1872
chr	397361	397363	-0.1404
chr	397363	397365	-0.1755
chr	397365	397366	-0.1989
chr	397366	397369	-0.1872
chr	397369	397379	-0.2106
chr	397379	397381	-0.1755
chr	397381	397382	-0.1287
chr	397382	397384	-0.0936
chr	397384	397385	-0.1053
chr	397385	397389	-0.0819
chr	397389	397390	-0.0702
chr	397390	397391	-0.0468
chr	397391	397401	-0.0117
chr	397401	397402	-0.0234
chr	397402	397403	-0.0936
chr	397403	397405	-0.1053
chr	397405	397406	-0.1404
chr	397406	397407	-0.1521
chr	397407	397413	-0.2457
chr	397413	397414	-0.3042
chr	397414	397422	-0.3276
chr	397422	397423	-0.2457
chr	397423	397428	-0.234
chr	397428	397440	-0.0819
chr	397493	397494	-0.0117
chr	397494	397500	-0.0234
chr	397500	397509	-0.0468
chr	397509	397512	-0.0702
chr	397512	397513	-0.0468
chr	397513	397522	-0.0702
chr	397522	397534	-0.0585
chr	397534	397544	-0.0468
chr	397547	397548	-0.0468
chr	397548	397550	-0.0702
chr	397550	397556	-0.0819
chr	397556	397557	-0.117
chr	397557	397558	-0.1404
chr	397558	397559	-0.2925
chr	397559	397560	-0.4446
chr	397560	397561	-2.2581
chr	397561	397562	-3.0069
chr	397562	397563	-4.0482
chr	397563	397564	-4.095
chr	397564	397565	-4.1769
chr	397565	397566	-4.2822
chr	397566	397567	-4.329
chr	397567	397568	-4.5513
chr	397568	397569	-4.8555
chr	397569	397570	-5.382
chr	397570	397571	-5.4873
chr	397571	397572	-5.5809
chr	397572	397574	-5.616
chr	397574	397581	-5.6043
chr	397581	397582	-5.5926
chr	397582	397584	-1.4859
chr	397584	397587	-1.4976
chr	397587	397588	-1.5093
chr	397588	397589	-1.4625
chr	397589	397590	-1.287
chr	397590	397591	-0.5967
chr	397591	397592	-0.7488
chr	397592	397596	-0.7605
chr	397596	397602	-0.8424
chr	397602	397605	-0.8073
chr	397605	397611	-0.819
chr	397611	397612	-0.8073
chr	397612	397624	-0.0234
chr	397624	397630	-0.0117
chr	397658	397659	-0.0351
chr	397659	397660	-0.0702
chr	397660	397669	-0.0819
chr	397669	397671	-0.1053
chr	397671	397672	-0.1404
chr	397672	397673	-0.1872
chr	397673	397679	-0.2106
chr	397679	397680	-0.1287
chr	397680	397691	-0.1404
chr	397691	397694	-0.1053
chr	397694	397696	-0.0819
chr	397696	397697	-0.1053
chr	397697	397698	-0.2574
chr	397698	397706	-0.234
chr	397706	397707	-0.2223
chr	397707	397708	-0.234
chr	397708	397709	-0.3042
chr	397709	397710	-0.3276
chr	397710	397715	-0.6318
chr	397715	397718	-0.6552
chr	397718	397719	-0.6318
chr	397719	397731	-0.4797
chr	397731	397732	-0.0819
chr	397743	397744	-0.0117
chr	397744	397763	-0.0234
chr	397831	397844	-0.0117
chr	397844	397846	-0.0234
chr	397846	397847	-0.0351
chr	397847	397850	-0.0468
chr	397850	397855	-0.0351
chr	397855	397864	-0.0468
chr	397864	397867	-0.0585
chr	397867	397868	-0.0468
chr	397868	397869	-0.0351
chr	397869	397874	-0.0234
chr	397874	397886	-0.0117
chr	397912	397916	-0.3042
chr	397916	397924	-0.3159
chr	397924	397925	-0.3276
chr	397925	397932	-0.3393
chr	397932	397934	-0.2691
chr	397934	397943	-0.0468
chr	397943	397944	-0.0702
chr	397944	397945	-0.117
chr	397945	397946	-0.3744
chr	397946	397947	-0.4212
chr	397947	397948	-0.4446
chr	397948	397949	-0.468
chr	397949	397950	-0.4914
chr	397950	397961	-0.5148
chr	397961	397966	-0.5031
chr	397966	397967	-0.4563
chr	397967	397968	-0.0819
chr	397968	397970	-0.0234
chr	397970	397973	-0.0117
chr	397982	397987	-0.0117
chr	397987	397988	-0.0234
chr	397988	397989	-0.0351
chr	397989	398004	-0.0468
chr	398004	398005	-0.0936
chr	398005	398007	-0.1053
chr	398007	398008	-0.1287
chr	398008	398009	-0.1638
chr	398009	398010	-0.1755
chr	398010	398025	-0.1872
chr	398025	398026	-0.1755
chr	398026	398029	-0.117
chr	398029	398030	-0.0468
chr	398030	398031	-0.0351
chr	398031	398033	-0.0234
chr	398121	398123	-0.0117
chr	398123	398140	-0.0234
chr	398140	398145	-0.0117
chr	398150	398153	-0.0117
chr	398153	398155	-0.0702
chr	398155	398157	-0.1053
chr	398157	398158	-0.117
chr	398158	398159	-0.1287
chr	398159	398160	-0.1638
chr	398160	398161	-0.1755
chr	398161	398165	-0.2223
chr	398165	398175	-0.234
chr	398175	398177	-0.1287
chr	398177	398178	-0.117
chr	398178	398179	-0.1053
chr	398179	398180	-0.0819
chr	398180	398181	-0.0585
chr	398191	398211	-0.0117
chr	398215	398220	-0.0117
chr	398220	398237	-0.0234
chr	398248	398254	-0.0117
chr	398254	398262	-0.0234
chr	398262	398264	-0.0351
chr	398264	398266	-0.1053
chr	398266	398276	-0.2457
chr	398276	398277	-0.234
chr	398277	398286	-0.2457
chr	398286	398296	-0.0117
chr	398356	398358	-0.0117
chr	398358	398359	-0.0234
chr	398359	398367	-0.0351
chr	398367	398368	-0.1872
chr	398368	398371	-0.1989
chr	398371	398379	-0.2574
chr	398379	398388	-0.2223
chr	398388	398389	-0.1521
chr	398394	398396	-0.0234
chr	398396	398400	-0.0468
chr	398400	398402	-0.0585
chr	398402	398403	-0.0702
chr	398403	398404	-0.0819
chr	398404	398413	-0.0936
chr	398413	398418	-0.0819
chr	398418	398419	-0.0702
chr	398419	398420	-0.0351
chr	398420	398423	-0.0234
chr	398423	398425	-0.0117
chr	398435	398456	-0.0117
chr	398475	398476	-0.0819
chr	398476	398477	-0.0936
chr	398477	398480	-0.1053
chr	398480	398497	-0.117
chr	398534	398536	-0.0117
chr	398536	398556	-0.0234
chr	398556	398558	-0.0117
chr	398589	398608	-0.0117
chr	398646	398663	-0.0117
chr	398805	398808	-0.0117
chr	398808	398809	-0.0351
chr	398809	398829	-0.0468
chr	398829	398830	-0.0234
chr	398830	398833	-0.1287
chr	398833	398835	-0.1638
chr	398835	398837	-0.1872
chr	398837	398839	-0.1989
chr	398839	398843	-0.2106
chr	398843	398851	-0.2223
chr	398851	398852	-0.1872
chr	398852	398853	-0.2106
chr	398853	398854	-0.1287
chr	398854	398857	-0.234
chr	398857	398863	-0.1755
chr	398863	398865	-0.1521
chr	398865	398870	-0.1404
chr	398870	398871	-0.1287
chr	398871	398872	-0.1053
chr	398872	398875	-0.0351
chr	398882	398883	-0.0117
chr	398883	398884	-0.0468
chr	398884	398885	-0.1872
chr	398885	398886	-0.5499
chr	398886	398887	-0.7137
chr	398887	398888	-2.9133
chr	398888	398889	-3.0537
chr	398889	398890	-3.0654
chr	398890	398891	-3.1239
chr	398891	398892	-3.1356
chr	398892	398896	-3.1473
chr	398896	398906	-3.159
chr	398906	398907	-2.6091
chr	398907	398908	-1.9305
chr	398908	398909	-0.1989
chr	398909	398910	-0.117
chr	398910	398912	-0.0585
chr	398912	398917	-0.0351
chr	398917	398921	-0.0234
chr	398921	398923	-0.0351
chr	398923	398924	-0.2691
chr	398924	398934	-0.351
chr	398934	398940	-0.3276
chr	398940	398941	-0.3159
chr	398941	398945	-0.3042
chr	398945	398947	-0.0702
chr	398947	398954	-0.117
chr	398954	398959	-0.1287
chr	398959	398960	-0.1404
chr	398960	398961	-0.1755
chr	398961	398962	-0.2574
chr	398962	398963	-0.3744
chr	398963	398964	-0.4212
chr	398964	398965	-0.4329
chr	398965	398966	-0.9594
chr	398966	398967	-1.5678
chr	398967	398968	-2.1996
chr	398968	398969	-2.7729
chr	398969	398970	-2.9133
chr	398970	398971	-3.042
chr	398971	398972	-3.3813
chr	398972	398973	-3.9312
chr	398973	398974	-4.9491
chr	398974	398975	-5.1246
chr	398975	398976	-5.1597
chr	398976	398978	-5.1831
chr	398978	398981	-5.2065
chr	398981	398986	-5.1831
chr	398986	398987	-5.1246
chr	398987	398988	-3.6972
chr	398988	398989	-3.393
chr	398989	398990	-2.4804
chr	398990	398991	-2.4219
chr	398991	398992	-2.34
chr	398992	398993	-2.1996
chr	398993	398994	-0.0702
chr	398994	398995	-0.0819
chr	398995	399013	-0.1053
chr	399013	399014	-0.0702
chr	399014	399015	-0.0468
chr	399015	399025	-0.0117
chr	399025	399028	-0.0234
chr	399028	399046	-0.0117
chr	399065	399066	-0.0117
chr	399066	399068	-0.0351
chr	399068	399071	-0.0468
chr	399071	399072	-0.0819
chr	399072	399073	-0.0936
chr	399073	399074	-0.1404
chr	399074	399077	-0.234
chr	399077	399078	-0.2574
chr	399078	399079	-0.2691
chr	399079	399080	-0.6552
chr	399080	399081	-1.1466
chr	399081	399082	-1.287
chr	399082	399084	-1.3221
chr	399084	399086	-1.3338
chr	399086	399087	-1.3455
chr	399087	399091	-1.8369
chr	399091	399092	-1.8252
chr	399092	399093	-1.8018
chr	399093	399094	-1.6146
chr	399094	399098	-1.6263
chr	399098	399099	-1.5912
chr	399099	399100	-1.5093
chr	399100	399103	-1.4976
chr	399103	399104	-1.0413
chr	399104	399105	-0.6786
chr	399105	399106	-0.6669
chr	399106	399107	-0.6318
chr	399107	399108	-0.5616
chr	399108	399109	-0.5148
chr	399109	399111	-0.3159
chr	399111	399112	-0.1872
chr	399112	399113	-0.2223
chr	399113	399116	-0.0702
chr	399116	399119	-0.117
chr	399119	399120	-0.1287
chr	399120	399121	-0.1521
chr	399121	399123	-0.1755
chr	399123	399124	-0.2223
chr	399124	399125	-0.2574
chr	399125	399126	-0.4563
chr	399126	399127	-0.6552
chr	399127	399128	-0.8307
chr	399128	399129	-0.9594
chr	399129	399130	-1.3338
chr	399130	399131	-1.3572
chr	399131	399132	-1.3806
chr	399132	399133	-1.4157
chr	399133	399134	-1.3806
chr	399134	399135	-1.5912
chr	399135	399136	-2.4219
chr	399136	399137	-2.6208
chr	399137	399138	-2.6091
chr	399138	399139	-2.6208
chr	399139	399140	-2.6442
chr	399140	399142	-2.6325
chr	399142	399143	-2.6208
chr	399143	399144	-2.6442
chr	399144	399145	-2.6559
chr	399145	399150	-2.6325
chr	399150	399151	-2.574
chr	399151	399156	-1.4157
chr	399156	399157	-0.2925
chr	399157	399159	-0.0702
chr	399159	399166	-0.0468
chr	399166	399174	-0.0117
chr	399174	399175	-0.1521
chr	399175	399176	-0.3042
chr	399176	399177	-0.4563
chr	399177	399178	-0.9945
chr	399178	399179	-3.1824
chr	399179	399180	-3.7674
chr	399180	399181	-4.8672
chr	399181	399182	-5.1129
chr	399182	399183	-5.2533
chr	399183	399184	-5.3586
chr	399184	399195	-5.3703
chr	399195	399196	-5.3469
chr	399196	399197	-5.2884
chr	399197	399198	-5.2767
chr	399198	399199	-5.2533
chr	399199	399200	-5.1246
chr	399200	399201	-5.1012
chr	399201	399202	-0.8424
chr	399202	399203	-0.7956
chr	399203	399204	-0.1287
chr	399204	399205	-0.0819
chr	399205	399206	-0.0702
chr	399206	399207	-0.0585
chr	399207	399213	-0.0468
chr	399213	399220	-0.0585
chr	399220	399222	-0.0702
chr	399222	399226	-0.0468
chr	399226	399234	-0.0585
chr	399234	399236	-0.0468
chr	399236	399237	-0.0585
chr	399237	399242	-0.0702
chr	399242	399243	-0.0585
chr	399243	399249	-0.0351
chr	399249	399252	-0.0585
chr	399252	399254	-0.0702
chr	399254	399255	-0.0936
chr	399255	399256	-0.4095
chr	399256	399257	-0.4563
chr	399257	399258	-0.6318
chr	399258	399259	-0.6435
chr	399259	399261	-0.6552
chr	399261	399265	-0.6435
chr	399265	399271	-0.6552
chr	399271	399275	-0.6318
chr	399275	399276	-0.6084
chr	399276	399277	-0.3978
chr	399277	399282	-0.2808
chr	399282	399283	-0.1638
chr	399283	399284	-0.1755
chr	399284	399285	-0.1872
chr	399285	399286	-0.2457
chr	399286	399287	-0.2925
chr	399287	399288	-0.3159
chr	399288	399289	-0.3042
chr	399289	399297	-0.3159
chr	399297	399301	-0.2925
chr	399301	399303	-0.2808
chr	399303	399304	-0.2106
chr	399304	399306	-0.1638
chr	399306	399308	-0.1404
chr	399308	399309	-0.0351
chr	399309	399310	-0.0702
chr	399310	399312	-0.0936
chr	399312	399313	-0.117
chr	399313	399314	-0.1989
chr	399314	399315	-0.234
chr	399315	399316	-0.6435
chr	399316	399317	-0.6786
chr	399317	399322	-0.702
chr	399322	399324	-0.7137
chr	399324	399325	-0.7839
chr	399325	399327	-0.819
chr	399327	399329	-0.8892
chr	399329	399334	-0.9009
chr	399334	399336	-0.7605
chr	399336	399337	-0.234
chr	399337	399339	-0.2106
chr	399339	399340	-0.1989
chr	399340	399342	-0.2223
chr	399342	399343	-0.2106
chr	399343	399345	-0.2223
chr	399345	399347	-0.1521
chr	399347	399348	-0.1404
chr	399348	399349	-0.0702
chr	399349	399360	-0.0585
chr	399360	399361	-0.1053
chr	399361	399362	-0.1404
chr	399362	399364	-0.1755
chr	399364	399365	-0.234
chr	399365	399366	-0.2457
chr	399366	399367	-0.3276
chr	399367	399369	-0.3393
chr	399369	399387	-0.2808
chr	399387	399388	-0.2574
chr	399388	399399	-0.0585
chr	399399	399402	-0.0117
chr	399402	399406	-0.0351
chr	399406	399408	-0.0819
chr	399408	399409	-0.1521
chr	399409	399414	-0.1638
chr	399414	399416	-0.1872
chr	399416	399417	-0.1989
chr	399417	399418	-0.2223
chr	399418	399419	-0.3159
chr	399419	399420	-0.3393
chr	399420	399421	-0.351
chr	399421	399422	-0.3393
chr	399422	399424	-0.3627
chr	399424	399425	-0.3861
chr	399425	399426	-1.053
chr	399426	399427	-1.1817
chr	399427	399428	-1.2285
chr	399428	399430	-1.2168
chr	399430	399435	-1.0881
chr	399435	399437	-1.0764
chr	399437	399444	-0.9477
chr	399444	399447	-0.9009
chr	399447	399453	-0.0234
chr	399453	399459	-0.0117
chr	399477	399498	-0.0234
chr	399498	399499	-0.0351
chr	399499	399500	-0.0468
chr	399500	399504	-0.0585
chr	399504	399506	-0.0702
chr	399506	399507	-0.1404
chr	399507	399510	-0.2223
chr	399510	399511	-0.234
chr	399511	399512	-0.2574
chr	399512	399520	-0.2691
chr	399520	399521	-0.2808
chr	399521	399522	-0.2574
chr	399522	399528	-0.2808
chr	399528	399532	-0.234
chr	399532	399533	-0.0702
chr	399533	399534	-0.0585
chr	399534	399542	-0.0351
chr	399542	399545	-0.0234
chr	399594	399596	-0.0117
chr	399596	399598	-0.2223
chr	399598	399599	-0.234
chr	399599	399600	-0.2457
chr	399600	399617	-0.2574
chr	399618	399638	-0.0117
chr	399640	399641	-0.0351
chr	399641	399642	-0.0468
chr	399642	399643	-0.1053
chr	399643	399645	-0.117
chr	399645	399646	-0.2691
chr	399646	399647	-0.3042
chr	399647	399648	-0.3627
chr	399648	399649	-0.7605
chr	399649	399650	-1.5795
chr	399650	399651	-13.0104
chr	399651	399652	-14.0283
chr	399652	399653	-16.1343
chr	399653	399654	-16.2279
chr	399654	399655	-16.2864
chr	399655	399656	-16.4502
chr	399656	399659	-16.497
chr	399659	399663	-16.5087
chr	399663	399664	-16.4151
chr	399664	399666	-16.38
chr	399666	399667	-16.3566
chr	399667	399670	-16.263
chr	399670	399671	-16.2279
chr	399671	399672	-12.2265
chr	399672	399673	-0.6669
chr	399673	399674	-0.3042
chr	399674	399676	-0.2925
chr	399676	399677	-0.2457
chr	399677	399680	-0.0117
chr	399680	399681	-0.0585
chr	399681	399682	-0.0702
chr	399682	399683	-0.0819
chr	399683	399684	-0.0936
chr	399684	399685	-0.1287
chr	399685	399686	-0.1638
chr	399686	399688	-0.1872
chr	399688	399690	-0.2457
chr	399690	399691	-0.2691
chr	399691	399692	-0.2808
chr	399692	399701	-0.3978
chr	399701	399702	-0.3627
chr	399702	399703	-0.3393
chr	399703	399705	-0.3276
chr	399705	399706	-0.2691
chr	399706	399709	-0.2574
chr	399709	399710	-0.2691
chr	399710	399713	-0.0234
chr	399713	399729	-0.0117
chr	399745	399749	-0.0234
chr	399749	399753	-0.0351
chr	399753	399765	-0.0468
chr	399765	399767	-0.0351
chr	399767	399769	-0.0468
chr	399769	399770	-0.0702
chr	399770	399772	-0.0585
chr	399772	399773	-0.0702
chr	399773	399777	-0.1404
chr	399777	399778	-0.3627
chr	399778	399779	-0.4797
chr	399779	399782	-0.4914
chr	399782	399789	-0.5148
chr	399789	399791	-0.4914
chr	399791	399793	-0.4797
chr	399793	399794	-0.468
chr	399794	399798	-0.3861
chr	399798	399799	-0.1053
chr	399809	399810	-0.0702
chr	399810	399811	-0.0819
chr	399811	399816	-0.1053
chr	399816	399817	-0.1287
chr	399817	399828	-0.1404
chr	399828	399830	-0.1287
chr	399830	399831	-0.117
chr	399831	399835	-0.1053
chr	399835	399837	-0.0936
chr	399837	399847	-0.0117
chr	399847	399849	-0.0234
chr	399849	399850	-0.0468
chr	399850	399852	-0.5148
chr	399852	399863	-0.5265
chr	399863	399869	-0.5148
chr	399869	399870	-0.468
chr	399870	399871	-0.4329
chr	399871	399872	-0.0468
chr	399872	399873	-0.0234
chr	399873	399878	-0.0117
chr	399897	399899	-0.0117
chr	399899	399900	-0.1053
chr	399900	399901	-0.1755
chr	399901	399903	-0.234
chr	399903	399908	-0.2808
chr	399908	399920	-0.2925
chr	399920	399921	-0.2691
chr	399921	399922	-0.2808
chr	399922	399930	-0.0702
chr	399930	399943	-0.0585
chr	399977	399978	-0.0117
chr	399978	399979	-0.0234
chr	399979	399991	-0.0468
chr	399991	399999	-0.0585
chr	399999	400000	-0.0468
chr	400000	400011	-0.0117
chr	400011	400012	-0.0351
chr	400012	400013	-0.0585
chr	400013	400014	-0.0702
chr	400014	400015	-0.0819
chr	400015	400016	-0.0936
chr	400016	400017	-2.1645
chr	400017	400018	-3.9897
chr	400018	400019	-4.2354
chr	400019	400021	-4.2588
chr	400021	400037	-4.2822
chr	400037	400038	-4.2705
chr	400139	400160	-0.0117
chr	400191	400192	-0.0117
chr	400192	400194	-0.0234
chr	400194	400197	-0.0819
chr	400197	400215	-0.0936
chr	400215	400216	-0.0819
chr	400216	400217	-0.0351
chr	400241	400243	-0.0117
chr	400243	400247	-0.0234
chr	400247	400253	-0.0351
chr	400253	400262	-0.0468
chr	400262	400267	-0.0234
chr	400267	400273	-0.0117
chr	400590	400591	-0.0117
chr	400591	400597	-0.0351
chr	400597	400610	-0.0468
chr	400610	400612	-0.0234
chr	400612	400619	-0.0117
chr	400652	400664	-0.0117
chr	400664	400667	-0.0468
chr	400667	400669	-0.0585
chr	400669	400670	-0.0819
chr	400670	400685	-0.0936
chr	400685	400690	-0.0702
chr	400690	400693	-0.0234
chr	400744	400748	-0.0117
chr	400748	400749	-0.0234
chr	400749	400753	-0.0351
chr	400753	400756	-0.0468
chr	400756	400757	-0.1404
chr	400757	400758	-0.1872
chr	400758	400760	-0.3627
chr	400760	400761	-0.5967
chr	400761	400762	-1.5912
chr	400762	400763	-1.7784
chr	400763	400765	-2.0007
chr	400765	400766	-2.0592
chr	400766	400767	-2.0943
chr	400767	400778	-2.106
chr	400778	400779	-2.0358
chr	400779	400780	-1.9656
chr	400780	400781	-2.0358
chr	400781	400782	-2.2581
chr	400782	400783	-13.5369
chr	400783	400784	-15.5844
chr	400784	400785	-16.1109
chr	400785	400786	-16.1694
chr	400786	400787	-16.1928
chr	400787	400798	-16.263
chr	400798	400801	-16.2513
chr	400801	400802	-16.2396
chr	400802	400803	-16.2279
chr	400803	400804	-16.2045
chr	400804	400805	-0.0117
chr	400805	400806	-0.0234
chr	400806	400807	-0.0819
chr	400807	400810	-0.0936
chr	400810	400812	-0.1053
chr	400812	400814	-0.1404
chr	400814	400815	-0.1872
chr	400815	400817	-0.234
chr	400817	400818	-0.2925
chr	400818	400819	-0.3042
chr	400819	400820	-0.3276
chr	400820	400828	-0.3393
chr	400828	400830	-0.2691
chr	400830	400836	-0.2574
chr	400836	400839	-0.0585
chr	400839	400840	-0.0351
chr	400840	400849	-0.0117
chr	400849	400850	-0.0351
chr	400850	400858	-0.0468
chr	400858	400868	-0.0351
chr	400868	400872	-0.0117
chr	400872	400893	-0.0234
chr	401056	401057	-0.0585
chr	401057	401061	-0.0819
chr	401061	401076	-0.0936
chr	401076	401080	-0.0819
chr	401080	401082	-0.0936
chr	401082	401083	-0.0234
chr	401083	401084	-0.0468
chr	401084	401085	-0.0585
chr	401085	401094	-0.0468
chr	401094	401104	-0.0702
chr	401104	401109	-0.0234
chr	401109	401112	-0.0351
chr	401112	401113	-0.3978
chr	401113	401114	-0.4095
chr	401114	401121	-0.7722
chr	401121	401122	-0.7956
chr	401122	401127	-0.8307
chr	401127	401129	-0.8658
chr	401129	401131	-0.8775
chr	401131	401133	-0.8541
chr	401133	401134	-0.6903
chr	401134	401142	-0.117
chr	401142	401143	-0.0936
chr	401143	401144	-0.0234
chr	401144	401164	-0.0117
chr	401173	401179	-0.0117
chr	401179	401182	-0.0234
chr	401182	401183	-0.0468
chr	401183	401187	-0.117
chr	401187	401189	-0.1287
chr	401189	401190	-0.1404
chr	401190	401202	-0.1287
chr	401202	401203	-0.117
chr	401203	401204	-0.1287
chr	401204	401205	-0.0351
chr	401205	401207	-0.0468
chr	401207	401209	-0.0351
chr	401209	401223	-0.0234
chr	401223	401227	-0.0117
chr	401227	401229	-0.1755
chr	401229	401230	-0.234
chr	401230	401232	-0.2574
chr	401232	401248	-0.3042
chr	401248	401249	-0.2223
chr	401249	401250	-0.117
chr	401250	401251	-0.0234
chr	401271	401292	-0.0117
chr	401320	401322	-0.0117
chr	401322	401324	-0.0585
chr	401324	401325	-0.117
chr	401325	401327	-0.1755
chr	401327	401328	-0.1989
chr	401328	401329	-0.3042
chr	401329	401330	-4.4928
chr	401330	401331	-4.5747
chr	401331	401332	-5.3937
chr	401332	401333	-5.4054
chr	401333	401334	-5.4288
chr	401334	401344	-5.4639
chr	401344	401346	-5.4522
chr	401346	401349	-5.4405
chr	401349	401350	-4.9725
chr	401350	401351	-1.2051
chr	401351	401371	-0.0468
chr	401379	401380	-0.0468
chr	401380	401381	-0.0585
chr	401381	401385	-0.0936
chr	401385	401391	-0.1053
chr	401391	401401	-0.117
chr	401401	401407	-0.0351
chr	401407	401408	-0.0234
chr	401408	401412	-0.0117
chr	401452	401457	-0.0117
chr	401457	401469	-0.0351
chr	401469	401475	-0.0234
chr	401481	401502	-0.0117
chr	401510	401513	-0.0117
chr	401513	401531	-0.0234
chr	401544	401566	-0.0234
chr	401600	401601	-0.0117
chr	401601	401620	-0.0234
chr	401620	401621	-0.0117
chr	401626	401627	-0.0234
chr	401627	401628	-0.0351
chr	401628	401647	-0.0702
chr	401647	401648	-0.0585
chr	401668	401676	-0.0117
chr	401676	401677	-0.0351
chr	401677	401678	-0.1053
chr	401678	401683	-0.1404
chr	401683	401693	-0.1521
chr	401693	401698	-0.1638
chr	401698	401699	-0.1287
chr	401699	401700	-0.0585
chr	401700	401705	-0.0468
chr	401705	401708	-0.0351
chr	401708	401709	-0.0468
chr	401709	401710	-0.0936
chr	401710	401711	-0.6201
chr	401711	401712	-1.2753
chr	401712	401713	-1.3338
chr	401713	401714	-1.5093
chr	401714	401715	-1.5678
chr	401715	401716	-1.6263
chr	401716	401717	-1.638
chr	401717	401720	-1.6497
chr	401720	401722	-1.6614
chr	401722	401727	-1.6848
chr	401727	401730	-1.6731
chr	401730	401732	-1.6614
chr	401732	401735	-0.2223
chr	401735	401737	-0.2106
chr	401737	401739	-0.117
chr	401739	401743	-0.1287
chr	401743	401757	-0.0585
chr	401757	401759	-0.0351
chr	401759	401761	-0.0117
chr	401762	401778	-0.0117
chr	401778	401779	-0.0234
chr	401779	401801	-0.0117
chr	401826	401828	-0.0585
chr	401828	401829	-0.4212
chr	401829	401830	-0.5499
chr	401830	401837	-0.5616
chr	401837	401838	-0.5733
chr	401838	401840	-0.585
chr	401840	401845	-0.6084
chr	401845	401847	-0.5967
chr	401847	401849	-0.5616
chr	401849	401850	-0.5499
chr	401850	401851	-0.1755
chr	401851	401852	-0.1521
chr	401852	401859	-0.0936
chr	401859	401860	-0.0702
chr	401860	401864	-0.0468
chr	401864	401870	-0.0585
chr	401870	401871	-0.0468
chr	401871	401872	-0.0819
chr	401872	401873	-0.1287
chr	401873	401874	-0.9711
chr	401874	401875	-1.3572
chr	401875	401885	-1.5327
chr	401885	401887	-1.5561
chr	401887	401888	-1.6614
chr	401888	401889	-1.6848
chr	401889	401891	-1.6965
chr	401891	401892	-1.6731
chr	401892	401894	-1.7082
chr	401894	401895	-1.3338
chr	401895	401896	-0.2691
chr	401896	401897	-0.2808
chr	401897	401909	-0.2223
chr	401909	401912	-0.2106
chr	401912	401914	-0.1989
chr	401914	401916	-0.0117
chr	401916	401918	-0.0234
chr	401918	401921	-0.0351
chr	401921	401925	-0.0468
chr	401925	401928	-0.0585
chr	401928	401936	-0.1053
chr	401936	401938	-0.0936
chr	401938	401940	-0.0819
chr	401940	401943	-0.0702
chr	401943	401949	-0.0585
chr	401949	401950	-0.0468
chr	401950	401952	-0.0234
chr	401989	402013	-0.0117
chr	402108	402126	-0.0117
chr	402130	402131	-0.0117
chr	402131	402141	-0.0234
chr	402141	402142	-0.0351
chr	402142	402151	-0.0468
chr	402151	402162	-0.0234
chr	402162	402164	-0.0117
chr	402211	402215	-0.0117
chr	402215	402232	-0.0234
chr	402232	402237	-0.0117
chr	402261	402281	-0.0117
chr	402293	402296	-0.0117
chr	402296	402298	-0.0234
chr	402298	402301	-0.0351
chr	402301	402315	-0.0585
chr	402315	402319	-0.0468
chr	402408	402427	-0.0117
chr	402445	402448	-0.0117
chr	402448	402450	-0.0468
chr	402450	402451	-0.0585
chr	402451	402452	-0.0819
chr	402452	402470	-0.0936
chr	402470	402472	-0.0468
chr	402472	402477	-0.0117
chr	402483	402489	-0.0117
chr	402489	402506	-0.0234
chr	402545	402546	-0.0234
chr	402546	402547	-0.0819
chr	402547	402548	-0.3159
chr	402548	402549	-0.5382
chr	402549	402552	-0.6318
chr	402552	402567	-0.6552
chr	402567	402569	-0.6435
chr	402581	402583	-0.0234
chr	402583	402586	-0.0585
chr	402586	402607	-0.0702
chr	402607	402608	-0.0117
chr	402616	402617	-0.0117
chr	402617	402618	-0.0468
chr	402618	402619	-0.0585
chr	402619	402621	-0.0819
chr	402621	402637	-0.1053
chr	402637	402638	-0.0702
chr	402638	402640	-0.0585
chr	402640	402641	-0.0702
chr	402641	402642	-0.0468
chr	402642	402662	-0.0351
chr	402662	402672	-0.0117
chr	402687	402705	-0.0117
chr	402705	402708	-0.0234
chr	402708	402709	-0.0117
chr	402709	402729	-0.0351
chr	402729	402730	-0.0234
chr	402761	402770	-0.0234
chr	402770	402783	-0.0351
chr	402783	402788	-0.0117
chr	402808	402812	-0.0117
chr	402812	402825	-0.0234
chr	402825	402827	-0.0585
chr	402827	402830	-0.117
chr	402830	402831	-0.0936
chr	402831	402832	-0.117
chr	402832	402852	-0.1404
chr	402880	402901	-0.0117
chr	402960	402982	-0.0117
chr	403037	403039	-0.0117
chr	403039	403047	-0.0234
chr	403047	403049	-0.0351
chr	403049	403051	-0.0468
chr	403051	403052	-0.0585
chr	403052	403055	-0.0702
chr	403055	403061	-0.0819
chr	403061	403062	-0.0936
chr	403062	403064	-0.0819
chr	403064	403066	-0.0936
chr	403066	403068	-0.1053
chr	403068	403073	-0.0936
chr	403073	403076	-0.0819
chr	403076	403083	-0.0351
chr	403083	403088	-0.0234
chr	403125	403127	-0.0117
chr	403127	403136	-0.0234
chr	403136	403138	-0.0351
chr	403138	403140	-0.0468
chr	403140	403142	-0.1404
chr	403142	403147	-0.1521
chr	403147	403159	-0.1404
chr	403159	403161	-0.0936
chr	403244	403259	-0.0117
chr	403259	403267	-0.0234
chr	403267	403280	-0.0117
chr	403284	403316	-0.0117
chr	403395	403401	-0.0117
chr	403401	403416	-0.0234
chr	403416	403426	-0.0117
chr	403485	403493	-0.0585
chr	403493	403495	-0.0702
chr	403495	403507	-0.0819
chr	403507	403509	-0.0702
chr	403509	403515	-0.0234
chr	403549	403551	-0.0234
chr	403551	403559	-0.0351
chr	403559	403566	-0.0819
chr	403566	403570	-0.0936
chr	403570	403571	-0.0702
chr	403571	403581	-0.0585
chr	403581	403583	-0.0468
chr	403583	403584	-0.0117
chr	403681	403682	-0.0117
chr	403682	403686	-0.0234
chr	403686	403687	-0.0468
chr	403687	403690	-0.0819
chr	403690	403691	-0.1053
chr	403691	403692	-0.1404
chr	403692	403693	-0.1638
chr	403693	403694	-0.4563
chr	403694	403695	-0.5499
chr	403695	403696	-0.8541
chr	403696	403697	-1.1934
chr	403697	403698	-1.2753
chr	403698	403699	-1.3572
chr	403699	403700	-1.3923
chr	403700	403701	-1.7316
chr	403701	403703	-1.7433
chr	403703	403708	-1.755
chr	403708	403709	-1.7082
chr	403709	403711	-1.6965
chr	403711	403714	-1.6029
chr	403714	403715	-1.5561
chr	403715	403720	-1.3923
chr	403725	403726	-0.0234
chr	403726	403727	-0.0468
chr	403727	403741	-0.0585
chr	403741	403745	-0.0351
chr	403745	403749	-0.0234
chr	403749	403751	-0.117
chr	403751	403752	-0.1404
chr	403752	403753	-0.1872
chr	403753	403754	-0.2106
chr	403754	403755	-0.2925
chr	403755	403756	-0.4095
chr	403756	403757	-0.5616
chr	403757	403758	-0.5967
chr	403758	403771	-0.6201
chr	403771	403772	-0.5967
chr	403772	403774	-0.5733
chr	403774	403775	-0.4797
chr	403775	403776	-0.468
chr	403778	403798	-0.0117
chr	403805	403806	-0.0234
chr	403806	403807	-0.0702
chr	403807	403808	-0.1755
chr	403808	403809	-0.1989
chr	403809	403810	-0.2106
chr	403810	403811	-0.3276
chr	403811	403812	-0.3627
chr	403812	403814	-0.3744
chr	403814	403815	-0.3861
chr	403815	403817	-0.3978
chr	403817	403829	-0.4095
chr	403829	403831	-0.3978
chr	403831	403832	-0.0351
chr	403832	403839	-0.0234
chr	403839	403852	-0.0117
chr	403852	403853	-0.0234
chr	403853	403854	-0.0351
chr	403854	403856	-0.2106
chr	403856	403875	-0.234
chr	403875	403876	-0.0936
chr	403927	403948	-0.0117
chr	403961	403983	-0.0117
chr	404021	404038	-0.0234
chr	404038	404039	-0.0351
chr	404039	404042	-0.0468
chr	404042	404045	-0.0351
chr	404045	404055	-0.0234
chr	404092	404098	-0.0117
chr	404098	404099	-0.0351
chr	404099	404101	-0.0468
chr	404101	404106	-0.0585
chr	404106	404109	-0.0702
chr	404109	404111	-0.0819
chr	404111	404112	-0.3159
chr	404112	404113	-0.3042
chr	404113	404115	-0.3861
chr	404115	404120	-0.3978
chr	404120	404123	-0.3861
chr	404123	404128	-0.351
chr	404128	404130	-0.3276
chr	404130	404132	-0.3393
chr	404132	404133	-0.351
chr	404133	404134	-0.0234
chr	404134	404152	-0.0351
chr	404152	404155	-0.0468
chr	404155	404156	-0.0351
chr	404156	404158	-0.0234
chr	404158	404160	-0.0351
chr	404160	404161	-0.0819
chr	404161	404162	-0.117
chr	404162	404166	-0.1287
chr	404166	404170	-0.1404
chr	404170	404179	-0.1287
chr	404179	404182	-0.117
chr	404182	404187	-0.0702
chr	404187	404188	-0.0468
chr	404188	404189	-0.0351
chr	404189	404191	-0.0117
chr	404191	404192	-0.0702
chr	404192	404204	-0.1287
chr	404204	404212	-0.117
chr	404294	404296	-0.0351
chr	404296	404299	-0.0468
chr	404299	404315	-0.0702
chr	404315	404317	-0.0351
chr	404317	404318	-0.0234
chr	404318	404324	-0.0117
chr	404344	404345	-0.0117
chr	404345	404347	-0.0234
chr	404347	404357	-0.0351
chr	404357	404366	-0.1053
chr	404366	404369	-0.0819
chr	404369	404379	-0.0702
chr	404431	404432	-0.0117
chr	404432	404441	-0.0234
chr	404441	404442	-0.0351
chr	404442	404445	-0.0585
chr	404445	404448	-0.0702
chr	404448	404449	-0.0936
chr	404449	404453	-0.1053
chr	404453	404463	-0.0936
chr	404463	404465	-0.0585
chr	404465	404467	-0.0468
chr	404467	404470	-0.0702
chr	404470	404471	-0.0936
chr	404471	404472	-0.4095
chr	404472	404473	-0.4563
chr	404473	404490	-0.5148
chr	404490	404491	-0.5031
chr	404491	404492	-0.4914
chr	404524	404533	-0.0117
chr	404533	404543	-0.0234
chr	404543	404546	-0.0351
chr	404546	404550	-0.0234
chr	404550	404557	-0.0117
chr	404557	404558	-0.0234
chr	404558	404559	-0.0936
chr	404559	404560	-0.1053
chr	404560	404561	-0.1404
chr	404561	404562	-0.1521
chr	404562	404563	-0.1638
chr	404563	404564	-0.234
chr	404564	404565	-0.2457
chr	404565	404567	-0.234
chr	404567	404578	-0.2574
chr	404578	404579	-0.2457
chr	404579	404581	-0.2106
chr	404581	404582	-0.1989
chr	404582	404583	-0.1872
chr	404583	404591	-0.0117
chr	404616	404635	-0.0468
chr	404635	404636	-0.0117
chr	404720	404725	-0.0117
chr	404725	404726	-0.0351
chr	404726	404727	-0.3042
chr	404727	404730	-0.3159
chr	404730	404744	-0.3276
chr	404744	404747	-0.3159
chr	404747	404748	-0.3042
chr	404748	404749	-0.1053
chr	404749	404750	-0.1287
chr	404750	404751	-0.117
chr	404751	404753	-0.1287
chr	404753	404768	-0.117
chr	404768	404769	-0.0351
chr	404769	404772	-0.0234
chr	404772	404781	-0.4095
chr	404781	404782	-0.4329
chr	404782	404785	-0.6318
chr	404785	404791	-0.6435
chr	404791	404793	-0.6552
chr	404793	404794	-0.6435
chr	404794	404797	-0.3159
chr	404797	404804	-0.3393
chr	404804	404812	-0.1287
chr	404812	404814	-0.117
chr	404814	404815	-0.0819
chr	404815	404821	-0.0234
chr	404821	404826	-0.0468
chr	404826	404827	-0.0351
chr	404827	404846	-0.0234
chr	404860	404861	-0.0117
chr	404861	404862	-0.0234
chr	404862	404863	-0.0585
chr	404863	404864	-0.1404
chr	404864	404865	-0.1521
chr	404865	404866	-0.468
chr	404866	404867	-0.5499
chr	404867	404870	-0.5616
chr	404870	404884	-0.5733
chr	404884	404885	-0.468
chr	404885	404887	-0.3393
chr	404887	404888	-0.0819
chr	404888	404889	-0.0702
chr	404889	404890	-0.0351
chr	404989	404990	-0.0351
chr	404990	404991	-0.0585
chr	404991	404992	-0.0936
chr	404992	404994	-0.234
chr	404994	404995	-0.2457
chr	404995	404996	-0.351
chr	404996	404997	-0.7488
chr	404997	404998	-0.7839
chr	404998	404999	-0.9594
chr	404999	405000	-0.9945
chr	405000	405001	-1.0881
chr	405001	405002	-1.0998
chr	405002	405010	-1.1115
chr	405010	405012	-1.0881
chr	405012	405017	-1.0647
chr	405017	405019	-0.1053
chr	405019	405022	-0.0936
chr	405029	405034	-0.0234
chr	405034	405035	-0.0468
chr	405035	405036	-0.0819
chr	405036	405037	-0.1053
chr	405037	405038	-0.117
chr	405038	405039	-0.1404
chr	405039	405040	-2.1177
chr	405040	405041	-4.0014
chr	405041	405042	-4.4811
chr	405042	405043	-4.5747
chr	405043	405044	-4.6215
chr	405044	405045	-4.6449
chr	405045	405047	-4.6683
chr	405047	405056	-4.68
chr	405056	405060	-4.6449
chr	405060	405061	-4.5981
chr	405061	405062	-2.6793
chr	405062	405063	-0.3861
chr	405063	405066	-0.3978
chr	405066	405067	-0.2691
chr	405067	405068	-0.2808
chr	405068	405083	-0.2223
chr	405083	405084	-0.0468
chr	405084	405085	-0.0234
chr	405085	405088	-0.0351
chr	405088	405089	-0.4095
chr	405089	405091	-0.8658
chr	405091	405096	-0.8775
chr	405096	405098	-0.9126
chr	405098	405100	-0.9711
chr	405100	405101	-0.9828
chr	405101	405102	-0.9945
chr	405102	405109	-1.0413
chr	405109	405110	-1.0296
chr	405110	405113	-0.1872
chr	405113	405118	-0.1638
chr	405118	405119	-0.1404
chr	405119	405120	-0.1521
chr	405120	405126	-0.0117
chr	405126	405136	-0.0234
chr	405136	405148	-0.0117
chr	405148	405150	-0.0234
chr	405150	405157	-0.0351
chr	405157	405169	-0.0468
chr	405169	405170	-0.0585
chr	405170	405173	-0.0234
chr	405173	405174	-0.0351
chr	405174	405175	-0.0585
chr	405175	405180	-0.117
chr	405180	405196	-0.1053
chr	405236	405238	-0.0117
chr	405238	405240	-0.0234
chr	405240	405242	-0.0351
chr	405242	405250	-0.0468
chr	405250	405254	-0.0936
chr	405254	405257	-0.1053
chr	405257	405258	-0.1989
chr	405258	405259	-0.2106
chr	405259	405260	-0.2808
chr	405260	405267	-0.2691
chr	405267	405269	-0.2808
chr	405269	405270	-0.2925
chr	405270	405271	-0.351
chr	405271	405272	-0.9009
chr	405272	405273	-1.2519
chr	405273	405274	-1.4157
chr	405274	405279	-1.4508
chr	405279	405281	-1.3221
chr	405281	405292	-1.2285
chr	405292	405293	-1.2051
chr	405295	405305	-0.0117
chr	405305	405309	-0.0234
chr	405309	405316	-0.0468
chr	405316	405317	-0.0351
chr	405317	405321	-0.0468
chr	405321	405327	-0.0585
chr	405327	405328	-0.0819
chr	405328	405329	-0.2574
chr	405329	405330	-0.3042
chr	405330	405332	-0.3861
chr	405332	405334	-0.3978
chr	405334	405335	-0.4095
chr	405335	405337	-0.4212
chr	405337	405338	-0.4797
chr	405338	405339	-0.5265
chr	405339	405340	-0.5499
chr	405340	405341	-0.7254
chr	405341	405342	-1.053
chr	405342	405344	-1.0881
chr	405344	405348	-1.0998
chr	405348	405349	-1.1232
chr	405349	405350	-2.0007
chr	405350	405351	-2.2464
chr	405351	405352	-2.4336
chr	405352	405354	-2.4453
chr	405354	405358	-2.5272
chr	405358	405359	-2.5155
chr	405359	405362	-2.5038
chr	405362	405367	-1.8603
chr	405367	405371	-1.8486
chr	405371	405372	-0.4563
chr	405373	405374	-0.0234
chr	405374	405390	-0.0351
chr	405392	405394	-0.0117
chr	405394	405400	-0.0234
chr	405400	405407	-0.0351
chr	405407	405409	-0.0468
chr	405409	405411	-0.0819
chr	405411	405412	-0.1755
chr	405412	405413	-0.1872
chr	405413	405420	-0.2106
chr	405420	405421	-0.2223
chr	405421	405422	-0.2106
chr	405422	405428	-0.2223
chr	405428	405431	-0.2106
chr	405431	405432	-0.1521
chr	405432	405433	-0.0585
chr	405433	405440	-0.0234
chr	405440	405447	-0.0117
chr	405555	405556	-0.0234
chr	405556	405576	-0.0351
chr	405576	405577	-0.0468
chr	405577	405599	-0.0585
chr	405642	405643	-0.0117
chr	405643	405644	-0.0351
chr	405644	405645	-0.0585
chr	405645	405646	-0.2925
chr	405646	405647	-0.5031
chr	405647	405648	-0.5499
chr	405648	405649	-0.6669
chr	405649	405667	-0.7137
chr	405667	405668	-0.0702
chr	405668	405669	-0.0585
chr	405669	405671	-0.0351
chr	405671	405672	-0.0468
chr	405672	405675	-0.0585
chr	405675	405676	-0.0819
chr	405676	405677	-0.1053
chr	405677	405678	-0.117
chr	405678	405679	-0.1638
chr	405679	405680	-0.1755
chr	405680	405683	-0.2106
chr	405683	405689	-0.234
chr	405689	405693	-0.2223
chr	405693	405694	-0.2106
chr	405694	405695	-0.1755
chr	405695	405701	-0.1404
chr	405717	405720	-0.0117
chr	405720	405721	-0.0819
chr	405721	405722	-0.0936
chr	405722	405727	-0.1287
chr	405727	405731	-0.1404
chr	405731	405740	-0.1872
chr	405740	405742	-0.1755
chr	405742	405749	-0.0585
chr	405749	405750	-0.0819
chr	405750	405751	-0.3276
chr	405751	405752	-0.6669
chr	405752	405753	-2.0358
chr	405753	405754	-16.1226
chr	405754	405755	-16.2162
chr	405755	405757	-16.4151
chr	405757	405764	-16.6959
chr	405764	405765	-16.7076
chr	405765	405773	-16.7193
chr	405773	405774	-16.6725
chr	405774	405775	-0.6084
chr	405775	405776	-0.7254
chr	405776	405777	-1.0296
chr	405777	405778	-1.1115
chr	405778	405779	-1.17
chr	405779	405780	-1.3806
chr	405780	405781	-1.4742
chr	405781	405782	-1.521
chr	405782	405783	-1.6029
chr	405783	405786	-1.6146
chr	405786	405787	-1.5912
chr	405787	405790	-1.6029
chr	405790	405793	-1.6146
chr	405793	405795	-1.6263
chr	405795	405796	-1.2987
chr	405796	405797	-0.9009
chr	405797	405798	-0.9126
chr	405798	405799	-0.7254
chr	405799	405800	-0.6903
chr	405800	405801	-0.9711
chr	405801	405802	-0.6318
chr	405802	405803	-0.6201
chr	405803	405806	-0.4329
chr	405806	405810	-0.4212
chr	405810	405811	-0.4095
chr	405811	405813	-0.4212
chr	405813	405817	-0.4329
chr	405817	405818	-0.4446
chr	405818	405819	-0.5499
chr	405819	405821	-0.6318
chr	405821	405822	-4.3056
chr	405822	405823	-4.7619
chr	405823	405824	-4.7736
chr	405824	405825	-4.797
chr	405825	405826	-4.8321
chr	405826	405827	-4.9023
chr	405827	405828	-5.0427
chr	405828	405829	-5.4639
chr	405829	405830	-5.5458
chr	405830	405831	-5.6277
chr	405831	405832	-5.8617
chr	405832	405833	-5.8968
chr	405833	405834	-5.9436
chr	405834	405836	-5.967
chr	405836	405842	-5.9319
chr	405842	405843	-1.8018
chr	405843	405845	-1.3221
chr	405845	405846	-1.2402
chr	405846	405847	-1.2753
chr	405847	405849	-1.2987
chr	405849	405851	-1.4157
chr	405851	405852	-0.819
chr	405852	405853	-0.3744
chr	405853	405854	-0.4797
chr	405854	405856	-0.468
chr	405856	405864	-0.4914
chr	405864	405867	-0.468
chr	405867	405871	-0.4329
chr	405871	405873	-0.1755
chr	405873	405874	-0.0702
chr	405874	405878	-0.0117
chr	405899	405904	-0.0351
chr	405904	405922	-0.0468
chr	405922	405923	-0.1053
chr	405923	405924	-0.1404
chr	405924	405925	-0.1755
chr	405925	405926	-0.2691
chr	405926	405927	-7.3944
chr	405927	405928	-7.6167
chr	405928	405929	-7.9092
chr	405929	405930	-7.9443
chr	405930	405931	-7.956
chr	405931	405942	-7.9677
chr	405942	405945	-7.9443
chr	405945	405946	-7.8273
chr	405946	405948	-7.8156
chr	405948	405950	-0.0234
chr	405951	405955	-0.0117
chr	405955	405961	-0.0819
chr	405961	405971	-0.0936
chr	405971	405977	-0.0819
chr	405977	405980	-0.0468
chr	405980	405982	-0.0351
chr	405982	405984	-0.0234
chr	405984	405999	-0.0117
chr	406013	406014	-0.0117
chr	406014	406026	-0.0234
chr	406026	406028	-0.0351
chr	406028	406035	-0.0468
chr	406035	406048	-0.0234
chr	406057	406071	-0.0117
chr	406071	406077	-0.0351
chr	406077	406083	-0.0468
chr	406083	406084	-0.0351
chr	406084	406086	-0.0468
chr	406086	406088	-0.0819
chr	406088	406089	-0.117
chr	406089	406090	-0.1638
chr	406090	406091	-0.5616
chr	406091	406092	-0.6786
chr	406092	406093	-2.2347
chr	406093	406094	-2.2698
chr	406094	406095	-2.6091
chr	406095	406096	-2.6208
chr	406096	406100	-2.6325
chr	406100	406104	-2.6442
chr	406104	406109	-2.6325
chr	406109	406111	-2.6091
chr	406111	406112	-2.5389
chr	406112	406113	-2.0358
chr	406113	406114	-1.5795
chr	406114	406117	-2.7027
chr	406117	406118	-2.9601
chr	406118	406119	-3.0537
chr	406119	406120	-3.1005
chr	406120	406121	-3.1122
chr	406121	406123	-3.1356
chr	406123	406127	-3.1707
chr	406127	406130	-3.1824
chr	406130	406131	-3.1239
chr	406131	406133	-3.1005
chr	406133	406134	-2.2113
chr	406134	406135	-2.1996
chr	406135	406136	-1.2285
chr	406136	406137	-1.1817
chr	406137	406138	-0.9009
chr	406138	406139	-0.7605
chr	406139	406141	-0.5382
chr	406141	406142	-0.4914
chr	406142	406143	-0.2808
chr	406143	406146	-0.1755
chr	406146	406148	-0.1521
chr	406148	406155	-0.1404
chr	406155	406167	-0.0468
chr	406167	406168	-0.0351
chr	406168	406169	-0.0234
chr	406182	406183	-0.0117
chr	406183	406186	-0.0234
chr	406186	406187	-0.0351
chr	406187	406188	-0.0468
chr	406188	406193	-0.0702
chr	406193	406205	-0.0936
chr	406205	406209	-0.0819
chr	406209	406218	-0.0117
chr	406232	406239	-0.0117
chr	406239	406240	-0.0468
chr	406240	406250	-0.0585
chr	406250	406251	-0.1638
chr	406251	406252	-0.2808
chr	406252	406253	-0.351
chr	406253	406254	-0.3861
chr	406254	406255	-0.5265
chr	406255	406256	-1.0647
chr	406256	406257	-14.9175
chr	406257	406258	-16.38
chr	406258	406259	-16.8948
chr	406259	406260	-17.0703
chr	406260	406261	-17.082
chr	406261	406262	-17.316
chr	406262	406265	-17.4915
chr	406265	406266	-17.5032
chr	406266	406267	-17.5149
chr	406267	406272	-17.5383
chr	406272	406274	-17.4798
chr	406274	406275	-17.4681
chr	406275	406277	-17.4564
chr	406277	406278	-17.4096
chr	406278	406279	-0.1755
chr	406279	406281	-0.234
chr	406281	406283	-0.1989
chr	406283	406288	-0.1755
chr	406288	406289	-0.1404
chr	406289	406290	-0.1521
chr	406290	406300	-0.1404
chr	406300	406310	-0.0117
chr	406323	406324	-0.117
chr	406324	406325	-0.1287
chr	406325	406335	-0.1404
chr	406335	406337	-0.1521
chr	406337	406341	-0.1872
chr	406341	406343	-0.1755
chr	406343	406344	-0.1638
chr	406344	406345	-0.1521
chr	406345	406349	-0.0585
chr	406349	406357	-0.0468
chr	406357	406360	-0.0351
chr	406360	406361	-0.0234
chr	406361	406362	-0.0117
chr	406362	406364	-0.0234
chr	406364	406365	-0.0351
chr	406365	406384	-0.0468
chr	406385	406387	-0.0117
chr	406387	406388	-0.0234
chr	406388	406395	-0.0351
chr	406395	406396	-0.0468
chr	406396	406397	-0.0819
chr	406397	406398	-0.1404
chr	406398	406399	-0.1755
chr	406399	406400	-1.0647
chr	406400	406403	-1.3572
chr	406403	406404	-1.3806
chr	406404	406409	-1.3923
chr	406409	406410	-1.3572
chr	406410	406419	-1.3806
chr	406419	406420	-1.287
chr	406420	406422	-0.0234
chr	406422	406432	-0.0351
chr	406432	406433	-0.0585
chr	406433	406434	-0.0936
chr	406434	406437	-0.1053
chr	406437	406444	-0.117
chr	406444	406453	-0.1053
chr	406453	406455	-0.0117
chr	406485	406506	-0.0117
chr	406506	406507	-0.0234
chr	406507	406520	-0.0117
chr	406520	406524	-0.0234
chr	406524	406530	-0.0117
chr	406530	406531	-0.0234
chr	406531	406547	-0.0351
chr	406547	406552	-0.0234
chr	406570	406577	-0.0117
chr	406577	406578	-0.0351
chr	406578	406579	-0.0585
chr	406579	406580	-0.2574
chr	406580	406581	-1.2402
chr	406581	406582	-2.8899
chr	406582	406583	-2.9484
chr	406583	406585	-2.9601
chr	406585	406589	-2.9718
chr	406589	406590	-2.9952
chr	406590	406591	-3.0069
chr	406591	406592	-3.1005
chr	406592	406593	-3.1239
chr	406593	406601	-3.1473
chr	406601	406602	-2.9952
chr	406602	406603	-0.1872
chr	406603	406604	-0.1989
chr	406604	406610	-0.1872
chr	406610	406613	-0.1755
chr	406613	406625	-0.0117
chr	406626	406630	-0.0117
chr	406630	406636	-0.0234
chr	406636	406647	-0.0351
chr	406647	406648	-0.0234
chr	406648	406649	-0.2223
chr	406649	406650	-0.2925
chr	406650	406651	-0.3276
chr	406651	406652	-0.351
chr	406652	406653	-1.5093
chr	406653	406654	-1.5912
chr	406654	406655	-1.7784
chr	406655	406656	-1.7901
chr	406656	406658	-1.8603
chr	406658	406659	-1.8837
chr	406659	406660	-1.9071
chr	406660	406661	-1.9188
chr	406661	406662	-2.1177
chr	406662	406663	-2.1762
chr	406663	406664	-2.2815
chr	406664	406666	-2.4336
chr	406666	406667	-2.457
chr	406667	406669	-2.4687
chr	406669	406670	-2.4921
chr	406670	406671	-2.2932
chr	406671	406673	-2.223
chr	406673	406674	-1.7784
chr	406674	406675	-0.7254
chr	406675	406676	-0.7488
chr	406676	406680	-0.6435
chr	406680	406681	-0.6201
chr	406681	406682	-0.6318
chr	406682	406683	-0.6201
chr	406683	406686	-0.2106
chr	406686	406687	-0.0819
chr	406687	406690	-0.0702
chr	406690	406694	-0.0585
chr	406694	406696	-0.0351
chr	406696	406701	-0.0468
chr	406701	406702	-0.0351
chr	406702	406703	-0.0702
chr	406703	406705	-0.0585
chr	406705	406707	-0.0702
chr	406707	406710	-0.0819
chr	406710	406718	-0.0936
chr	406718	406724	-0.0819
chr	406724	406725	-0.0468
chr	406725	406741	-0.0117
chr	406747	406767	-0.0468
chr	406767	406768	-0.0234
chr	406787	406788	-0.0351
chr	406788	406789	-0.0468
chr	406789	406791	-0.0819
chr	406791	406792	-0.4095
chr	406792	406793	-0.4563
chr	406793	406795	-0.468
chr	406795	406803	-0.4797
chr	406803	406812	-0.4914
chr	406812	406825	-0.0117
chr	406832	406833	-0.0117
chr	406833	406835	-0.0234
chr	406835	406836	-0.5148
chr	406836	406837	-0.6786
chr	406837	406838	-0.8892
chr	406838	406839	-0.9009
chr	406839	406841	-0.936
chr	406841	406842	-0.9594
chr	406842	406848	-0.9711
chr	406848	406850	-0.9945
chr	406850	406856	-1.0062
chr	406856	406857	-1.0179
chr	406857	406859	-0.2106
chr	406859	406861	-0.117
chr	406861	406862	-0.0702
chr	406862	406867	-0.0585
chr	406867	406869	-0.0702
chr	406869	406873	-0.0585
chr	406873	406879	-0.0351
chr	406879	406889	-0.0234
chr	406889	406890	-0.0117
chr	406957	406977	-0.0351
chr	406977	406979	-0.0234
chr	407043	407064	-0.1755
chr	407064	407065	-0.1638
chr	407065	407067	-0.0117
chr	407081	407102	-0.0117
chr	407209	407230	-0.0117
chr	407444	407463	-0.0117
chr	407463	407465	-0.0234
chr	407465	407466	-0.5148
chr	407466	407467	-5.4522
chr	407467	407468	-6.1308
chr	407468	407471	-6.4467
chr	407471	407472	-6.4701
chr	407472	407476	-6.4935
chr	407476	407481	-6.5052
chr	407481	407486	-6.5169
chr	407486	407487	-6.4701
chr	407487	407488	-6.4467
chr	407488	407489	-0.1404
chr	407489	407490	-0.0351
chr	407490	407498	-0.0234
chr	407499	407500	-0.0117
chr	407500	407509	-0.0351
chr	407509	407510	-0.0468
chr	407510	407511	-3.042
chr	407511	407512	-3.0654
chr	407512	407513	-3.0771
chr	407513	407514	-3.0888
chr	407514	407515	-3.1122
chr	407515	407531	-3.1473
chr	407531	407532	-0.0117
chr	407532	407533	-0.0234
chr	407533	407537	-0.0468
chr	407537	407547	-0.0585
chr	407547	407553	-0.0702
chr	407553	407554	-0.0585
chr	407554	407559	-0.0234
chr	407559	407563	-0.0117
chr	407563	407568	-0.0234
chr	407568	407569	-0.0819
chr	407569	407570	-0.2691
chr	407570	407571	-0.3159
chr	407571	407572	-0.3276
chr	407572	407575	-0.4563
chr	407575	407577	-0.468
chr	407577	407583	-0.4797
chr	407583	407584	-0.4914
chr	407584	407590	-0.4797
chr	407590	407592	-0.0585
chr	407592	407593	-0.0702
chr	407593	407594	-0.0585
chr	407594	407611	-0.0468
chr	407615	407616	-0.1287
chr	407616	407637	-0.1638
chr	407637	407641	-0.0117
chr	407641	407642	-0.0234
chr	407642	407658	-0.0468
chr	407658	407659	-0.0585
chr	407659	407662	-0.0468
chr	407662	407664	-0.0351
chr	407664	407665	-0.0117
chr	407665	407697	-0.0234
chr	407697	407698	-0.0585
chr	407698	407705	-0.0702
chr	407705	407707	-0.0585
chr	407707	407717	-0.0468
chr	407832	407860	-0.0117
chr	407876	407877	-0.0468
chr	407877	407878	-0.0702
chr	407878	407882	-0.1053
chr	407882	407897	-0.117
chr	407897	407898	-0.0702
chr	407940	407959	-0.0351
chr	407959	407961	-0.0234
chr	407961	407962	-0.0117
chr	407972	407977	-0.0117
chr	407977	407978	-0.0234
chr	407978	407979	-0.0702
chr	407979	407980	-0.1287
chr	407980	407981	-0.2574
chr	407981	407982	-0.3042
chr	407982	407983	-0.3393
chr	407983	407984	-0.3861
chr	407984	407994	-0.3978
chr	407994	408001	-0.3861
chr	408001	408002	-0.2106
chr	408002	408003	-0.117
chr	408003	408004	-0.1053
chr	408004	408006	-0.0351
chr	408006	408024	-0.0702
chr	408024	408026	-0.0585
chr	408026	408028	-0.0351
chr	408106	408107	-0.0234
chr	408107	408108	-0.0585
chr	408108	408109	-0.0702
chr	408109	408110	-0.1404
chr	408110	408114	-0.1638
chr	408114	408127	-0.1755
chr	408127	408128	-0.1404
chr	408128	408130	-0.117
chr	408130	408134	-0.1053
chr	408134	408136	-0.0936
chr	408136	408137	-0.0702
chr	408137	408138	-0.0936
chr	408138	408139	-0.1053
chr	408139	408140	-0.117
chr	408140	408141	-0.1404
chr	408141	408161	-0.1521
chr	408161	408165	-0.0117
chr	408173	408194	-0.0117
chr	408254	408255	-0.0234
chr	408255	408256	-0.1053
chr	408256	408257	-0.117
chr	408257	408258	-0.1287
chr	408258	408259	-0.1404
chr	408259	408264	-0.2223
chr	408264	408266	-0.234
chr	408266	408274	-0.2457
chr	408274	408275	-0.2223
chr	408275	408276	-0.1989
chr	408276	408279	-0.1872
chr	408279	408280	-0.1989
chr	408280	408281	-0.0819
chr	408281	408283	-0.0351
chr	408283	408284	-0.0585
chr	408284	408285	-0.0702
chr	408285	408287	-0.0936
chr	408287	408288	-0.2106
chr	408288	408289	-0.2691
chr	408289	408290	-0.3159
chr	408290	408291	-0.4797
chr	408291	408293	-0.5499
chr	408293	408294	-0.585
chr	408294	408295	-0.6435
chr	408295	408296	-0.6552
chr	408296	408297	-0.7137
chr	408297	408298	-0.7254
chr	408298	408301	-0.7371
chr	408301	408302	-0.8424
chr	408302	408313	-0.7605
chr	408313	408314	-0.7137
chr	408314	408315	-0.5499
chr	408315	408316	-0.4446
chr	408316	408317	-0.3276
chr	408317	408318	-0.1638
chr	408318	408319	-0.0117
chr	408332	408354	-0.0117
chr	408372	408373	-0.0234
chr	408373	408397	-0.0468
chr	408397	408399	-0.0351
chr	408399	408416	-0.0234
chr	408528	408530	-0.0117
chr	408530	408549	-0.0234
chr	408549	408551	-0.0117
chr	408620	408639	-0.0117
chr	408671	408672	-0.1638
chr	408672	408674	-0.1755
chr	408674	408695	-0.234
chr	408711	408733	-0.0234
chr	408808	408810	-0.0117
chr	408810	408811	-0.0585
chr	408811	408812	-0.117
chr	408812	408814	-0.1287
chr	408814	408828	-0.1404
chr	408828	408832	-0.1287
chr	408832	408833	-0.0468
chr	408833	408834	-0.0234
chr	408878	408879	-0.0234
chr	408879	408880	-0.0351
chr	408880	408881	-0.1638
chr	408881	408882	-0.2691
chr	408882	408883	-0.351
chr	408883	408884	-0.4095
chr	408884	408902	-0.4212
chr	408902	408904	-0.0936
chr	408904	408922	-0.0117
chr	408929	408946	-0.0117
chr	408947	408948	-0.0351
chr	408948	408969	-0.0585
chr	409001	409022	-0.0234
chr	409057	409079	-0.0117
chr	409080	409085	-0.0234
chr	409085	409099	-0.0351
chr	409099	409100	-0.0585
chr	409100	409102	-0.3744
chr	409102	409120	-0.3861
chr	409120	409121	-0.2106
chr	409121	409122	-0.1287
chr	409122	409124	-0.0234
chr	409124	409125	-0.0351
chr	409125	409130	-0.0702
chr	409130	409142	-0.1053
chr	409142	409143	-0.0936
chr	409143	409144	-0.0468
chr	409144	409147	-0.0702
chr	409147	409150	-0.0585
chr	409150	409152	-0.0351
chr	409152	409166	-0.0234
chr	409230	409251	-0.0117
chr	409270	409280	-0.0117
chr	409280	409288	-0.0234
chr	409288	409289	-0.1053
chr	409289	409291	-0.1287
chr	409291	409292	-0.117
chr	409292	409310	-0.1404
chr	409310	409311	-0.0234
chr	409414	409416	-0.0117
chr	409416	409417	-0.0351
chr	409417	409418	-0.0819
chr	409418	409419	-0.117
chr	409419	409422	-0.1287
chr	409422	409423	-0.1521
chr	409423	409424	-0.2223
chr	409424	409425	-0.2574
chr	409425	409426	-0.3042
chr	409426	409427	-0.3978
chr	409427	409437	-0.7371
chr	409437	409439	-0.6669
chr	409439	409444	-0.585
chr	409444	409446	-0.5733
chr	409446	409448	-0.5616
chr	409448	409454	-0.0585
chr	409454	409462	-0.0702
chr	409462	409468	-0.0819
chr	409468	409470	-0.0702
chr	409470	409471	-0.0351
chr	409471	409474	-0.0234
chr	409474	409482	-0.0117
chr	409489	409497	-0.0117
chr	409497	409524	-0.0468
chr	409525	409527	-0.0117
chr	409527	409529	-0.0234
chr	409529	409536	-0.0351
chr	409536	409537	-0.0468
chr	409537	409539	-0.117
chr	409539	409548	-0.1638
chr	409548	409549	-0.1755
chr	409549	409553	-0.1638
chr	409553	409559	-0.1755
chr	409559	409568	-0.0468
chr	409568	409569	-0.0351
chr	409569	409571	-0.0117
chr	409581	409625	-0.0117
chr	409637	409640	-0.0117
chr	409640	409645	-0.0234
chr	409645	409659	-0.0351
chr	409659	409661	-0.0468
chr	409661	409666	-0.0351
chr	409666	409681	-0.0234
chr	409695	409700	-0.0117
chr	409700	409701	-0.0351
chr	409701	409702	-0.1287
chr	409702	409703	-0.1404
chr	409703	409704	-0.3042
chr	409704	409705	-0.3159
chr	409705	409706	-0.4329
chr	409706	409708	-0.5265
chr	409708	409709	-0.5499
chr	409709	409710	-0.5616
chr	409710	409714	-0.5733
chr	409714	409715	-0.585
chr	409715	409718	-0.6201
chr	409718	409721	-0.6435
chr	409721	409723	-0.6552
chr	409723	409724	-0.6669
chr	409724	409725	-0.6786
chr	409725	409727	-0.3744
chr	409727	409731	-0.3276
chr	409731	409732	-0.2808
chr	409732	409737	-0.2691
chr	409737	409744	-0.1638
chr	409744	409746	-0.0117
chr	409757	409758	-0.0585
chr	409758	409760	-0.0702
chr	409760	409761	-0.0819
chr	409761	409762	-0.1053
chr	409762	409763	-0.117
chr	409763	409764	-0.6435
chr	409764	409765	-0.702
chr	409765	409767	-0.7488
chr	409767	409768	-0.7722
chr	409768	409769	-0.819
chr	409769	409770	-0.8541
chr	409770	409772	-0.8658
chr	409772	409775	-0.8775
chr	409775	409776	-0.936
chr	409776	409777	-0.9477
chr	409777	409779	-0.9594
chr	409779	409780	-1.0296
chr	409780	409781	-1.0413
chr	409781	409782	-1.0881
chr	409782	409783	-1.1115
chr	409783	409784	-1.1232
chr	409784	409785	-1.1583
chr	409785	409786	-0.4329
chr	409786	409787	-0.4797
chr	409787	409788	-0.5733
chr	409788	409790	-0.585
chr	409790	409791	-0.5733
chr	409791	409795	-0.5967
chr	409795	409796	-0.6084
chr	409796	409797	-0.6786
chr	409797	409798	-0.6201
chr	409798	409799	-0.6669
chr	409799	409800	-0.8541
chr	409800	409801	-0.9243
chr	409801	409802	-1.0413
chr	409802	409803	-1.0764
chr	409803	409804	-6.0021
chr	409804	409805	-7.1019
chr	409805	409806	-7.1955
chr	409806	409808	-7.3242
chr	409808	409809	-7.3593
chr	409809	409810	-7.6752
chr	409810	409811	-7.6986
chr	409811	409813	-7.7103
chr	409813	409814	-7.7337
chr	409814	409815	-7.7688
chr	409815	409816	-7.7571
chr	409816	409818	-7.7688
chr	409818	409819	-7.839
chr	409819	409820	-7.8741
chr	409820	409823	-8.0379
chr	409823	409824	-8.0262
chr	409824	409825	-8.0028
chr	409825	409827	-0.6318
chr	409827	409829	-0.6201
chr	409829	409832	-0.6435
chr	409832	409833	-0.6318
chr	409833	409835	-0.6435
chr	409835	409836	-0.5031
chr	409836	409840	-0.5265
chr	409840	409841	-0.5382
chr	409841	409842	-0.3861
chr	409842	409844	-0.4329
chr	409844	409847	-0.4446
chr	409847	409858	-0.2223
chr	409858	409862	-0.1521
chr	409862	409863	-0.0819
chr	409863	409864	-0.0585
chr	409870	409871	-0.0819
chr	409871	409872	-0.1872
chr	409872	409873	-0.234
chr	409873	409874	-0.2574
chr	409874	409875	-0.3861
chr	409875	409876	-0.3978
chr	409876	409879	-0.4329
chr	409879	409893	-0.4446
chr	409893	409894	-0.3159
chr	409894	409899	-0.0117
chr	409921	409926	-0.0117
chr	409926	409927	-0.0351
chr	409927	409928	-0.117
chr	409928	409929	-0.2106
chr	409929	409930	-0.5733
chr	409930	409931	-0.7839
chr	409931	409932	-0.8424
chr	409932	409933	-0.8541
chr	409933	409950	-0.8892
chr	409950	409951	-0.6669
chr	409951	409952	-0.1521
chr	409958	409959	-0.0702
chr	409959	409961	-0.0936
chr	409961	409963	-0.1872
chr	409963	409966	-0.1989
chr	409966	409980	-0.2106
chr	409980	409983	-0.117
chr	409983	409985	-0.0468
chr	409985	409993	-0.0117
chr	410023	410025	-0.0819
chr	410025	410028	-0.1053
chr	410028	410029	-0.1404
chr	410029	410030	-0.1872
chr	410030	410039	-0.2223
chr	410039	410040	-0.234
chr	410040	410041	-0.2574
chr	410041	410042	-0.8424
chr	410042	410043	-1.0413
chr	410043	410044	-1.7199
chr	410044	410045	-1.7784
chr	410045	410046	-1.8018
chr	410046	410047	-1.8603
chr	410047	410050	-1.872
chr	410050	410051	-1.7901
chr	410051	410052	-1.7784
chr	410052	410056	-1.8135
chr	410056	410058	-1.8369
chr	410058	410059	-1.8837
chr	410059	410060	-1.9071
chr	410060	410061	-1.9305
chr	410061	410062	-1.9422
chr	410062	410063	-1.9539
chr	410063	410064	-1.3689
chr	410064	410067	-0.702
chr	410067	410068	-0.6435
chr	410068	410069	-0.5382
chr	410069	410070	-0.3627
chr	410070	410071	-0.3393
chr	410071	410083	-0.3159
chr	410083	410085	-0.2457
chr	410093	410102	-0.0117
chr	410102	410103	-0.0351
chr	410103	410104	-0.0468
chr	410104	410106	-0.0585
chr	410106	410107	-0.1053
chr	410107	410109	-0.117
chr	410109	410110	-0.1287
chr	410110	410111	-0.1755
chr	410111	410112	-0.1989
chr	410112	410113	-0.3978
chr	410113	410114	-0.5733
chr	410114	410115	-0.6318
chr	410115	410116	-0.7371
chr	410116	410117	-0.9009
chr	410117	410118	-0.936
chr	410118	410119	-0.9477
chr	410119	410120	-0.9594
chr	410120	410123	-0.9711
chr	410123	410129	-0.936
chr	410129	410130	-0.8892
chr	410130	410131	-0.8775
chr	410131	410133	-0.8658
chr	410133	410134	-0.8541
chr	410134	410135	-0.5265
chr	410135	410136	-0.4212
chr	410136	410137	-0.4095
chr	410137	410147	-0.0117
chr	410147	410167	-0.0351
chr	410167	410173	-0.0117
chr	410176	410195	-0.0117
chr	410195	410197	-0.1755
chr	410197	410198	-0.1872
chr	410198	410199	-0.1989
chr	410199	410202	-0.2106
chr	410202	410210	-0.2223
chr	410210	410214	-0.2457
chr	410214	410216	-0.2574
chr	410216	410217	-0.1287
chr	410217	410220	-0.0819
chr	410220	410221	-0.0702
chr	410221	410222	-0.117
chr	410222	410224	-0.1521
chr	410224	410226	-0.1404
chr	410226	410230	-0.1521
chr	410230	410234	-0.1404
chr	410234	410235	-0.1638
chr	410235	410236	-0.1755
chr	410236	410237	-0.1872
chr	410237	410239	-0.2106
chr	410239	410242	-0.1989
chr	410242	410243	-0.1755
chr	410243	410245	-0.117
chr	410245	410257	-0.1053
chr	410257	410262	-0.0351
chr	410262	410271	-0.0234
chr	410271	410279	-0.0117
chr	410279	410280	-0.0468
chr	410280	410281	-0.2925
chr	410281	410282	-0.351
chr	410282	410283	-0.3978
chr	410283	410284	-0.4329
chr	410284	410285	-0.5733
chr	410285	410286	-0.6435
chr	410286	410300	-0.6552
chr	410300	410302	-0.6669
chr	410302	410303	-0.0234
chr	410303	410321	-0.0117
chr	410337	410338	-0.2223
chr	410338	410339	-0.2574
chr	410339	410340	-0.3276
chr	410340	410341	-0.3393
chr	410341	410344	-0.3744
chr	410344	410346	-0.4095
chr	410346	410356	-0.4212
chr	410356	410359	-0.4095
chr	410359	410362	-0.1053
chr	410362	410363	-0.0468
chr	410363	410366	-0.0351
chr	410375	410385	-0.0702
chr	410385	410386	-0.1053
chr	410386	410388	-0.1521
chr	410388	410389	-0.1989
chr	410389	410390	-0.2106
chr	410390	410391	-0.2808
chr	410391	410392	-0.3042
chr	410392	410396	-0.3159
chr	410396	410399	-0.351
chr	410399	410400	-0.3744
chr	410400	410402	-0.3978
chr	410402	410409	-0.3159
chr	410409	410411	-0.2808
chr	410411	410414	-0.1404
chr	410414	410418	-0.0936
chr	410418	410423	-0.0819
chr	410423	410426	-0.0702
chr	410429	410437	-0.0117
chr	410437	410438	-0.0234
chr	410438	410439	-0.0351
chr	410439	410440	-0.0585
chr	410440	410442	-0.0702
chr	410442	410443	-0.1287
chr	410443	410444	-0.1755
chr	410444	410445	-0.6084
chr	410445	410446	-0.7605
chr	410446	410447	-1.6965
chr	410447	410448	-2.5272
chr	410448	410449	-3.1941
chr	410449	410453	-3.2409
chr	410453	410454	-3.2526
chr	410454	410455	-3.2643
chr	410455	410457	-3.276
chr	410457	410461	-3.2877
chr	410461	410462	-3.276
chr	410462	410464	-3.2643
chr	410464	410465	-3.1824
chr	410465	410466	-3.1707
chr	410466	410467	-3.0654
chr	410467	410468	-3.0771
chr	410468	410469	-3.0654
chr	410469	410470	-3.0537
chr	410470	410471	-0.3042
chr	410471	410479	-0.0585
chr	410479	410488	-0.0351
chr	410488	410500	-0.0234
chr	410500	410506	-0.0117
chr	410513	410514	-0.0468
chr	410514	410518	-0.234
chr	410518	410519	-0.3393
chr	410519	410520	-0.4212
chr	410520	410523	-0.4329
chr	410523	410524	-0.4797
chr	410524	410528	-0.5148
chr	410528	410529	-0.5382
chr	410529	410530	-0.6201
chr	410530	410535	-0.9828
chr	410535	410540	-0.7488
chr	410540	410544	-0.5733
chr	410544	410545	-0.5265
chr	410545	410547	-0.5148
chr	410547	410552	-0.5031
chr	410552	410555	-0.0351
chr	410555	410562	-0.0468
chr	410562	410566	-0.0351
chr	410566	410572	-0.0234
chr	410583	410590	-0.0117
chr	410590	410592	-0.0351
chr	410592	410600	-0.0585
chr	410600	410605	-0.0702
chr	410605	410613	-0.0585
chr	410613	410615	-0.0936
chr	410615	410619	-0.1287
chr	410619	410620	-0.1989
chr	410620	410621	-0.2691
chr	410621	410622	-0.2925
chr	410622	410623	-0.4914
chr	410623	410625	-0.5031
chr	410625	410634	-0.5148
chr	410634	410635	-0.5031
chr	410635	410636	-0.4797
chr	410636	410638	-0.3861
chr	410638	410641	-0.3978
chr	410641	410642	-0.3861
chr	410642	410643	-0.5967
chr	410643	410644	-0.585
chr	410644	410646	-0.6318
chr	410646	410647	-0.5382
chr	410647	410652	-0.5499
chr	410652	410653	-0.5382
chr	410653	410659	-0.5499
chr	410659	410661	-0.5382
chr	410661	410663	-0.5265
chr	410663	410664	-0.4446
chr	410664	410666	-0.0468
chr	410666	410667	-0.0117
chr	410685	410687	-0.0117
chr	410687	410709	-0.0585
chr	410709	410712	-0.0234
chr	410712	410724	-0.0351
chr	410724	410731	-0.0468
chr	410731	410746	-0.0117
chr	410769	410770	-0.0117
chr	410770	410771	-0.0234
chr	410771	410772	-0.0351
chr	410772	410773	-0.0468
chr	410773	410774	-0.117
chr	410774	410795	-0.1287
chr	410795	410796	-0.0585
chr	410796	410800	-0.0117
chr	410858	410882	-0.0117
chr	410962	410971	-0.0117
chr	410971	410987	-0.0234
chr	410987	410988	-0.0351
chr	410988	411008	-0.0234
chr	411097	411099	-0.0117
chr	411099	411104	-0.0585
chr	411104	411121	-0.0702
chr	411121	411122	-0.0234
chr	411122	411140	-0.0117
chr	411315	411318	-0.0585
chr	411318	411336	-0.0702
chr	411336	411337	-0.0468
chr	411337	411339	-0.0117
chr	411355	411356	-0.0117
chr	411356	411380	-0.0234
chr	411394	411395	-0.0351
chr	411395	411412	-0.0585
chr	411412	411415	-0.0468
chr	411419	411439	-0.0117
chr	411499	411502	-0.0117
chr	411502	411505	-0.0234
chr	411505	411523	-0.0351
chr	411523	411525	-0.0234
chr	411530	411534	-0.0234
chr	411534	411537	-0.0351
chr	411537	411545	-0.0585
chr	411545	411546	-0.0702
chr	411546	411547	-0.0936
chr	411547	411555	-0.117
chr	411555	411562	-0.0819
chr	411562	411567	-0.0585
chr	411567	411568	-0.0117
chr	411568	411569	-0.0351
chr	411569	411570	-0.0936
chr	411570	411571	-0.2574
chr	411571	411572	-0.351
chr	411572	411573	-0.3861
chr	411573	411574	-0.4095
chr	411574	411575	-0.4563
chr	411575	411576	-0.585
chr	411576	411577	-0.6201
chr	411577	411578	-0.6552
chr	411578	411580	-0.8073
chr	411580	411592	-0.8307
chr	411592	411594	-0.7254
chr	411594	411595	-0.702
chr	411595	411596	-0.6903
chr	411596	411597	-0.6318
chr	411597	411601	-0.0351
chr	411601	411602	-0.0117
chr	411605	411607	-0.1053
chr	411607	411609	-0.117
chr	411609	411611	-0.1404
chr	411611	411613	-0.1638
chr	411613	411614	-0.1755
chr	411614	411615	-0.1989
chr	411615	411616	-0.2223
chr	411616	411618	-0.234
chr	411618	411621	-0.2457
chr	411621	411622	-0.2574
chr	411622	411623	-0.2808
chr	411623	411624	-0.2925
chr	411624	411626	-0.3627
chr	411626	411629	-0.2457
chr	411629	411634	-0.234
chr	411634	411636	-0.1404
chr	411636	411639	-0.117
chr	411639	411640	-0.1053
chr	411640	411642	-0.117
chr	411642	411646	-0.0936
chr	411646	411657	-0.0351
chr	411657	411659	-0.0585
chr	411659	411660	-0.0702
chr	411660	411662	-0.1053
chr	411662	411663	-0.117
chr	411663	411664	-0.1053
chr	411664	411665	-0.6903
chr	411665	411666	-0.9477
chr	411666	411667	-0.9711
chr	411667	411668	-0.9945
chr	411668	411670	-1.0179
chr	411670	411681	-1.0296
chr	411681	411685	-1.0179
chr	411685	411686	-0.0468
chr	411686	411687	-0.0117
chr	411700	411713	-0.0117
chr	411713	411714	-0.0468
chr	411714	411721	-0.0585
chr	411721	411733	-0.0468
chr	411764	411767	-0.0351
chr	411767	411790	-0.0468
chr	411858	411860	-0.0117
chr	411860	411862	-0.0234
chr	411862	411879	-0.0351
chr	411879	411881	-0.0234
chr	411893	411895	-0.0702
chr	411895	411915	-0.0819
chr	411915	411924	-0.0117
chr	411924	411926	-0.0234
chr	411926	411937	-0.0468
chr	411937	411947	-0.0351
chr	411947	411953	-0.0117
chr	411955	411956	-0.0117
chr	411956	411957	-0.0234
chr	411957	411958	-0.0351
chr	411958	411959	-0.0468
chr	411959	411960	-0.0585
chr	411960	411961	-0.3276
chr	411961	411963	-0.4212
chr	411963	411964	-0.5031
chr	411964	411966	-0.5265
chr	411966	411969	-0.5382
chr	411969	411970	-0.5616
chr	411970	411971	-0.5967
chr	411971	411972	-0.6084
chr	411972	411973	-0.6318
chr	411973	411974	-0.6786
chr	411974	411976	-0.6903
chr	411976	411979	-0.6786
chr	411979	411981	-0.702
chr	411981	411982	-0.6903
chr	411982	411983	-0.3159
chr	411983	411985	-0.3978
chr	411985	411986	-0.3393
chr	411986	411994	-0.3276
chr	411994	411995	-0.2106
chr	411995	411997	-0.1872
chr	411997	412002	-0.1755
chr	412002	412003	-0.1638
chr	412003	412004	-0.1521
chr	412030	412050	-0.0117
chr	412052	412066	-0.0117
chr	412066	412073	-0.0234
chr	412073	412088	-0.0117
chr	412204	412207	-0.0117
chr	412207	412210	-0.0234
chr	412210	412229	-0.0468
chr	412258	412259	-0.1404
chr	412259	412265	-0.3627
chr	412265	412267	-0.3744
chr	412267	412269	-0.3978
chr	412269	412270	-0.4212
chr	412270	412275	-0.4446
chr	412275	412280	-0.4329
chr	412280	412286	-0.0819
chr	412286	412290	-0.0585
chr	412290	412296	-0.0117
chr	412327	412336	-0.0117
chr	412336	412338	-0.0234
chr	412338	412339	-0.0351
chr	412339	412343	-0.0468
chr	412343	412358	-0.0585
chr	412358	412360	-0.0351
chr	412360	412365	-0.0117
chr	412404	412406	-0.0234
chr	412406	412408	-0.1053
chr	412408	412428	-0.117
chr	412460	412478	-0.0117
chr	412487	412488	-0.0234
chr	412488	412489	-0.0936
chr	412489	412490	-0.1287
chr	412490	412491	-0.1755
chr	412491	412492	-0.3627
chr	412492	412493	-0.5265
chr	412493	412495	-0.5733
chr	412495	412506	-0.6201
chr	412506	412507	-0.5967
chr	412507	412508	-0.6435
chr	412508	412509	-0.6552
chr	412509	412511	-0.6786
chr	412511	412512	-0.7254
chr	412512	412513	-0.7839
chr	412513	412514	-1.0764
chr	412514	412515	-1.2051
chr	412515	412516	-1.2519
chr	412516	412518	-1.2636
chr	412518	412530	-1.2753
chr	412530	412533	-1.2168
chr	412533	412534	-0.936
chr	412534	412535	-0.9126
chr	412535	412538	-0.0117
chr	412538	412559	-0.0234
chr	412559	412561	-0.0117
chr	412625	412646	-0.0117
chr	412711	412713	-0.0468
chr	412713	412715	-0.1053
chr	412715	412716	-0.117
chr	412716	412733	-0.1404
chr	412733	412734	-0.0585
chr	412734	412736	-0.0234
chr	412767	412771	-0.0117
chr	412771	412778	-0.0234
chr	412778	412788	-0.0468
chr	412788	412789	-0.0351
chr	412789	412799	-0.0234
chr	412804	412807	-0.0351
chr	412807	412808	-0.2223
chr	412808	412809	-0.2574
chr	412809	412827	-0.2808
chr	412827	412828	-0.117
chr	412838	412860	-0.0117
chr	412883	412885	-0.0117
chr	412885	412887	-0.0234
chr	412887	412904	-0.0351
chr	412904	412907	-0.0234
chr	412907	412908	-0.0117
chr	412955	412968	-0.0117
chr	412968	412980	-0.0234
chr	412980	412989	-0.0117
chr	412990	413004	-0.0117
chr	413004	413005	-0.0351
chr	413005	413011	-0.0468
chr	413011	413013	-0.0351
chr	413013	413026	-0.0468
chr	413026	413036	-0.0117
chr	413078	413085	-0.0117
chr	413085	413086	-0.1872
chr	413086	413087	-0.2574
chr	413087	413088	-0.5499
chr	413088	413089	-0.936
chr	413089	413090	-1.7082
chr	413090	413091	-2.1996
chr	413091	413092	-2.3283
chr	413092	413093	-4.0482
chr	413093	413094	-4.0833
chr	413094	413095	-4.1652
chr	413095	413100	-4.1886
chr	413100	413108	-4.1769
chr	413108	413110	-4.1418
chr	413110	413112	-4.1301
chr	413112	413113	-0.7371
chr	413113	413114	-0.6201
chr	413114	413116	-0.0351
chr	413116	413119	-0.0234
chr	413119	413128	-0.0351
chr	413128	413129	-0.0468
chr	413129	413131	-0.0819
chr	413131	413138	-0.1053
chr	413138	413139	-0.234
chr	413139	413140	-0.2808
chr	413140	413143	-0.5031
chr	413143	413144	-0.5733
chr	413144	413149	-0.585
chr	413149	413150	-0.6318
chr	413150	413151	-0.6435
chr	413151	413152	-0.585
chr	413152	413154	-0.5733
chr	413154	413155	-0.5967
chr	413155	413156	-0.6084
chr	413156	413157	-0.6552
chr	413157	413158	-0.7722
chr	413158	413159	-0.7956
chr	413159	413160	-1.2519
chr	413160	413161	-4.5045
chr	413161	413162	-4.4577
chr	413162	413163	-4.9023
chr	413163	413164	-5.1363
chr	413164	413165	-5.1714
chr	413165	413170	-5.3118
chr	413170	413171	-5.3001
chr	413171	413175	-5.3118
chr	413175	413177	-5.3235
chr	413177	413179	-5.3118
chr	413179	413181	-5.2299
chr	413181	413182	-0.6084
chr	413182	413183	-0.2925
chr	413183	413184	-0.2223
chr	413184	413185	-0.1638
chr	413185	413186	-0.2106
chr	413186	413189	-0.2223
chr	413189	413191	-0.234
chr	413191	413193	-0.2457
chr	413193	413203	-0.2574
chr	413203	413204	-0.1989
chr	413204	413207	-0.1638
chr	413207	413208	-0.3276
chr	413208	413209	-0.3861
chr	413209	413210	-0.4563
chr	413210	413211	-0.5265
chr	413211	413212	-0.5733
chr	413212	413213	-10.2258
chr	413213	413214	-14.0049
chr	413214	413215	-14.6601
chr	413215	413216	-14.6718
chr	413216	413217	-14.976
chr	413217	413224	-15.093
chr	413224	413227	-15.1047
chr	413227	413228	-15.0462
chr	413228	413233	-14.9994
chr	413233	413234	-14.6133
chr	413234	413235	-0.0234
chr	413235	413255	-0.0351
chr	413255	413260	-0.0117
chr	413260	413262	-0.0234
chr	413262	413264	-0.1053
chr	413264	413281	-0.0936
chr	413281	413284	-0.0819
chr	413305	413306	-0.0117
chr	413306	413307	-0.5616
chr	413307	413308	-0.7254
chr	413308	413309	-0.7722
chr	413309	413311	-0.7956
chr	413311	413315	-0.8073
chr	413315	413319	-0.819
chr	413319	413322	-0.8307
chr	413322	413323	-0.8775
chr	413323	413324	-0.8892
chr	413324	413325	-0.9945
chr	413325	413328	-1.0062
chr	413328	413329	-0.3159
chr	413329	413330	-0.2925
chr	413330	413331	-0.234
chr	413331	413332	-0.2106
chr	413332	413344	-0.1989
chr	413344	413345	-0.0585
chr	413345	413346	-0.0468
chr	413359	413380	-0.0117
chr	413392	413393	-0.2691
chr	413393	413413	-0.2808
chr	413413	413414	-0.0117
chr	413425	413429	-0.0117
chr	413429	413445	-0.0351
chr	413445	413451	-0.0468
chr	413451	413453	-0.0234
chr	413453	413454	-0.0351
chr	413454	413463	-0.0234
chr	413463	413464	-0.0468
chr	413464	413465	-0.0585
chr	413465	413479	-0.0468
chr	413479	413481	-0.0585
chr	413481	413485	-0.0702
chr	413485	413497	-0.0351
chr	413497	413500	-0.0117
chr	413500	413502	-0.0819
chr	413502	413503	-0.1638
chr	413503	413504	-0.234
chr	413504	413506	-0.2574
chr	413506	413524	-0.2691
chr	413524	413526	-0.0234
chr	413538	413563	-0.0117
chr	413584	413585	-0.0117
chr	413585	413587	-0.0585
chr	413587	413605	-0.0936
chr	413605	413606	-0.1053
chr	413606	413609	-0.0468
chr	413609	413628	-0.0117
chr	413628	413629	-0.0234
chr	413629	413630	-0.0351
chr	413630	413637	-0.0468
chr	413637	413648	-0.0585
chr	413648	413650	-0.0351
chr	413650	413654	-0.0117
chr	413661	413674	-0.0117
chr	413674	413676	-0.0234
chr	413676	413678	-0.0351
chr	413678	413680	-0.0468
chr	413680	413681	-0.117
chr	413681	413682	-0.1872
chr	413682	413683	-0.3861
chr	413683	413687	-0.3978
chr	413687	413689	-0.4095
chr	413689	413695	-0.4212
chr	413695	413696	-0.4329
chr	413696	413703	-0.4446
chr	413703	413706	-0.0936
chr	413706	413707	-0.0819
chr	413707	413716	-0.0936
chr	413716	413721	-0.0585
chr	413721	413722	-0.0702
chr	413722	413723	-0.0585
chr	413723	413724	-0.0702
chr	413724	413725	-0.1287
chr	413725	413727	-0.117
chr	413727	413728	-0.1287
chr	413728	413729	-0.1989
chr	413729	413730	-0.234
chr	413730	413731	-0.2574
chr	413731	413743	-0.3744
chr	413743	413746	-0.3627
chr	413746	413748	-0.2691
chr	413748	413749	-0.2574
chr	413762	413764	-0.0702
chr	413764	413768	-0.1053
chr	413768	413769	-0.2106
chr	413769	413770	-0.234
chr	413770	413784	-0.2574
chr	413784	413789	-0.1638
chr	413789	413790	-0.0702
chr	413790	413791	-0.0117
chr	413822	413844	-0.0351
chr	413850	413851	-0.0117
chr	413851	413856	-0.0234
chr	413856	413866	-0.0468
chr	413866	413869	-0.0585
chr	413869	413871	-0.0702
chr	413871	413872	-0.0936
chr	413872	413873	-0.1638
chr	413873	413878	-0.1872
chr	413878	413879	-0.1755
chr	413879	413887	-0.1638
chr	413887	413893	-0.1404
chr	413893	413894	-0.117
chr	413896	413897	-0.0117
chr	413897	413915	-0.0351
chr	413915	413917	-0.0468
chr	413917	413919	-0.0351
chr	413919	413936	-0.0117
chr	413939	413958	-0.0117
chr	413962	413963	-0.0117
chr	413963	413964	-0.0585
chr	413964	413971	-0.0702
chr	413971	413973	-0.0819
chr	413973	413974	-0.0936
chr	413974	413975	-0.117
chr	413975	413976	-0.1755
chr	413976	413977	-0.2223
chr	413977	413978	-0.2457
chr	413978	413985	-0.2574
chr	413985	413992	-0.1872
chr	413992	413995	-0.1989
chr	413995	413997	-0.1287
chr	413997	414009	-0.0117
chr	414029	414031	-0.0351
chr	414031	414048	-0.0468
chr	414073	414074	-0.0234
chr	414074	414075	-0.0468
chr	414075	414077	-0.0585
chr	414077	414078	-0.0936
chr	414078	414095	-0.1521
chr	414095	414098	-0.1404
chr	414098	414099	-0.1287
chr	414099	414102	-0.0117
chr	414102	414103	-0.0234
chr	414103	414104	-0.0936
chr	414104	414105	-0.1053
chr	414105	414108	-0.1521
chr	414108	414110	-0.1638
chr	414110	414112	-0.234
chr	414112	414114	-0.2457
chr	414114	414115	-0.2574
chr	414115	414116	-0.2691
chr	414116	414117	-0.2925
chr	414117	414118	-0.3393
chr	414118	414119	-0.3978
chr	414119	414122	-0.3861
chr	414122	414125	-0.3978
chr	414125	414126	-0.2691
chr	414126	414136	-0.2457
chr	414136	414141	-0.234
chr	414141	414143	-0.0117
chr	414172	414182	-0.0117
chr	414182	414188	-0.0234
chr	414188	414192	-0.0351
chr	414192	414194	-0.0234
chr	414194	414204	-0.0351
chr	414204	414210	-0.0234
chr	414210	414211	-0.0117
chr	414249	414250	-0.0702
chr	414250	414251	-0.0936
chr	414251	414252	-0.1404
chr	414252	414253	-0.1755
chr	414253	414254	-0.1872
chr	414254	414271	-0.2106
chr	414271	414272	-0.0936
chr	414272	414273	-0.0468
chr	414273	414274	-0.0117
chr	414292	414313	-0.0117
chr	414313	414317	-0.0234
chr	414317	414322	-0.0117
chr	414322	414323	-0.0585
chr	414323	414325	-0.0819
chr	414325	414326	-0.0936
chr	414326	414327	-0.1053
chr	414327	414328	-0.1404
chr	414328	414329	-0.1521
chr	414329	414332	-0.1755
chr	414332	414334	-0.1989
chr	414334	414336	-0.2223
chr	414336	414337	-0.2457
chr	414337	414344	-0.2808
chr	414344	414349	-0.1872
chr	414349	414356	-0.0936
chr	414438	414465	-0.0117
chr	414526	414549	-0.0351
chr	414549	414571	-0.0234
chr	414664	414667	-0.0234
chr	414667	414668	-0.0936
chr	414668	414688	-0.117
chr	414688	414689	-0.1287
chr	414689	414711	-0.0117
chr	414744	414763	-0.0117
chr	414786	414814	-0.0117
chr	414890	414893	-0.0117
chr	414893	414894	-0.0234
chr	414894	414910	-0.0351
chr	414910	414914	-0.0234
chr	414914	414916	-0.0117
chr	414943	414947	-0.0117
chr	414947	414948	-0.0234
chr	414948	414949	-0.0351
chr	414949	414950	-0.0468
chr	414950	414970	-0.0702
chr	414970	414971	-0.0585
chr	414971	414972	-0.0117
chr	414974	414975	-0.0117
chr	414975	414978	-0.0234
chr	414978	414981	-0.0351
chr	414981	414983	-0.0702
chr	414983	414991	-0.0819
chr	414991	414995	-0.1989
chr	414995	414996	-0.2223
chr	414996	414997	-0.2106
chr	414997	415003	-0.1989
chr	415003	415009	-0.1521
chr	415009	415012	-0.1404
chr	415012	415013	-0.0702
chr	415013	415014	-0.0351
chr	415014	415018	-0.0234
chr	415058	415079	-0.0117
chr	415132	415154	-0.0117
chr	415176	415198	-0.0234
chr	415214	415231	-0.0117
chr	415243	415248	-0.0117
chr	415248	415253	-0.0234
chr	415253	415263	-0.0351
chr	415263	415270	-0.0234
chr	415270	415274	-0.0117
chr	415297	415299	-0.0234
chr	415299	415306	-0.0351
chr	415306	415317	-0.0468
chr	415317	415318	-0.0234
chr	415318	415329	-0.0117
chr	415330	415331	-0.0819
chr	415331	415332	-0.117
chr	415332	415334	-0.234
chr	415334	415335	-0.2457
chr	415335	415336	-0.2574
chr	415336	415337	-0.2925
chr	415337	415339	-0.3276
chr	415339	415344	-0.3393
chr	415344	415348	-0.3744
chr	415348	415351	-0.3393
chr	415351	415353	-0.3159
chr	415353	415359	-0.1053
chr	415359	415360	-0.0468
chr	415360	415362	-0.0351
chr	415434	415440	-0.0234
chr	415440	415441	-0.0351
chr	415441	415442	-0.2925
chr	415442	415443	-0.9945
chr	415443	415444	-1.1466
chr	415444	415445	-1.1583
chr	415445	415446	-1.2519
chr	415446	415447	-1.3689
chr	415447	415448	-3.4632
chr	415448	415449	-14.5665
chr	415449	415450	-16.3332
chr	415450	415451	-17.8893
chr	415451	415452	-18.369
chr	415452	415455	-18.6498
chr	415455	415462	-18.6264
chr	415462	415463	-18.603
chr	415463	415465	-17.5266
chr	415465	415466	-17.4798
chr	415466	415467	-17.4447
chr	415467	415468	-17.2926
chr	415468	415469	-1.7667
chr	415469	415470	-1.404
chr	415470	415472	-0.2106
chr	415472	415473	-0.1404
chr	415473	415475	-0.1287
chr	415475	415477	-0.1053
chr	415477	415478	-0.0702
chr	415478	415484	-0.0351
chr	415484	415488	-0.0234
chr	415488	415491	-0.0351
chr	415491	415492	-0.0819
chr	415492	415493	-0.2808
chr	415493	415494	-0.3042
chr	415494	415495	-0.7722
chr	415495	415496	-0.8073
chr	415496	415503	-0.819
chr	415503	415504	-0.8658
chr	415504	415505	-0.8775
chr	415505	415506	-0.9243
chr	415506	415507	-1.0764
chr	415507	415509	-1.1466
chr	415509	415510	-1.2168
chr	415510	415512	-1.2285
chr	415512	415513	-1.2402
chr	415513	415514	-0.9477
chr	415514	415515	-0.936
chr	415515	415516	-0.4914
chr	415516	415518	-0.5148
chr	415518	415519	-0.5382
chr	415519	415520	-0.5265
chr	415520	415521	-0.585
chr	415521	415523	-0.6435
chr	415523	415524	-0.6552
chr	415524	415525	-0.6435
chr	415525	415527	-0.6318
chr	415527	415528	-0.2457
chr	415528	415530	-0.234
chr	415530	415533	-0.2223
chr	415533	415535	-0.2106
chr	415535	415537	-0.1989
chr	415537	415538	-0.1287
chr	415538	415542	-0.117
chr	415542	415543	-0.0468
chr	415543	415544	-0.1053
chr	415544	415545	-0.117
chr	415545	415547	-0.1872
chr	415547	415548	-0.1989
chr	415548	415551	-0.2106
chr	415551	415552	-0.234
chr	415552	415553	-0.2574
chr	415553	415556	-0.3393
chr	415556	415557	-0.351
chr	415557	415560	-0.3627
chr	415560	415563	-0.351
chr	415563	415564	-0.2925
chr	415564	415565	-0.1989
chr	415565	415572	-0.1872
chr	415572	415573	-0.1989
chr	415573	415574	-0.4212
chr	415574	415575	-0.6435
chr	415575	415576	-1.2402
chr	415576	415577	-1.8837
chr	415577	415578	-26.6292
chr	415578	415579	-28.1034
chr	415579	415580	-30.2094
chr	415580	415581	-30.2796
chr	415581	415583	-30.5136
chr	415583	415586	-30.5253
chr	415586	415588	-30.7593
chr	415588	415589	-30.8412
chr	415589	415590	-30.8529
chr	415590	415591	-30.8646
chr	415591	415592	-31.2975
chr	415592	415593	-31.3443
chr	415593	415594	-31.7889
chr	415594	415595	-32.2686
chr	415595	415596	-33.8598
chr	415596	415597	-34.515
chr	415597	415598	-36.1296
chr	415598	415599	-9.6408
chr	415599	415600	-26.7696
chr	415600	415601	-109.512
chr	415601	415602	-120.943
chr	415602	415603	-155.317
chr	415603	415604	-158.079
chr	415604	415605	-159.26
chr	415605	415606	-159.448
chr	415606	415607	-159.728
chr	415607	415609	-159.775
chr	415609	415615	-159.799
chr	415615	415616	-159.81
chr	415616	415617	-159.822
chr	415617	415618	-159.857
chr	415618	415619	-159.623
chr	415619	415620	-159.506
chr	415620	415621	-157.669
chr	415621	415622	-14.508
chr	415622	415623	-16.5789
chr	415623	415624	-13.1976
chr	415624	415625	-14.1921
chr	415625	415626	-15.3153
chr	415626	415627	-15.5142
chr	415627	415628	-17.316
chr	415628	415629	-22.1481
chr	415629	415630	-22.2534
chr	415630	415631	-22.7799
chr	415631	415632	-22.8969
chr	415632	415633	-23.8212
chr	415633	415634	-25.74
chr	415634	415635	-26.1846
chr	415635	415636	-26.442
chr	415636	415637	-26.4654
chr	415637	415638	-27.4248
chr	415638	415639	-27.5067
chr	415639	415640	-27.5418
chr	415640	415641	-27.5301
chr	415641	415642	-27.3195
chr	415642	415643	-21.6216
chr	415643	415644	-17.4798
chr	415644	415645	-16.2981
chr	415645	415646	-15.8067
chr	415646	415647	-16.1109
chr	415647	415648	-16.1694
chr	415648	415649	-16.2981
chr	415649	415650	-7.6167
chr	415650	415651	-7.2891
chr	415651	415652	-7.2423
chr	415652	415653	-7.2774
chr	415653	415654	-7.3476
chr	415654	415655	-7.3125
chr	415655	415656	-3.51
chr	415656	415657	-3.3579
chr	415657	415658	-3.3228
chr	415658	415661	-3.0654
chr	415661	415662	-3.0888
chr	415662	415663	-3.0654
chr	415663	415664	-3.0537
chr	415664	415665	-2.0358
chr	415665	415667	-1.5327
chr	415667	415668	-1.3455
chr	415668	415669	-1.287
chr	415669	415670	-0.7371
chr	415670	415671	-0.5967
chr	415671	415672	-0.5733
chr	415672	415673	-0.5499
chr	415673	415674	-0.5265
chr	415674	415676	-0.2574
chr	415676	415677	-0.2457
chr	415677	415679	-0.234
chr	415679	415680	-0.1521
chr	415680	415686	-0.1638
chr	415686	415688	-0.1521
chr	415688	415689	-0.1287
chr	415689	415691	-0.117
chr	415691	415692	-0.1287
chr	415692	415693	-0.1521
chr	415693	415695	-0.1404
chr	415695	415697	-0.2808
chr	415697	415698	-0.3042
chr	415698	415699	-0.3861
chr	415699	415700	-0.4095
chr	415700	415702	-0.4563
chr	415702	415706	-0.468
chr	415706	415713	-0.5031
chr	415713	415716	-0.4914
chr	415716	415717	-0.4446
chr	415717	415718	-0.234
chr	415718	415720	-0.2106
chr	415720	415723	-0.1404
chr	415723	415725	-0.117
chr	415725	415731	-0.0936
chr	415731	415733	-0.117
chr	415733	415734	-0.2925
chr	415734	415735	-9.0324
chr	415735	415736	-10.2726
chr	415736	415737	-10.8576
chr	415737	415738	-11.1969
chr	415738	415739	-11.7234
chr	415739	415740	-13.1625
chr	415740	415741	-14.5197
chr	415741	415742	-14.5431
chr	415742	415743	-15.9705
chr	415743	415744	-16.0875
chr	415744	415745	-16.1343
chr	415745	415746	-16.2162
chr	415746	415748	-16.2396
chr	415748	415750	-16.2513
chr	415750	415752	-16.1928
chr	415752	415753	-16.029
chr	415753	415754	-16.0173
chr	415754	415755	-15.8301
chr	415755	415756	-8.8101
chr	415756	415759	-5.3352
chr	415759	415760	-5.3001
chr	415760	415761	-4.7151
chr	415761	415762	-4.5045
chr	415762	415763	-1.8018
chr	415763	415764	-0.6669
chr	415764	415765	-0.468
chr	415765	415766	-0.1521
chr	415766	415767	-0.1404
chr	415767	415768	-0.0819
chr	415768	415771	-0.0234
chr	415771	415776	-0.0351
chr	415776	415778	-0.0468
chr	415778	415779	-0.0234
chr	415779	415781	-0.0351
chr	415781	415784	-0.0468
chr	415784	415785	-0.0585
chr	415785	415786	-0.1287
chr	415786	415787	-0.1755
chr	415787	415788	-0.234
chr	415788	415790	-0.3276
chr	415790	415793	-0.3393
chr	415793	415795	-0.3159
chr	415795	415799	-0.3276
chr	415799	415800	-1.287
chr	415800	415801	-1.5795
chr	415801	415803	-1.5912
chr	415803	415804	-1.6029
chr	415804	415805	-1.6263
chr	415805	415806	-1.638
chr	415806	415807	-1.4508
chr	415807	415808	-1.3923
chr	415808	415811	-1.3455
chr	415811	415812	-1.3689
chr	415812	415816	-1.3572
chr	415816	415817	-1.3455
chr	415817	415818	-1.4157
chr	415818	415820	-1.4274
chr	415820	415821	-1.4391
chr	415821	415823	-0.1989
chr	415823	415825	-0.234
chr	415825	415828	-0.2808
chr	415828	415836	-0.3159
chr	415836	415838	-0.3276
chr	415838	415840	-0.2574
chr	415840	415841	-0.2457
chr	415841	415842	-0.2808
chr	415842	415843	-0.2925
chr	415843	415846	-0.1989
chr	415846	415847	-0.3042
chr	415847	415848	-0.5616
chr	415848	415849	-0.5382
chr	415849	415850	-0.5265
chr	415850	415851	-0.4914
chr	415851	415852	-0.5031
chr	415852	415853	-0.6201
chr	415853	415854	-0.7839
chr	415854	415855	-0.8307
chr	415855	415860	-0.9009
chr	415860	415862	-0.8775
chr	415862	415863	-0.9009
chr	415863	415866	-0.5148
chr	415866	415870	-0.5265
chr	415870	415871	-0.468
chr	415871	415873	-0.4797
chr	415873	415875	-0.5265
chr	415875	415876	-0.2808
chr	415876	415878	-0.1638
chr	415878	415883	-0.1053
chr	415883	415887	-0.0936
chr	415887	415888	-0.0702
chr	415888	415892	-0.0819
chr	415892	415893	-0.117
chr	415893	415894	-0.1287
chr	415894	415895	-0.2574
chr	415895	415896	-0.2457
chr	415896	415897	-0.3393
chr	415897	415898	-0.8775
chr	415898	415899	-1.4625
chr	415899	415900	-1.8954
chr	415900	415901	-2.4804
chr	415901	415902	-3.0537
chr	415902	415903	-3.2877
chr	415903	415904	-4.0131
chr	415904	415905	-4.2471
chr	415905	415906	-4.8321
chr	415906	415907	-5.7564
chr	415907	415908	-6.201
chr	415908	415909	-6.9732
chr	415909	415910	-7.0551
chr	415910	415911	-7.254
chr	415911	415915	-7.5933
chr	415915	415916	-7.605
chr	415916	415919	-7.6167
chr	415919	415920	-7.6284
chr	415920	415921	-7.4997
chr	415921	415922	-5.1363
chr	415922	415923	-5.0076
chr	415923	415924	-4.7619
chr	415924	415925	-4.797
chr	415925	415926	-4.6098
chr	415926	415927	-3.3462
chr	415927	415928	-3.0771
chr	415928	415929	-2.1294
chr	415929	415930	-2.106
chr	415930	415931	-1.9656
chr	415931	415933	-0.936
chr	415933	415934	-0.9243
chr	415934	415940	-0.8424
chr	415940	415941	-0.8307
chr	415941	415944	-0.8073
chr	415944	415946	-0.585
chr	415946	415947	-0.5733
chr	415947	415949	-0.0819
chr	415967	415977	-0.0117
chr	415977	415980	-0.0936
chr	415980	415981	-0.1053
chr	415981	415982	-0.1404
chr	415982	415983	-0.1872
chr	415983	415984	-0.2223
chr	415984	415985	-0.3042
chr	415985	415986	-0.351
chr	415986	415987	-0.9945
chr	415987	415988	-1.1934
chr	415988	415989	-11.7936
chr	415989	415990	-12.4371
chr	415990	415991	-13.8528
chr	415991	415992	-14.508
chr	415992	415993	-14.859
chr	415993	415994	-14.9526
chr	415994	415995	-15.2334
chr	415995	415996	-15.2802
chr	415996	415997	-15.3504
chr	415997	415998	-15.3855
chr	415998	415999	-15.4323
chr	415999	416000	-16.6608
chr	416000	416001	-18.4509
chr	416001	416002	-20.2761
chr	416002	416003	-24.7806
chr	416003	416004	-34.9362
chr	416004	416005	-44.7876
chr	416005	416006	-89.3997
chr	416006	416007	-90.6867
chr	416007	416008	-91.6344
chr	416008	416009	-87.7032
chr	416009	416010	-82.017
chr	416010	416011	-81.8649
chr	416011	416012	-81.8415
chr	416012	416013	-81.8181
chr	416013	416014	-81.783
chr	416014	416017	-81.7713
chr	416017	416018	-81.7596
chr	416018	416021	-81.7128
chr	416021	416022	-81.5607
chr	416022	416023	-81.3267
chr	416023	416024	-81.3033
chr	416024	416025	-77.4774
chr	416025	416026	-62.0919
chr	416026	416027	-2.2464
chr	416027	416028	-2.106
chr	416028	416029	-0.936
chr	416029	416030	-0.8892
chr	416030	416031	-0.2457
chr	416031	416032	-0.1287
chr	416032	416033	-0.1053
chr	416033	416034	-0.0936
chr	416034	416038	-0.0819
chr	416038	416040	-0.0936
chr	416040	416043	-0.1053
chr	416043	416044	-0.0585
chr	416044	416045	-0.1872
chr	416045	416046	-0.2223
chr	416046	416047	-0.3276
chr	416047	416048	-0.3861
chr	416048	416049	-0.5499
chr	416049	416050	-0.7254
chr	416050	416051	-0.819
chr	416051	416052	-0.8424
chr	416052	416056	-0.8775
chr	416056	416057	-0.9126
chr	416057	416058	-0.936
chr	416058	416059	-1.0179
chr	416059	416060	-1.0413
chr	416060	416061	-1.053
chr	416061	416065	-1.0647
chr	416065	416066	-0.9477
chr	416066	416067	-0.9594
chr	416067	416068	-0.9243
chr	416068	416069	-0.8892
chr	416069	416070	-2.7495
chr	416070	416071	-3.51
chr	416071	416072	-3.9078
chr	416072	416073	-11.232
chr	416073	416074	-11.2788
chr	416074	416076	-11.3256
chr	416076	416077	-11.4192
chr	416077	416079	-11.3841
chr	416079	416091	-11.232
chr	416091	416092	-9.3717
chr	416092	416093	-9.243
chr	416093	416094	-2.9016
chr	416094	416104	-0.0234
chr	416104	416105	-0.0351
chr	416105	416112	-0.0468
chr	416112	416124	-0.0234
chr	416124	416126	-0.0117
chr	416141	416143	-0.0117
chr	416143	416144	-0.0351
chr	416144	416147	-0.0468
chr	416147	416150	-0.0702
chr	416150	416151	-0.1053
chr	416151	416153	-0.1404
chr	416153	416154	-0.4212
chr	416154	416155	-1.4742
chr	416155	416156	-1.5444
chr	416156	416158	-1.638
chr	416158	416161	-1.6731
chr	416161	416166	-1.638
chr	416166	416167	-2.6208
chr	416167	416168	-3.2877
chr	416168	416169	-3.8025
chr	416169	416170	-3.9195
chr	416170	416171	-4.0014
chr	416171	416172	-4.2354
chr	416172	416173	-4.2705
chr	416173	416174	-4.7151
chr	416174	416175	-4.7736
chr	416175	416176	-3.3111
chr	416176	416177	-3.4749
chr	416177	416178	-4.8555
chr	416178	416179	-5.8032
chr	416179	416180	-6.2244
chr	416180	416181	-7.1838
chr	416181	416182	-7.2423
chr	416182	416183	-7.254
chr	416183	416184	-7.2774
chr	416184	416188	-7.254
chr	416188	416189	-7.1838
chr	416189	416193	-4.4811
chr	416193	416194	-4.4694
chr	416194	416195	-3.5919
chr	416195	416196	-3.1122
chr	416196	416197	-3.0771
chr	416197	416199	-2.9133
chr	416199	416200	-2.8899
chr	416200	416201	-0.0702
chr	416201	416216	-0.0117
chr	416270	416287	-0.0117
chr	416325	416346	-0.0117
chr	416364	416385	-0.0117
chr	416412	416434	-0.0234
chr	416442	416445	-0.0117
chr	416445	416447	-0.0234
chr	416447	416448	-0.0351
chr	416448	416466	-0.0585
chr	416466	416467	-0.0234
chr	416486	416487	-0.0234
chr	416487	416489	-0.0351
chr	416489	416503	-0.1053
chr	416503	416508	-0.0819
chr	416508	416510	-0.0702
chr	416530	416533	-0.0234
chr	416533	416534	-0.2457
chr	416534	416535	-0.351
chr	416535	416536	-0.3627
chr	416536	416540	-0.3744
chr	416540	416555	-0.3861
chr	416555	416556	-0.0117
chr	416566	416567	-0.0117
chr	416567	416568	-0.0585
chr	416568	416570	-0.1638
chr	416570	416572	-0.1755
chr	416572	416588	-0.4212
chr	416588	416589	-0.3627
chr	416589	416594	-0.2574
chr	416594	416595	-0.1872
chr	416595	416596	-0.2457
chr	416596	416597	-0.3393
chr	416597	416599	-0.3627
chr	416599	416601	-0.3744
chr	416601	416602	-0.4095
chr	416602	416603	-0.468
chr	416603	416604	-0.5148
chr	416604	416605	-0.6435
chr	416605	416606	-0.6786
chr	416606	416607	-0.9828
chr	416607	416610	-1.0179
chr	416610	416614	-1.0296
chr	416614	416615	-1.0179
chr	416615	416618	-0.7371
chr	416618	416619	-0.6786
chr	416619	416622	-0.6669
chr	416622	416627	-0.6552
chr	416627	416628	-0.2457
chr	416628	416633	-0.0117
chr	416633	416634	-0.0234
chr	416634	416649	-0.0351
chr	416649	416650	-0.0117
chr	416650	416651	-0.0351
chr	416651	416672	-0.0468
chr	416687	416688	-0.0117
chr	416688	416690	-0.0234
chr	416690	416709	-0.0468
chr	416709	416711	-0.0351
chr	416779	416786	-0.0117
chr	416786	416789	-0.0351
chr	416789	416791	-0.0468
chr	416791	416796	-0.1521
chr	416796	416798	-0.1404
chr	416798	416811	-0.1638
chr	416811	416813	-0.0351
chr	416813	416814	-0.0234
chr	416814	416823	-0.0117
chr	416824	416829	-0.0234
chr	416829	416846	-0.0351
chr	416860	416861	-0.0117
chr	416861	416862	-0.0234
chr	416862	416871	-0.0819
chr	416871	416882	-0.0936
chr	416882	416890	-0.0117
chr	416890	416892	-0.0468
chr	416892	416910	-0.0351
chr	416910	416912	-0.0234
chr	416925	416927	-0.0117
chr	416927	416928	-0.0702
chr	416928	416929	-0.0819
chr	416929	416931	-0.0936
chr	416931	416932	-0.1287
chr	416932	416933	-0.1755
chr	416933	416934	-0.2457
chr	416934	416935	-0.2574
chr	416935	416937	-0.3159
chr	416937	416940	-0.351
chr	416940	416948	-0.4095
chr	416948	416949	-0.3978
chr	416949	416955	-0.3393
chr	416955	416958	-0.117
chr	416958	416962	-0.0585
chr	416972	416976	-0.0117
chr	416976	416981	-0.0234
chr	416981	416982	-0.0351
chr	416982	416983	-0.117
chr	416983	416984	-0.2106
chr	416984	416985	-0.6552
chr	416985	416986	-0.7371
chr	416986	416988	-0.7605
chr	416988	416989	-0.7722
chr	416989	416990	-0.7956
chr	416990	416991	-0.819
chr	416991	416992	-0.8307
chr	416992	416993	-0.8541
chr	416993	416999	-0.8775
chr	416999	417001	-0.8658
chr	417001	417002	-0.8892
chr	417002	417003	-0.9009
chr	417003	417004	-0.9243
chr	417004	417005	-0.9477
chr	417005	417006	-0.9945
chr	417006	417007	-0.4329
chr	417007	417008	-0.5031
chr	417008	417009	-0.5499
chr	417009	417012	-0.5616
chr	417012	417014	-0.5733
chr	417014	417015	-0.5148
chr	417015	417016	-0.5265
chr	417016	417021	-0.5031
chr	417021	417022	-0.468
chr	417022	417023	-0.4446
chr	417023	417025	-0.4329
chr	417025	417027	-0.4212
chr	417027	417028	-0.234
chr	417028	417029	-0.0936
chr	417029	417032	-0.0468
chr	417032	417033	-0.0351
chr	417033	417034	-0.0234
chr	417034	417039	-0.0117
chr	417041	417058	-0.0117
chr	417058	417059	-0.0234
chr	417059	417060	-0.0819
chr	417060	417061	-0.2106
chr	417061	417062	-1.1115
chr	417062	417063	-3.276
chr	417063	417064	-3.5685
chr	417064	417065	-3.9078
chr	417065	417066	-4.095
chr	417066	417067	-4.1886
chr	417067	417068	-4.212
chr	417068	417069	-4.8789
chr	417069	417070	-4.8906
chr	417070	417071	-4.914
chr	417071	417078	-4.9257
chr	417078	417082	-4.914
chr	417082	417083	-4.5279
chr	417083	417084	-1.6497
chr	417084	417087	-1.6029
chr	417087	417088	-0.0468
chr	417088	417089	-0.0234
chr	417089	417096	-0.0117
chr	417105	417107	-0.0117
chr	417107	417109	-0.0234
chr	417109	417110	-0.0468
chr	417110	417111	-0.0585
chr	417111	417113	-0.1053
chr	417113	417128	-0.1287
chr	417128	417130	-0.117
chr	417130	417131	-0.1053
chr	417131	417132	-0.0468
chr	417132	417134	-0.0234
chr	417134	417135	-0.0117
chr	417135	417136	-0.0234
chr	417136	417137	-0.0468
chr	417137	417153	-0.0585
chr	417153	417155	-0.0468
chr	417155	417156	-0.0702
chr	417156	417158	-0.234
chr	417158	417159	-0.2223
chr	417159	417160	-0.2691
chr	417160	417161	-0.3393
chr	417161	417162	-0.351
chr	417162	417177	-0.3627
chr	417177	417179	-0.1521
chr	417179	417180	-0.1404
chr	417180	417181	-0.0585
chr	417181	417182	-0.0351
chr	417191	417192	-0.0117
chr	417192	417193	-0.0234
chr	417193	417211	-0.0936
chr	417211	417214	-0.0819
chr	417214	417215	-0.0351
chr	417215	417216	-0.0117
chr	417216	417242	-0.0234
chr	417268	417270	-0.0117
chr	417270	417271	-0.0234
chr	417271	417272	-0.1404
chr	417272	417273	-2.1879
chr	417273	417274	-2.3985
chr	417274	417276	-2.457
chr	417276	417278	-2.4804
chr	417278	417292	-2.4921
chr	417292	417293	-2.4687
chr	417293	417294	-1.9539
chr	417294	417295	-0.1521
chr	417295	417306	-0.1404
chr	417306	417309	-0.1521
chr	417309	417313	-0.1755
chr	417313	417314	-0.1638
chr	417314	417315	-0.1053
chr	417315	417316	-0.1287
chr	417316	417318	-0.1404
chr	417318	417319	-0.1638
chr	417319	417326	-0.1404
chr	417326	417328	-0.117
chr	417328	417331	-0.1053
chr	417331	417332	-0.0936
chr	417332	417335	-0.1053
chr	417335	417337	-0.0936
chr	417337	417342	-0.0117
chr	417342	417349	-0.0234
chr	417349	417370	-0.0117
chr	417373	417378	-0.0117
chr	417378	417397	-0.0468
chr	417402	417403	-0.0234
chr	417403	417405	-0.0468
chr	417405	417406	-0.0585
chr	417406	417408	-0.1404
chr	417408	417409	-0.1638
chr	417409	417410	-0.2106
chr	417410	417411	-0.2457
chr	417411	417412	-0.3627
chr	417412	417413	-2.1411
chr	417413	417414	-2.2698
chr	417414	417415	-2.7261
chr	417415	417416	-2.8197
chr	417416	417417	-2.8548
chr	417417	417418	-2.8665
chr	417418	417419	-2.8899
chr	417419	417423	-2.925
chr	417423	417424	-2.9484
chr	417424	417425	-2.9601
chr	417425	417426	-2.9718
chr	417426	417427	-2.9835
chr	417427	417428	-2.9718
chr	417428	417430	-2.8431
chr	417430	417431	-2.8548
chr	417431	417432	-2.8782
chr	417432	417433	-2.9016
chr	417433	417434	-2.457
chr	417434	417435	-1.4508
chr	417435	417436	-6.1074
chr	417436	417437	-6.435
chr	417437	417438	-7.0434
chr	417438	417439	-7.1604
chr	417439	417440	-7.1838
chr	417440	417441	-7.2423
chr	417441	417443	-7.2657
chr	417443	417446	-7.2774
chr	417446	417450	-7.2891
chr	417450	417452	-7.3008
chr	417452	417453	-9.9099
chr	417453	417454	-10.0386
chr	417454	417455	-10.0269
chr	417455	417456	-8.1198
chr	417456	417457	-7.722
chr	417457	417459	-3.1122
chr	417459	417462	-3.0888
chr	417462	417469	-3.0069
chr	417469	417471	-3.0186
chr	417471	417472	-2.9484
chr	417472	417473	-2.9601
chr	417473	417474	-1.2285
chr	417474	417475	-0.117
chr	417475	417476	-0.1287
chr	417476	417478	-0.117
chr	417478	417483	-0.1053
chr	417483	417484	-0.117
chr	417484	417492	-0.1287
chr	417492	417493	-0.0819
chr	417493	417496	-0.0585
chr	417496	417497	-0.0234
chr	417497	417498	-0.0351
chr	417498	417499	-0.0702
chr	417499	417500	-0.1404
chr	417500	417501	-0.2457
chr	417501	417503	-0.2925
chr	417503	417504	-0.3627
chr	417504	417505	-1.2051
chr	417505	417506	-13.1274
chr	417506	417507	-13.5018
chr	417507	417509	-14.1102
chr	417509	417516	-14.1453
chr	417516	417517	-14.1336
chr	417517	417520	-14.1453
chr	417520	417521	-14.0868
chr	417521	417522	-14.0517
chr	417522	417523	-13.9464
chr	417523	417524	-13.8762
chr	417524	417525	-13.8294
chr	417525	417526	-13.7475
chr	417526	417527	-13.7241
chr	417527	417528	-0.2223
chr	417528	417529	-0.1755
chr	417529	417530	-0.0585
chr	417530	417538	-0.0117
chr	417541	417563	-0.0117
chr	417597	417620	-0.0117
chr	417666	417687	-0.0117
chr	417709	417710	-0.0117
chr	417710	417711	-0.0819
chr	417711	417713	-0.117
chr	417713	417714	-0.1287
chr	417714	417731	-0.1404
chr	417731	417732	-0.0468
chr	417797	417819	-0.0234
chr	417837	417849	-0.0117
chr	417849	417850	-0.0234
chr	417850	417861	-0.0351
chr	417861	417867	-0.0468
chr	417867	417869	-0.0351
chr	417869	417871	-0.0234
chr	417871	417886	-0.0117
chr	417950	417951	-0.0117
chr	417951	417970	-0.0234
chr	417970	417994	-0.0117
chr	418016	418017	-0.0234
chr	418017	418034	-0.0351
chr	418034	418036	-0.0468
chr	418036	418038	-0.0585
chr	418038	418053	-0.0234
chr	418053	418058	-0.0117
chr	418058	418079	-0.0234
chr	418081	418101	-0.0117
chr	418101	418102	-0.0234
chr	418102	418106	-0.0351
chr	418106	418107	-0.0702
chr	418107	418108	-0.0819
chr	418108	418109	-0.1404
chr	418109	418121	-0.1521
chr	418121	418123	-0.2223
chr	418123	418125	-0.3393
chr	418125	418127	-0.3978
chr	418127	418138	-0.3159
chr	418138	418142	-0.3276
chr	418142	418143	-0.3744
chr	418143	418144	-0.3978
chr	418144	418145	-0.1989
chr	418145	418161	-0.1521
chr	418161	418164	-0.1404
chr	418164	418166	-0.0351
chr	418166	418167	-0.0234
chr	418173	418177	-0.0117
chr	418177	418182	-0.0234
chr	418182	418195	-0.0351
chr	418195	418198	-0.0234
chr	418256	418257	-0.0351
chr	418257	418258	-0.0819
chr	418258	418260	-0.1053
chr	418260	418261	-0.117
chr	418261	418278	-0.1287
chr	418278	418279	-0.0585
chr	418632	418642	-0.0117
chr	418642	418653	-0.0234
chr	418653	418655	-0.0351
chr	418655	418657	-0.0234
chr	418657	418663	-0.0585
chr	418663	418670	-0.0819
chr	418670	418680	-0.1053
chr	418680	418681	-0.0585
chr	418681	418682	-0.1521
chr	418682	418683	-0.1638
chr	418683	418684	-0.1872
chr	418684	418685	-0.234
chr	418685	418686	-0.2925
chr	418686	418688	-1.3806
chr	418688	418689	-1.4391
chr	418689	418691	-1.4508
chr	418691	418692	-1.8135
chr	418692	418693	-1.8369
chr	418693	418694	-1.9656
chr	418694	418696	-1.989
chr	418696	418697	-2.0007
chr	418697	418700	-1.989
chr	418700	418702	-1.9773
chr	418702	418706	-1.9539
chr	418706	418707	-1.9305
chr	418707	418708	-1.8837
chr	418708	418709	-0.6318
chr	418709	418710	-0.6201
chr	418710	418713	-0.5499
chr	418713	418714	-0.5265
chr	418714	418715	-0.1521
chr	418715	418716	-0.0702
chr	418716	418717	-0.0585
chr	418717	418719	-0.0351
chr	418719	418722	-0.0117
chr	418736	418738	-0.0234
chr	418738	418746	-0.0351
chr	418746	418747	-0.0468
chr	418747	418748	-0.0702
chr	418748	418749	-0.3159
chr	418749	418750	-0.5733
chr	418750	418751	-1.6614
chr	418751	418752	-2.0124
chr	418752	418753	-2.0592
chr	418753	418754	-2.0709
chr	418754	418755	-2.4102
chr	418755	418756	-2.4453
chr	418756	418757	-2.4687
chr	418757	418758	-2.4804
chr	418758	418759	-2.4687
chr	418759	418769	-2.4453
chr	418769	418770	-2.4102
chr	418770	418771	-2.3634
chr	418771	418772	-0.7722
chr	418772	418773	-0.7137
chr	418773	418774	-0.0819
chr	418774	418775	-0.0585
chr	418775	418776	-0.0117
chr	418779	418782	-0.0117
chr	418782	418784	-0.0351
chr	418784	418785	-0.0702
chr	418785	418787	-0.0819
chr	418787	418801	-0.1053
chr	418801	418806	-0.1287
chr	418806	418808	-0.117
chr	418808	418811	-0.0468
chr	418811	418823	-0.0351
chr	418823	418824	-0.0117
chr	418825	418847	-0.0234
chr	418849	418860	-0.0117
chr	418860	418861	-0.1404
chr	418861	418862	-0.1755
chr	418862	418865	-0.2106
chr	418865	418866	-0.2223
chr	418866	418867	-0.234
chr	418867	418868	-0.2925
chr	418868	418869	-0.351
chr	418869	418870	-0.5382
chr	418870	418872	-0.5499
chr	418872	418881	-0.5733
chr	418881	418887	-0.5616
chr	418887	418888	-0.5499
chr	418888	418889	-0.3159
chr	418889	418891	-0.3042
chr	418894	418895	-0.0117
chr	418895	418896	-0.0351
chr	418896	418898	-0.0702
chr	418898	418900	-0.0936
chr	418900	418905	-0.1053
chr	418905	418908	-0.1404
chr	418908	418909	-0.1521
chr	418909	418910	-0.3393
chr	418910	418911	-0.3627
chr	418911	418913	-0.3744
chr	418913	418914	-0.3861
chr	418914	418916	-0.3978
chr	418916	418917	-0.4212
chr	418917	418918	-0.3861
chr	418918	418919	-0.4095
chr	418919	418926	-0.3627
chr	418926	418930	-0.3276
chr	418930	418931	-0.3042
chr	418931	418933	-0.0936
chr	418933	418935	-0.117
chr	418935	418937	-0.1287
chr	418937	418938	-0.2808
chr	418938	418939	-9.7695
chr	418939	418940	-10.1088
chr	418940	418941	-10.3194
chr	418941	418942	-10.3311
chr	418942	418944	-10.3662
chr	418944	418957	-10.4013
chr	418957	418959	-10.3194
chr	418959	418960	-10.2843
chr	418960	418962	-0.0117
chr	418968	418986	-0.0117
chr	418986	418988	-0.0702
chr	418988	418989	-0.0819
chr	418989	418990	-0.0702
chr	418990	418991	-0.0819
chr	418991	419004	-0.1053
chr	419004	419005	-0.1287
chr	419005	419006	-0.1404
chr	419006	419008	-0.1521
chr	419008	419009	-0.1053
chr	419009	419010	-0.117
chr	419010	419011	-0.1287
chr	419011	419023	-0.1404
chr	419023	419024	-0.1638
chr	419024	419025	-0.2574
chr	419025	419026	-0.2691
chr	419026	419029	-0.2457
chr	419029	419030	-0.2223
chr	419030	419038	-0.1521
chr	419038	419039	-0.1404
chr	419039	419045	-0.1287
chr	419045	419046	-0.1053
chr	419046	419047	-0.0936
chr	419047	419053	-0.1053
chr	419053	419055	-0.117
chr	419055	419067	-0.1287
chr	419067	419068	-0.0702
chr	419068	419074	-0.0234
chr	419078	419081	-0.0117
chr	419081	419084	-0.1404
chr	419084	419103	-0.1638
chr	419134	419135	-0.0117
chr	419135	419136	-1.6029
chr	419136	419137	-1.7901
chr	419137	419139	-1.8369
chr	419139	419140	-1.8837
chr	419140	419141	-1.9188
chr	419141	419142	-1.9539
chr	419142	419151	-1.9656
chr	419151	419152	-1.9539
chr	419152	419153	-1.9656
chr	419153	419154	-1.9539
chr	419154	419155	-1.989
chr	419155	419157	-2.0007
chr	419157	419158	-0.0936
chr	419158	419159	-0.1053
chr	419159	419164	-0.117
chr	419164	419174	-0.1053
chr	419174	419175	-0.0936
chr	419175	419178	-0.0702
chr	419178	419182	-0.0234
chr	419220	419221	-0.0117
chr	419221	419224	-0.0234
chr	419224	419226	-0.0351
chr	419226	419228	-0.0468
chr	419228	419229	-0.0702
chr	419229	419230	-0.0819
chr	419230	419233	-0.0936
chr	419233	419241	-0.1053
chr	419241	419242	-0.1755
chr	419242	419250	-0.1989
chr	419250	419263	-0.117
chr	419271	419278	-0.0117
chr	419278	419288	-0.0234
chr	419288	419300	-0.0117
chr	419310	419311	-0.0117
chr	419311	419312	-0.0351
chr	419312	419313	-0.0819
chr	419313	419314	-0.0936
chr	419314	419315	-0.3042
chr	419315	419323	-0.3159
chr	419323	419327	-0.3276
chr	419327	419334	-0.3627
chr	419334	419335	-0.234
chr	419335	419336	-0.9594
chr	419336	419338	-1.2636
chr	419338	419339	-1.2987
chr	419339	419340	-1.3104
chr	419340	419341	-1.3221
chr	419341	419355	-1.3572
chr	419355	419356	-1.3338
chr	419356	419357	-0.0702
chr	419385	419396	-0.0117
chr	419396	419397	-0.0234
chr	419397	419398	-0.0351
chr	419398	419400	-0.0468
chr	419400	419401	-0.0585
chr	419401	419403	-0.0702
chr	419403	419404	-0.0819
chr	419404	419405	-0.0936
chr	419405	419419	-0.0819
chr	419419	419420	-0.0702
chr	419420	419422	-0.0585
chr	419422	419424	-0.0351
chr	419424	419429	-0.0117
chr	419461	419480	-0.0117
chr	419489	419491	-0.0117
chr	419491	419492	-0.0234
chr	419492	419496	-0.0351
chr	419496	419509	-0.0468
chr	419509	419510	-0.0585
chr	419510	419511	-0.0819
chr	419511	419512	-0.0936
chr	419512	419514	-0.0702
chr	419514	419531	-0.0585
chr	419531	419532	-0.0468
chr	419532	419533	-0.1521
chr	419533	419537	-0.1404
chr	419537	419539	-0.1521
chr	419539	419548	-0.1638
chr	419548	419553	-0.1755
chr	419553	419555	-0.0351
chr	419555	419556	-0.234
chr	419556	419562	-0.2457
chr	419562	419563	-0.2223
chr	419563	419567	-0.2457
chr	419567	419576	-0.234
chr	419576	419577	-0.1989
chr	419577	419588	-0.0234
chr	419589	419611	-0.0585
chr	419634	419635	-0.0702
chr	419635	419636	-0.5733
chr	419636	419637	-0.6084
chr	419637	419638	-0.6318
chr	419638	419639	-0.6903
chr	419639	419641	-0.7137
chr	419641	419648	-0.7254
chr	419648	419650	-0.7371
chr	419650	419651	-0.7488
chr	419651	419652	-0.9711
chr	419652	419653	-1.053
chr	419653	419654	-1.0764
chr	419654	419656	-1.0881
chr	419656	419657	-0.4797
chr	419657	419659	-0.468
chr	419659	419661	-0.3861
chr	419661	419672	-0.3744
chr	419672	419673	-0.3627
chr	419673	419674	-0.0351
chr	419674	419675	-0.0468
chr	419675	419676	-0.1287
chr	419676	419689	-0.1404
chr	419689	419695	-0.1638
chr	419695	419696	-0.117
chr	419696	419697	-0.0702
chr	419697	419713	-0.0819
chr	419713	419714	-0.0468
chr	419714	419718	-0.0351
chr	419718	419719	-0.0234
chr	419726	419729	-0.0117
chr	419729	419731	-0.0234
chr	419731	419732	-0.0351
chr	419732	419746	-0.0702
chr	419746	419751	-0.117
chr	419751	419752	-0.0585
chr	419752	419753	-0.0702
chr	419753	419754	-0.0585
chr	419754	419766	-0.0702
chr	419766	419767	-0.1872
chr	419767	419768	-0.1989
chr	419768	419773	-0.2106
chr	419773	419787	-0.1872
chr	419787	419788	-0.0468
chr	419789	419809	-0.0117
chr	419825	419826	-0.0351
chr	419826	419827	-0.0819
chr	419827	419828	-0.9477
chr	419828	419829	-1.1583
chr	419829	419830	-1.2519
chr	419830	419831	-1.4391
chr	419831	419832	-1.9539
chr	419832	419833	-2.0475
chr	419833	419835	-2.0592
chr	419835	419847	-2.1294
chr	419847	419848	-1.4157
chr	419848	419849	-1.404
chr	419849	419851	-1.2636
chr	419851	419852	-1.2987
chr	419852	419853	-1.2519
chr	419853	419854	-0.5031
chr	419854	419855	-0.7488
chr	419855	419856	-1.2753
chr	419856	419874	-1.3221
chr	419874	419875	-1.1115
chr	419875	419876	-0.0702
chr	419888	419890	-0.0117
chr	419890	419896	-0.0234
chr	419896	419901	-0.0351
chr	419901	419908	-0.0702
chr	419908	419909	-0.0819
chr	419909	419911	-0.0702
chr	419911	419912	-0.117
chr	419912	419913	-0.1287
chr	419913	419914	-0.1404
chr	419914	419915	-0.1521
chr	419915	419922	-0.1755
chr	419922	419923	-0.1638
chr	419923	419930	-0.1404
chr	419930	419932	-0.1287
chr	419932	419933	-0.0936
chr	419933	419934	-0.0351
chr	419934	419937	-0.0234
chr	419937	419945	-0.0117
chr	419988	419993	-0.0117
chr	419993	419994	-0.117
chr	419994	419995	-0.1287
chr	419995	419996	-0.1404
chr	419996	419997	-0.1989
chr	419997	419999	-0.2925
chr	419999	420000	-0.3159
chr	420000	420001	-0.3627
chr	420001	420002	-0.5382
chr	420002	420004	-0.7605
chr	420004	420005	-0.7956
chr	420005	420006	-0.8307
chr	420006	420008	-0.8658
chr	420008	420017	-0.8775
chr	420017	420018	-0.8073
chr	420018	420021	-0.6552
chr	420021	420022	-0.6435
chr	420022	420023	-0.6318
chr	420023	420030	-0.0117
chr	420052	420054	-0.0117
chr	420054	420057	-0.0234
chr	420057	420059	-0.0351
chr	420059	420060	-0.0468
chr	420060	420075	-0.0585
chr	420075	420076	-0.0702
chr	420076	420078	-0.0468
chr	420078	420079	-0.0234
chr	420079	420082	-0.0351
chr	420082	420083	-0.0468
chr	420083	420084	-0.0819
chr	420084	420085	-0.1404
chr	420085	420086	-0.468
chr	420086	420087	-0.4914
chr	420087	420088	-1.0179
chr	420088	420089	-1.1817
chr	420089	420090	-1.287
chr	420090	420091	-1.3104
chr	420091	420103	-1.3338
chr	420103	420104	-1.3455
chr	420104	420105	-1.404
chr	420105	420106	-1.4274
chr	420106	420107	-1.4976
chr	420107	420108	-1.1115
chr	420108	420109	-1.3689
chr	420109	420110	-2.0592
chr	420110	420111	-2.1177
chr	420111	420114	-2.1294
chr	420114	420115	-2.1411
chr	420115	420128	-2.1528
chr	420128	420130	-2.0943
chr	420130	420135	-0.0117
chr	420146	420150	-0.0117
chr	420150	420151	-0.0234
chr	420151	420153	-0.0468
chr	420153	420154	-0.0702
chr	420154	420155	-0.0936
chr	420155	420160	-0.1053
chr	420160	420164	-0.117
chr	420164	420166	-0.1287
chr	420166	420171	-0.1638
chr	420171	420174	-0.0819
chr	420174	420182	-0.0585
chr	420182	420183	-0.0468
chr	420183	420184	-0.0351
chr	420197	420206	-0.0117
chr	420207	420211	-0.0117
chr	420211	420217	-0.0234
chr	420217	420219	-0.0351
chr	420219	420227	-0.0234
chr	420227	420228	-0.0468
chr	420228	420229	-0.0936
chr	420229	420232	-0.117
chr	420232	420233	-0.1287
chr	420233	420235	-0.1404
chr	420235	420237	-0.1521
chr	420237	420242	-0.1404
chr	420242	420243	-0.1521
chr	420243	420244	-0.1638
chr	420244	420250	-0.1872
chr	420250	420251	-0.1053
chr	420251	420253	-0.0819
chr	420253	420264	-0.0468
chr	420278	420279	-0.1872
chr	420279	420280	-0.3276
chr	420280	420281	-0.3393
chr	420281	420282	-0.3744
chr	420282	420283	-0.3861
chr	420283	420294	-0.4095
chr	420294	420295	-0.468
chr	420295	420296	-0.5148
chr	420296	420297	-0.5382
chr	420297	420298	-0.9009
chr	420298	420299	-1.053
chr	420299	420300	-5.499
chr	420300	420301	-5.4756
chr	420301	420302	-5.6394
chr	420302	420303	-5.6628
chr	420303	420318	-5.7213
chr	420318	420319	-5.0895
chr	420319	420320	-4.1886
chr	420320	420321	-0.468
chr	420321	420322	-0.5382
chr	420322	420323	-0.4212
chr	420323	420326	-0.4329
chr	420326	420329	-0.4446
chr	420329	420330	-0.5031
chr	420330	420331	-0.5382
chr	420331	420335	-0.936
chr	420335	420339	-0.9477
chr	420339	420340	-0.9009
chr	420340	420341	-0.8775
chr	420341	420342	-0.8073
chr	420342	420343	-0.6318
chr	420343	420350	-0.5031
chr	420350	420351	-0.5265
chr	420351	420352	-0.5499
chr	420352	420353	-0.3861
chr	420353	420354	-0.585
chr	420354	420355	-0.6903
chr	420355	420356	-1.9188
chr	420356	420357	-3.2175
chr	420357	420358	-4.5864
chr	420358	420359	-4.6449
chr	420359	420360	-4.68
chr	420360	420361	-4.9725
chr	420361	420362	-5.0076
chr	420362	420371	-5.031
chr	420371	420373	-5.0076
chr	420373	420374	-4.9959
chr	420374	420375	-4.8438
chr	420375	420376	-4.8321
chr	420376	420377	-4.7853
chr	420377	420378	-4.6683
chr	420378	420379	-0.4095
chr	420379	420381	-0.2106
chr	420381	420382	-0.2223
chr	420382	420384	-0.1755
chr	420384	420398	-0.2574
chr	420398	420400	-0.2691
chr	420400	420402	-0.2574
chr	420402	420405	-0.117
chr	420405	420407	-0.0468
chr	420407	420410	-0.0585
chr	420410	420420	-0.0819
chr	420420	420423	-0.0702
chr	420423	420426	-0.0468
chr	420426	420431	-0.0234
chr	420431	420432	-0.0117
chr	420471	420475	-0.0117
chr	420475	420476	-0.0819
chr	420476	420479	-0.1053
chr	420479	420481	-0.1638
chr	420481	420483	-0.1755
chr	420483	420495	-0.1989
chr	420495	420496	-0.1872
chr	420496	420497	-0.1521
chr	420497	420499	-0.1287
chr	420499	420500	-0.1053
chr	420500	420517	-0.0117
chr	420517	420526	-0.0234
chr	420526	420538	-0.0117
chr	420541	420543	-0.0585
chr	420543	420544	-0.0702
chr	420544	420545	-0.0819
chr	420545	420546	-0.8073
chr	420546	420547	-0.8424
chr	420547	420549	-0.9009
chr	420549	420554	-0.936
chr	420554	420557	-0.9477
chr	420557	420558	-1.2636
chr	420558	420559	-2.2581
chr	420559	420560	-2.2815
chr	420560	420561	-2.2932
chr	420561	420562	-2.3166
chr	420562	420563	-2.34
chr	420563	420564	-2.4102
chr	420564	420566	-2.4453
chr	420566	420567	-2.4921
chr	420567	420578	-1.5561
chr	420578	420579	-1.5444
chr	420579	420580	-0.6201
chr	420580	420584	-0.2106
chr	420584	420585	-0.1989
chr	420585	420586	-0.0819
chr	420586	420587	-0.1638
chr	420587	420591	-0.1755
chr	420591	420601	-0.1872
chr	420601	420606	-0.1521
chr	420606	420607	-0.0702
chr	420637	420660	-0.0117
chr	420675	420695	-0.0234
chr	420695	420696	-0.0117
chr	420698	420721	-0.0117
chr	420734	420737	-0.0585
chr	420737	420739	-0.0702
chr	420739	420740	-0.1755
chr	420740	420741	-0.2457
chr	420741	420742	-0.2691
chr	420742	420744	-0.2808
chr	420744	420755	-0.2925
chr	420755	420756	-0.2691
chr	420756	420760	-0.2574
chr	420760	420761	-0.1755
chr	420763	420764	-0.0117
chr	420764	420765	-0.0234
chr	420765	420766	-0.1755
chr	420766	420767	-0.9009
chr	420767	420768	-0.9477
chr	420768	420769	-1.17
chr	420769	420787	-1.1934
chr	420787	420789	-0.3042
chr	420789	420790	-0.1989
chr	420790	420791	-0.0468
chr	420791	420792	-1.3104
chr	420792	420793	-1.4391
chr	420793	420795	-1.5327
chr	420795	420811	-1.5444
chr	420811	420812	-1.521
chr	420812	420813	-0.0117
chr	420824	420844	-0.0234
chr	420859	420863	-0.0117
chr	420863	420882	-0.0351
chr	420890	420913	-0.0117
chr	420913	420914	-0.0351
chr	420914	420916	-0.0468
chr	420916	420917	-0.0819
chr	420917	420918	-0.0936
chr	420918	420919	-0.1404
chr	420919	420921	-0.1521
chr	420921	420937	-0.1638
chr	420937	420938	-0.1521
chr	420938	420939	-0.0234
chr	420942	420967	-0.0117
chr	420994	420995	-0.6435
chr	420995	420996	-0.6903
chr	420996	420998	-0.702
chr	420998	420999	-0.7488
chr	420999	421001	-0.8307
chr	421001	421003	-0.8658
chr	421003	421004	-0.8775
chr	421004	421016	-0.8892
chr	421016	421018	-0.1872
chr	421018	421020	-0.1521
chr	421020	421025	-0.0234
chr	421104	421114	-0.0117
chr	421114	421116	-0.0234
chr	421116	421117	-0.0351
chr	421117	421118	-0.0468
chr	421118	421122	-0.0819
chr	421122	421123	-0.0936
chr	421123	421126	-0.1053
chr	421126	421127	-0.0936
chr	421127	421135	-0.117
chr	421135	421138	-0.1053
chr	421138	421139	-0.0819
chr	421139	421145	-0.0234
chr	421145	421147	-0.0468
chr	421147	421148	-0.0585
chr	421148	421150	-0.0351
chr	421150	421164	-0.0702
chr	421164	421169	-0.0468
chr	421169	421170	-0.0351
chr	421170	421171	-0.0234
chr	421171	421172	-0.0117
chr	421175	421177	-0.0117
chr	421177	421178	-0.0234
chr	421178	421183	-0.1755
chr	421183	421187	-0.1872
chr	421187	421188	-0.2106
chr	421188	421193	-0.2223
chr	421193	421197	-0.2574
chr	421197	421198	-0.2808
chr	421198	421199	-0.351
chr	421199	421200	-0.4212
chr	421200	421201	-0.5499
chr	421201	421202	-0.585
chr	421202	421209	-0.6084
chr	421209	421213	-0.585
chr	421213	421214	-0.5967
chr	421214	421215	-0.585
chr	421215	421216	-0.5967
chr	421216	421217	-0.6669
chr	421217	421218	-0.6903
chr	421218	421219	-0.5499
chr	421219	421220	-0.4914
chr	421220	421221	-0.4797
chr	421221	421222	-0.3042
chr	421222	421227	-0.2457
chr	421227	421236	-0.2223
chr	421236	421238	-0.2106
chr	421238	421239	-0.1404
chr	421239	421240	-0.0819
chr	421290	421301	-0.0117
chr	421301	421303	-0.0234
chr	421303	421304	-0.0702
chr	421304	421306	-0.0819
chr	421306	421307	-0.0936
chr	421307	421311	-0.1053
chr	421311	421323	-0.0936
chr	421323	421324	-0.0819
chr	421324	421327	-0.0234
chr	421327	421329	-0.0117
chr	421356	421375	-0.0117
chr	421394	421395	-0.0117
chr	421395	421396	-0.0234
chr	421396	421399	-0.1287
chr	421399	421400	-0.1404
chr	421400	421413	-0.1521
chr	421413	421414	-0.1638
chr	421414	421416	-0.1989
chr	421416	421420	-0.0702
chr	421420	421421	-0.0819
chr	421421	421436	-0.0936
chr	421436	421437	-0.0702
chr	421437	421439	-0.0234
chr	421439	421441	-0.0117
chr	421539	421561	-0.0117
chr	421677	421697	-0.0117
chr	421702	421721	-0.0117
chr	421726	421745	-0.0117
chr	421754	421760	-0.0117
chr	421760	421762	-0.0234
chr	421762	421776	-0.0585
chr	421776	421782	-0.0468
chr	421807	421809	-0.0117
chr	421809	421812	-0.0234
chr	421812	421813	-0.0351
chr	421813	421814	-0.0468
chr	421814	421815	-0.1755
chr	421815	421816	-0.1989
chr	421816	421822	-0.2106
chr	421822	421824	-0.234
chr	421824	421825	-0.3627
chr	421825	421826	-0.4095
chr	421826	421828	-0.4914
chr	421828	421829	-0.4797
chr	421829	421834	-0.4914
chr	421834	421835	-0.2925
chr	421835	421846	-0.3042
chr	421846	421851	-0.0117
chr	421885	421887	-0.0234
chr	421887	421889	-0.0351
chr	421889	421890	-0.0468
chr	421890	421892	-0.0702
chr	421892	421894	-0.0819
chr	421894	421896	-0.0936
chr	421896	421901	-0.1053
chr	421901	421906	-0.117
chr	421906	421912	-0.0819
chr	421912	421915	-0.0702
chr	421915	421916	-0.0351
chr	421916	421918	-0.0234
chr	421918	421925	-0.0117
chr	421926	421928	-0.0351
chr	421928	421930	-0.0585
chr	421930	421932	-0.0702
chr	421932	421947	-0.0819
chr	421947	421950	-0.0585
chr	421950	421954	-0.0117
chr	421954	421955	-0.0234
chr	421955	421956	-0.0585
chr	421956	421957	-0.0702
chr	421957	421972	-0.1287
chr	421972	421977	-0.117
chr	421977	421979	-0.0351
chr	421979	421981	-0.0117
chr	421982	421984	-0.0117
chr	421984	421989	-0.0351
chr	421989	421994	-0.0585
chr	421994	421995	-0.0702
chr	421995	422004	-0.0936
chr	422004	422005	-0.0819
chr	422005	422011	-0.0585
chr	422011	422018	-0.0702
chr	422018	422034	-0.0468
chr	422034	422035	-0.0234
chr	422048	422053	-0.0117
chr	422053	422059	-0.0234
chr	422059	422070	-0.0351
chr	422070	422073	-0.0702
chr	422073	422078	-0.0585
chr	422078	422079	-0.0819
chr	422079	422090	-0.0936
chr	422090	422091	-0.1053
chr	422091	422092	-0.0585
chr	422092	422093	-0.1053
chr	422093	422101	-0.1287
chr	422101	422102	-0.1053
chr	422102	422103	-0.0936
chr	422103	422111	-0.0819
chr	422111	422113	-0.0702
chr	422113	422114	-0.0234
chr	422175	422177	-0.0117
chr	422177	422178	-0.0351
chr	422178	422179	-0.0468
chr	422179	422180	-0.0702
chr	422180	422181	-0.0936
chr	422181	422199	-0.1053
chr	422199	422200	-0.0936
chr	422200	422202	-0.0585
chr	422212	422214	-0.0117
chr	422214	422215	-0.0234
chr	422215	422217	-0.0468
chr	422217	422221	-0.0585
chr	422221	422222	-0.0702
chr	422222	422223	-0.0819
chr	422223	422234	-0.0936
chr	422234	422235	-0.0585
chr	422235	422237	-0.0702
chr	422237	422238	-0.0468
chr	422238	422240	-0.1053
chr	422240	422241	-0.117
chr	422241	422242	-0.1872
chr	422242	422243	-0.2106
chr	422243	422244	-0.2223
chr	422244	422258	-0.1872
chr	422258	422261	-0.2106
chr	422261	422262	-0.1638
chr	422262	422265	-0.1989
chr	422265	422266	-0.1872
chr	422266	422270	-0.2106
chr	422270	422282	-0.2223
chr	422282	422283	-0.1989
chr	422283	422287	-0.0351
chr	422287	422295	-0.0117
chr	422307	422312	-0.0117
chr	422312	422334	-0.0585
chr	422334	422335	-0.0117
chr	422366	422382	-0.0117
chr	422409	422410	-0.0117
chr	422410	422411	-0.0234
chr	422411	422415	-0.0351
chr	422415	422416	-0.0819
chr	422416	422417	-0.1287
chr	422417	422431	-0.1521
chr	422431	422433	-0.117
chr	422433	422435	-0.1287
chr	422435	422437	-0.1404
chr	422437	422438	-0.0702
chr	422438	422439	-0.0819
chr	422439	422440	-0.1053
chr	422440	422442	-0.117
chr	422442	422458	-0.1404
chr	422458	422463	-0.1521
chr	422463	422464	-0.1638
chr	422464	422466	-0.0468
chr	422466	422468	-0.0585
chr	422468	422478	-0.117
chr	422478	422480	-0.1053
chr	422480	422485	-0.0936
chr	422485	422488	-0.0585
chr	422488	422490	-0.0702
chr	422490	422510	-0.0117
chr	422521	422524	-0.0117
chr	422524	422526	-0.0234
chr	422526	422528	-0.0585
chr	422528	422529	-0.1755
chr	422529	422530	-0.3627
chr	422530	422531	-0.6552
chr	422531	422532	-0.8307
chr	422532	422533	-0.9945
chr	422533	422534	-1.0062
chr	422534	422549	-1.0179
chr	422549	422550	-0.8775
chr	422550	422551	-0.1404
chr	422551	422552	-0.0936
chr	422552	422567	-0.1053
chr	422567	422571	-0.117
chr	422571	422572	-0.0702
chr	422572	422588	-0.0117
chr	422589	422590	-0.0234
chr	422590	422591	-0.0351
chr	422591	422593	-0.0585
chr	422593	422597	-0.117
chr	422597	422598	-0.1287
chr	422598	422599	-0.1404
chr	422599	422600	-0.2223
chr	422600	422601	-0.9945
chr	422601	422603	-1.1232
chr	422603	422610	-1.1349
chr	422610	422615	-1.0764
chr	422615	422620	-1.0179
chr	422620	422621	-0.9828
chr	422621	422622	-0.0234
chr	422722	422723	-0.0117
chr	422723	422724	-0.0468
chr	422724	422727	-0.0585
chr	422727	422728	-0.0702
chr	422728	422730	-0.0819
chr	422730	422738	-0.117
chr	422738	422745	-0.1287
chr	422745	422751	-0.0819
chr	422751	422752	-0.0351
chr	422752	422755	-0.0234
chr	422755	422759	-0.0468
chr	422759	422761	-0.0351
chr	422761	422765	-0.0234
chr	422765	422766	-0.0585
chr	422766	422776	-0.0702
chr	422776	422785	-0.0468
chr	422785	422788	-0.0585
chr	422788	422789	-0.1638
chr	422789	422791	-0.1989
chr	422791	422796	-0.2223
chr	422796	422810	-0.234
chr	422810	422813	-0.1755
chr	422813	422815	-0.0117
chr	422824	422825	-0.0117
chr	422825	422826	-0.0585
chr	422826	422827	-0.1521
chr	422827	422828	-0.1872
chr	422828	422830	-0.2223
chr	422830	422831	-0.2574
chr	422831	422843	-0.2925
chr	422843	422847	-0.2808
chr	422847	422848	-0.1989
chr	422848	422849	-0.1872
chr	422849	422853	-0.117
chr	422860	422862	-0.0468
chr	422862	422865	-0.0702
chr	422865	422882	-0.0819
chr	422889	422891	-0.0117
chr	422891	422898	-0.0351
chr	422898	422910	-0.1053
chr	422910	422912	-0.0936
chr	422912	422913	-0.0819
chr	422913	422914	-0.0702
chr	422914	422920	-0.0819
chr	422920	422928	-0.0117
chr	422928	422930	-0.0234
chr	422930	422949	-0.0117
chr	422970	422971	-0.0117
chr	422971	422973	-0.0234
chr	422973	422987	-0.0351
chr	422987	422999	-0.0234
chr	423014	423038	-0.0117
chr	423059	423061	-0.0117
chr	423061	423063	-0.0234
chr	423063	423064	-0.0351
chr	423064	423073	-0.0468
chr	423073	423078	-0.0702
chr	423078	423083	-0.0819
chr	423083	423084	-0.0585
chr	423084	423095	-0.0351
chr	423095	423096	-0.0117
chr	423096	423098	-0.0234
chr	423098	423099	-0.0819
chr	423099	423103	-0.0936
chr	423103	423108	-0.117
chr	423108	423109	-0.1638
chr	423109	423114	-0.2457
chr	423114	423115	-0.2691
chr	423115	423117	-0.2808
chr	423117	423119	-0.2691
chr	423119	423130	-0.1638
chr	423130	423131	-0.0702
chr	423131	423136	-0.0468
chr	423157	423158	-0.0234
chr	423158	423159	-0.0702
chr	423159	423178	-0.0819
chr	423178	423180	-0.0702
chr	423189	423194	-0.0117
chr	423194	423206	-0.0234
chr	423206	423211	-0.0117
chr	423224	423226	-0.0234
chr	423226	423227	-0.2574
chr	423227	423228	-0.3276
chr	423228	423229	-0.4797
chr	423229	423231	-0.4914
chr	423231	423248	-0.5382
chr	423248	423249	-0.0351
chr	423249	423250	-0.0117
chr	423301	423306	-0.0234
chr	423306	423313	-0.0351
chr	423313	423314	-0.0585
chr	423314	423315	-0.0702
chr	423315	423317	-0.1638
chr	423317	423319	-0.2223
chr	423319	423322	-0.2574
chr	423322	423323	-0.2691
chr	423323	423324	-0.2808
chr	423324	423325	-0.3042
chr	423325	423327	-0.3276
chr	423327	423336	-0.351
chr	423336	423337	-0.3276
chr	423337	423339	-0.1521
chr	423339	423344	-0.1287
chr	423344	423346	-0.0585
chr	423346	423348	-0.0468
chr	423348	423349	-0.0351
chr	423349	423350	-0.0117
chr	423366	423367	-0.0351
chr	423367	423372	-0.0468
chr	423372	423388	-0.0702
chr	423388	423392	-0.0351
chr	423392	423394	-0.0468
chr	423394	423395	-0.0117
chr	423395	423397	-0.0234
chr	423397	423399	-0.0468
chr	423399	423400	-0.0819
chr	423400	423402	-0.0936
chr	423402	423403	-0.1053
chr	423403	423405	-0.1404
chr	423405	423407	-0.1638
chr	423407	423408	-0.1872
chr	423408	423410	-0.234
chr	423410	423411	-0.2574
chr	423411	423414	-0.3276
chr	423414	423418	-0.3159
chr	423418	423420	-0.2925
chr	423420	423426	-0.2808
chr	423426	423429	-0.2925
chr	423429	423430	-0.2106
chr	423430	423432	-0.2223
chr	423432	423442	-0.1053
chr	423442	423451	-0.0936
chr	423451	423456	-0.0117
chr	423456	423458	-0.0234
chr	423458	423474	-0.0117
chr	423478	423479	-0.0585
chr	423479	423480	-0.1521
chr	423480	423481	-0.2691
chr	423481	423484	-0.2808
chr	423484	423488	-0.3159
chr	423488	423498	-0.3276
chr	423498	423500	-0.3393
chr	423500	423501	-0.2808
chr	423501	423502	-0.1521
chr	423502	423504	-0.1053
chr	423504	423506	-0.117
chr	423506	423507	-0.1053
chr	423507	423510	-0.0936
chr	423510	423521	-0.0819
chr	423521	423523	-0.0117
chr	423533	423556	-0.0117
chr	423561	423570	-0.0117
chr	423570	423572	-0.0234
chr	423572	423577	-0.0585
chr	423577	423579	-0.0702
chr	423579	423580	-0.0819
chr	423580	423581	-0.0936
chr	423581	423584	-0.117
chr	423584	423590	-0.1053
chr	423590	423594	-0.0936
chr	423594	423597	-0.0585
chr	423597	423600	-0.0468
chr	423600	423605	-0.1755
chr	423605	423609	-0.1989
chr	423609	423611	-0.2808
chr	423611	423613	-0.2925
chr	423613	423622	-0.3159
chr	423622	423631	-0.117
chr	423631	423633	-0.0468
chr	423633	423634	-0.0234
chr	423643	423645	-0.0117
chr	423645	423646	-0.0234
chr	423646	423647	-0.1404
chr	423647	423648	-0.1521
chr	423648	423650	-0.1872
chr	423650	423651	-0.2106
chr	423651	423652	-0.2457
chr	423652	423653	-0.2691
chr	423653	423654	-0.5265
chr	423654	423655	-0.6669
chr	423655	423656	-0.6903
chr	423656	423657	-2.0943
chr	423657	423663	-2.1528
chr	423663	423664	-2.1645
chr	423664	423666	-2.1528
chr	423666	423667	-2.1411
chr	423667	423668	-2.1177
chr	423668	423669	-2.0475
chr	423669	423671	-2.0709
chr	423671	423673	-2.0826
chr	423673	423674	-2.0709
chr	423674	423675	-1.755
chr	423675	423676	-1.7784
chr	423676	423678	-1.6263
chr	423678	423679	-0.7488
chr	423679	423680	-0.819
chr	423680	423693	-0.9594
chr	423693	423694	-0.9126
chr	423694	423698	-0.9009
chr	423698	423699	-0.8892
chr	423699	423700	-0.4095
chr	423717	423721	-0.0117
chr	423721	423729	-0.0234
chr	423729	423730	-0.1404
chr	423730	423731	-0.1638
chr	423731	423732	-0.1872
chr	423732	423733	-0.2106
chr	423733	423734	-0.2223
chr	423734	423736	-0.234
chr	423736	423737	-0.2574
chr	423737	423738	-0.2925
chr	423738	423744	-0.3042
chr	423744	423751	-0.2925
chr	423751	423753	-0.0936
chr	423753	423758	-0.0702
chr	423779	423783	-0.0117
chr	423783	423784	-0.0351
chr	423784	423785	-0.0585
chr	423785	423786	-0.0936
chr	423786	423788	-0.1287
chr	423788	423802	-0.1521
chr	423802	423806	-0.1404
chr	423806	423807	-0.1287
chr	423807	423808	-0.0819
chr	423808	423809	-0.0702
chr	423809	423810	-0.117
chr	423810	423811	-0.1638
chr	423811	423812	-0.1872
chr	423812	423813	-0.3744
chr	423813	423814	-0.3861
chr	423814	423815	-0.5733
chr	423815	423816	-1.0413
chr	423816	423817	-1.3689
chr	423817	423819	-1.6146
chr	423819	423820	-1.638
chr	423820	423828	-1.6614
chr	423828	423831	-1.6497
chr	423831	423832	-1.6263
chr	423832	423833	-1.6146
chr	423833	423834	-1.2987
chr	423834	423835	-1.2519
chr	423835	423836	-1.17
chr	423836	423837	-1.0179
chr	423837	423838	-0.6552
chr	423838	423839	-0.0234
chr	423839	423840	-0.0351
chr	423840	423841	-0.0585
chr	423841	423842	-0.0702
chr	423842	423843	-0.1989
chr	423843	423844	-0.2808
chr	423844	423845	-0.3744
chr	423845	423846	-0.6669
chr	423846	423847	-0.7254
chr	423847	423848	-0.7488
chr	423848	423849	-0.7605
chr	423849	423850	-1.1349
chr	423850	423851	-1.1934
chr	423851	423852	-1.2519
chr	423852	423853	-1.3455
chr	423853	423855	-1.3923
chr	423855	423856	-1.404
chr	423856	423866	-1.4157
chr	423866	423868	-0.7254
chr	423868	423869	-0.7371
chr	423869	423870	-0.7488
chr	423870	423872	-0.5031
chr	423872	423873	-0.4563
chr	423873	423875	-0.2691
chr	423875	423884	-0.1755
chr	423884	423887	-0.1872
chr	423887	423888	-0.1989
chr	423888	423889	-0.1638
chr	423889	423891	-0.1404
chr	423891	423892	-0.1287
chr	423892	423903	-0.0234
chr	423903	423904	-0.0351
chr	423904	423905	-0.0819
chr	423905	423909	-0.0936
chr	423909	423913	-0.0819
chr	423913	423915	-0.0936
chr	423915	423917	-0.1053
chr	423917	423918	-0.1287
chr	423918	423919	-0.1404
chr	423919	423921	-0.1755
chr	423921	423922	-0.1872
chr	423922	423924	-0.4095
chr	423924	423930	-0.4212
chr	423930	423935	-0.4095
chr	423935	423939	-0.3744
chr	423939	423943	-0.3159
chr	423943	423944	-0.3042
chr	423944	423945	-0.2223
chr	423945	423946	-0.0117
chr	423946	423956	-0.0234
chr	423956	423958	-0.0351
chr	423958	423967	-0.0468
chr	423967	423977	-0.0351
chr	423977	423988	-0.0117
chr	424008	424010	-0.0234
chr	424010	424014	-0.0351
chr	424014	424015	-0.2223
chr	424015	424016	-0.2925
chr	424016	424027	-0.3276
chr	424027	424030	-0.3393
chr	424030	424035	-0.3276
chr	424035	424036	-0.2574
chr	424036	424037	-0.0351
chr	424037	424047	-0.0117
chr	424047	424048	-0.0234
chr	424048	424066	-0.0117
chr	424066	424068	-0.0234
chr	424068	424069	-0.0351
chr	424069	424087	-0.0234
chr	424087	424088	-0.0117
chr	424153	424155	-0.0117
chr	424155	424158	-0.0234
chr	424158	424159	-0.0351
chr	424159	424170	-0.0468
chr	424170	424171	-0.6903
chr	424171	424173	-1.6029
chr	424173	424175	-1.6614
chr	424175	424176	-1.6731
chr	424176	424177	-1.6965
chr	424177	424178	-1.8954
chr	424178	424179	-2.9718
chr	424179	424180	-3.6738
chr	424180	424185	-3.6504
chr	424185	424187	-3.6621
chr	424187	424192	-3.6504
chr	424192	424193	-2.8431
chr	424193	424197	-2.0943
chr	424197	424198	-2.0826
chr	424198	424199	-2.0124
chr	424199	424200	-1.9071
chr	424200	424201	-0.117
chr	424201	424206	-0.1053
chr	424206	424212	-0.0936
chr	424212	424214	-0.0819
chr	424214	424215	-0.0234
chr	424215	424216	-0.0351
chr	424216	424217	-0.0702
chr	424217	424218	-0.4446
chr	424218	424219	-1.4391
chr	424219	424220	-1.755
chr	424220	424221	-3.51
chr	424221	424222	-3.7206
chr	424222	424223	-4.0716
chr	424223	424224	-4.5513
chr	424224	424225	-5.7564
chr	424225	424226	-6.0957
chr	424226	424227	-6.7392
chr	424227	424228	-6.8328
chr	424228	424229	-6.8445
chr	424229	424231	-6.8562
chr	424231	424236	-6.8796
chr	424236	424237	-6.9264
chr	424237	424238	-6.903
chr	424238	424239	-6.3882
chr	424239	424242	-6.3297
chr	424242	424243	-6.3063
chr	424243	424244	-6.2478
chr	424244	424245	-1.7082
chr	424245	424246	-1.4157
chr	424246	424248	-1.0296
chr	424248	424249	-1.0179
chr	424249	424250	-1.0296
chr	424250	424251	-1.0062
chr	424251	424252	-0.9711
chr	424252	424253	-1.0296
chr	424253	424254	-0.3978
chr	424254	424255	-0.5382
chr	424255	424256	-0.4914
chr	424256	424257	-0.4797
chr	424257	424263	-0.2691
chr	424263	424265	-0.2808
chr	424265	424266	-0.3159
chr	424266	424267	-0.4563
chr	424267	424268	-0.4914
chr	424268	424270	-0.585
chr	424270	424272	-0.6201
chr	424272	424273	-0.9594
chr	424273	424274	-1.4391
chr	424274	424275	-1.7082
chr	424275	424276	-1.9422
chr	424276	424277	-1.9773
chr	424277	424278	-1.989
chr	424278	424280	-2.2698
chr	424280	424284	-2.3166
chr	424284	424287	-2.2932
chr	424287	424288	-2.223
chr	424288	424289	-2.0007
chr	424289	424290	-2.1177
chr	424290	424291	-2.1294
chr	424291	424292	-2.3517
chr	424292	424293	-2.6793
chr	424293	424294	-2.7378
chr	424294	424295	-1.3104
chr	424295	424296	-1.3923
chr	424296	424297	-1.404
chr	424297	424299	-1.3923
chr	424299	424300	-1.2285
chr	424300	424302	-0.9477
chr	424302	424303	-0.9594
chr	424303	424305	-1.0062
chr	424305	424306	-1.0998
chr	424306	424307	-1.2285
chr	424307	424308	-1.2402
chr	424308	424309	-1.2519
chr	424309	424310	-2.1762
chr	424310	424311	-3.7089
chr	424311	424312	-31.824
chr	424312	424313	-54.8145
chr	424313	424314	-118.193
chr	424314	424315	-137.662
chr	424315	424316	-149.21
chr	424316	424317	-154.557
chr	424317	424318	-164.724
chr	424318	424319	-166.245
chr	424319	424320	-166.819
chr	424320	424321	-172.762
chr	424321	424322	-174.821
chr	424322	424323	-174.892
chr	424323	424324	-174.915
chr	424324	424325	-175.137
chr	424325	424326	-175.149
chr	424326	424327	-176.729
chr	424327	424328	-180.367
chr	424328	424329	-180.391
chr	424329	424330	-180.543
chr	424330	424331	-180.613
chr	424331	424332	-179.478
chr	424332	424333	-179.501
chr	424333	424334	-175.523
chr	424334	424335	-172.552
chr	424335	424336	-172.446
chr	424336	424337	-172.037
chr	424337	424338	-8.1432
chr	424338	424339	-8.0847
chr	424339	424341	-6.552
chr	424341	424343	-6.5403
chr	424343	424344	-6.552
chr	424344	424346	-6.3648
chr	424346	424348	-6.3531
chr	424348	424349	-4.797
chr	424349	424350	-0.9828
chr	424350	424351	-0.1638
chr	424351	424352	-0.1521
chr	424352	424360	-0.1404
chr	424360	424362	-0.1287
chr	424374	424375	-0.0351
chr	424375	424376	-1.1466
chr	424376	424377	-1.3338
chr	424377	424378	-1.3806
chr	424378	424379	-1.4157
chr	424379	424380	-1.4742
chr	424380	424381	-1.4976
chr	424381	424383	-1.5093
chr	424383	424395	-1.521
chr	424395	424396	-0.9243
chr	424396	424397	-0.1872
chr	424397	424398	-0.1755
chr	424398	424399	-0.1638
chr	424399	424401	-0.1521
chr	424401	424404	-0.0117
chr	424407	424408	-0.0234
chr	424408	424409	-0.5031
chr	424409	424410	-0.6318
chr	424410	424417	-0.7605
chr	424417	424428	-0.7722
chr	424428	424429	-0.7605
chr	424429	424434	-0.0117
chr	424434	424436	-0.0234
chr	424436	424437	-0.0585
chr	424437	424438	-0.0936
chr	424438	424441	-0.1053
chr	424441	424442	-0.1404
chr	424442	424443	-0.1755
chr	424443	424445	-0.1989
chr	424445	424446	-0.2691
chr	424446	424447	-0.3861
chr	424447	424449	-0.3978
chr	424449	424456	-0.5616
chr	424456	424457	-0.5733
chr	424457	424458	-0.5967
chr	424458	424459	-0.5148
chr	424459	424463	-0.5031
chr	424463	424464	-0.4446
chr	424464	424465	-0.4329
chr	424465	424466	-0.4212
chr	424466	424468	-0.2223
chr	424468	424470	-0.0585
chr	424470	424473	-0.0702
chr	424473	424475	-0.0819
chr	424475	424479	-0.0702
chr	424479	424480	-0.1404
chr	424480	424482	-0.1287
chr	424482	424494	-0.1404
chr	424494	424501	-0.1053
chr	424501	424507	-0.0117
chr	424535	424536	-0.0234
chr	424536	424537	-0.0468
chr	424537	424538	-0.0819
chr	424538	424539	-0.1521
chr	424539	424541	-0.234
chr	424541	424542	-0.2457
chr	424542	424543	-0.2691
chr	424543	424544	-0.3744
chr	424544	424545	-0.5031
chr	424545	424546	-0.5148
chr	424546	424547	-0.9009
chr	424547	424548	-2.7846
chr	424548	424549	-3.1356
chr	424549	424550	-3.7791
chr	424550	424551	-3.8259
chr	424551	424552	-4.0716
chr	424552	424555	-4.2237
chr	424555	424559	-4.212
chr	424559	424560	-4.1418
chr	424560	424561	-4.0833
chr	424561	424566	-3.9897
chr	424566	424567	-3.978
chr	424567	424569	-3.8493
chr	424569	424572	-0.0234
chr	424572	424575	-0.0117
chr	424581	424602	-0.0117
chr	424621	424627	-0.0234
chr	424627	424630	-0.0468
chr	424630	424631	-0.0936
chr	424631	424632	-0.1053
chr	424632	424642	-0.117
chr	424642	424646	-0.0936
chr	424646	424648	-0.1053
chr	424648	424651	-0.0936
chr	424651	424652	-0.0819
chr	424652	424653	-0.0585
chr	424653	424654	-0.0351
chr	424654	424665	-0.0234
chr	424665	424666	-0.0468
chr	424666	424667	-0.117
chr	424667	424668	-0.1404
chr	424668	424670	-0.1989
chr	424670	424671	-0.4329
chr	424671	424672	-0.585
chr	424672	424675	-0.5967
chr	424675	424682	-0.585
chr	424682	424684	-0.5967
chr	424684	424686	-0.6084
chr	424686	424688	-0.6201
chr	424688	424689	-0.6084
chr	424689	424690	-0.3744
chr	424690	424691	-0.3627
chr	424691	424702	-0.0936
chr	424702	424704	-0.1053
chr	424704	424706	-0.0585
chr	424706	424707	-0.0468
chr	424707	424708	-0.0351
chr	424708	424710	-0.0234
chr	424710	424723	-0.0117
chr	424746	424755	-0.0117
chr	424755	424756	-0.0351
chr	424756	424758	-0.0585
chr	424758	424760	-0.0702
chr	424760	424767	-0.0819
chr	424767	424777	-0.0702
chr	424777	424779	-0.0234
chr	424814	424816	-0.0468
chr	424816	424817	-0.0585
chr	424817	424818	-0.1638
chr	424818	424819	-0.3393
chr	424819	424822	-0.3627
chr	424822	424837	-0.3861
chr	424837	424838	-0.3978
chr	424838	424839	-0.3861
chr	424839	424841	-0.0351
chr	424841	424844	-0.0234
chr	424844	424845	-0.0117
chr	424845	424847	-0.0468
chr	424847	424848	-0.1638
chr	424848	424849	-0.4563
chr	424849	424852	-0.6669
chr	424852	424853	-0.6903
chr	424853	424865	-0.702
chr	424865	424867	-0.6903
chr	424867	424868	-0.702
chr	424868	424869	-0.6903
chr	424869	424870	-0.0585
chr	424870	424872	-0.0234
chr	424872	424876	-0.0819
chr	424876	424889	-0.0936
chr	424889	424892	-0.0819
chr	424892	424893	-0.0702
chr	424893	424894	-0.0117
chr	424914	424918	-0.0351
chr	424918	424923	-0.0585
chr	424923	424934	-0.0702
chr	424934	424936	-0.0819
chr	424936	424938	-0.1287
chr	424938	424939	-0.1404
chr	424939	424940	-0.2457
chr	424940	424941	-0.2808
chr	424941	424944	-0.2574
chr	424944	424947	-0.2925
chr	424947	424956	-0.2808
chr	424956	424958	-0.2691
chr	424958	424959	-0.2574
chr	424959	424960	-0.2691
chr	424960	424961	-0.3159
chr	424961	424962	-0.2106
chr	424962	424963	-0.234
chr	424963	424964	-0.2925
chr	424964	424965	-0.3042
chr	424965	424966	-0.3276
chr	424966	424967	-0.3042
chr	424967	424969	-0.3159
chr	424969	424977	-0.3393
chr	424977	424978	-0.351
chr	424978	424980	-0.3627
chr	424980	424982	-0.3744
chr	424982	424987	-0.2691
chr	424987	424988	-0.2457
chr	424988	425000	-0.0585
chr	425000	425002	-0.0468
chr	425002	425004	-0.0234
chr	425008	425010	-0.0117
chr	425010	425011	-0.0234
chr	425011	425012	-0.0351
chr	425012	425013	-0.0468
chr	425013	425014	-0.0585
chr	425014	425015	-0.1053
chr	425015	425016	-0.468
chr	425016	425017	-1.0179
chr	425017	425018	-1.1934
chr	425018	425019	-1.2636
chr	425019	425020	-1.2987
chr	425020	425033	-1.3338
chr	425033	425034	-1.3221
chr	425034	425036	-1.3104
chr	425036	425037	-0.7254
chr	425037	425038	-0.1638
chr	425038	425039	-0.0468
chr	425039	425040	-0.0117
chr	425082	425085	-0.0117
chr	425085	425102	-0.0234
chr	425102	425103	-0.0936
chr	425103	425105	-0.2106
chr	425105	425123	-0.2457
chr	425123	425124	-0.0819
chr	425129	425131	-0.0351
chr	425131	425133	-0.117
chr	425133	425134	-0.4797
chr	425134	425135	-0.5265
chr	425135	425138	-0.5616
chr	425138	425154	-0.5967
chr	425154	425155	-0.0819
chr	425155	425156	-0.0468
chr	425156	425157	-0.0351
chr	425157	425158	-0.0936
chr	425158	425165	-0.1053
chr	425165	425177	-0.0819
chr	425182	425183	-0.0117
chr	425183	425184	-0.0234
chr	425184	425203	-0.0468
chr	425203	425205	-0.0351
chr	425236	425257	-0.0117
chr	425258	425279	-0.0117
chr	425279	425280	-0.0468
chr	425280	425282	-0.0585
chr	425282	425283	-0.0468
chr	425283	425284	-0.0936
chr	425284	425285	-0.3159
chr	425285	425286	-0.351
chr	425286	425288	-0.6786
chr	425288	425289	-0.6903
chr	425289	425296	-0.702
chr	425296	425297	-0.8658
chr	425297	425298	-0.9477
chr	425298	425301	-0.9945
chr	425301	425305	-1.0179
chr	425305	425306	-0.7254
chr	425306	425307	-0.702
chr	425307	425308	-0.351
chr	425308	425317	-0.3159
chr	425317	425318	-0.1404
chr	425318	425319	-0.1053
chr	425319	425323	-0.0234
chr	425362	425369	-0.0117
chr	425369	425370	-0.0234
chr	425370	425374	-0.0351
chr	425374	425386	-0.0702
chr	425386	425390	-0.0585
chr	425390	425392	-0.0468
chr	425392	425396	-0.0351
chr	425401	425409	-0.0117
chr	425409	425411	-0.0234
chr	425411	425412	-0.0351
chr	425412	425417	-0.0585
chr	425417	425430	-0.0468
chr	425430	425431	-0.0351
chr	425448	425450	-0.117
chr	425450	425453	-0.1287
chr	425453	425458	-0.1404
chr	425458	425466	-0.1521
chr	425466	425470	-0.1638
chr	425470	425472	-0.0468
chr	425472	425473	-0.4563
chr	425473	425474	-1.2987
chr	425474	425475	-1.4157
chr	425475	425476	-1.4508
chr	425476	425477	-1.4625
chr	425477	425491	-1.5327
chr	425491	425493	-1.521
chr	425493	425494	-1.1934
chr	425494	425495	-0.2691
chr	425495	425496	-0.0702
chr	425496	425497	-0.0585
chr	425497	425498	-0.0702
chr	425498	425511	-0.0819
chr	425511	425512	-0.0936
chr	425512	425515	-0.0819
chr	425515	425516	-0.1053
chr	425516	425517	-0.0819
chr	425517	425518	-0.0936
chr	425518	425519	-0.1638
chr	425519	425520	-0.1404
chr	425520	425521	-0.1872
chr	425521	425522	-0.1755
chr	425522	425523	-0.3393
chr	425523	425524	-0.3627
chr	425524	425536	-0.3744
chr	425536	425537	-0.3393
chr	425537	425538	-0.3744
chr	425538	425539	-0.4212
chr	425539	425540	-0.5031
chr	425540	425541	-0.5382
chr	425541	425542	-0.5733
chr	425542	425543	-0.6318
chr	425543	425544	-0.4329
chr	425544	425555	-0.4446
chr	425555	425557	-0.4329
chr	425557	425560	-0.4212
chr	425560	425565	-0.1638
chr	425565	425566	-0.0468
chr	425566	425568	-0.0351
chr	425568	425569	-0.117
chr	425569	425570	-0.1287
chr	425570	425571	-0.1755
chr	425571	425572	-0.2223
chr	425572	425573	-0.3861
chr	425573	425590	-0.4095
chr	425590	425591	-0.2691
chr	425591	425592	-0.2808
chr	425592	425593	-0.234
chr	425593	425594	-0.351
chr	425594	425595	-0.702
chr	425595	425596	-0.9945
chr	425596	425597	-2.0007
chr	425597	425598	-2.0709
chr	425598	425599	-2.6793
chr	425599	425602	-2.7027
chr	425602	425603	-2.7144
chr	425603	425604	-2.7378
chr	425604	425605	-3.1941
chr	425605	425606	-3.3228
chr	425606	425613	-3.3579
chr	425613	425614	-3.3813
chr	425614	425615	-3.4047
chr	425615	425616	-3.4398
chr	425616	425617	-2.2932
chr	425617	425618	-2.3751
chr	425618	425619	-2.4921
chr	425619	425620	-2.0124
chr	425620	425621	-2.1528
chr	425621	425622	-2.1762
chr	425622	425625	-2.1645
chr	425625	425626	-2.1528
chr	425626	425638	-1.5561
chr	425638	425639	-0.3978
chr	425639	425641	-0.3276
chr	425641	425661	-0.0468
chr	425661	425663	-0.0234
chr	425664	425666	-0.0351
chr	425666	425667	-0.0585
chr	425667	425668	-0.0819
chr	425668	425669	-0.1404
chr	425669	425670	-0.1521
chr	425670	425671	-0.3276
chr	425671	425672	-1.1232
chr	425672	425673	-1.1349
chr	425673	425674	-1.1583
chr	425674	425675	-1.17
chr	425675	425676	-1.2168
chr	425676	425677	-1.2519
chr	425677	425679	-1.4274
chr	425679	425691	-1.4391
chr	425691	425692	-1.3572
chr	425692	425693	-1.0179
chr	425693	425697	-0.2808
chr	425697	425698	-0.2691
chr	425698	425703	-0.0234
chr	425703	425705	-0.0117
chr	425705	425715	-0.0234
chr	425715	425733	-0.0117
chr	425786	425787	-0.234
chr	425787	425788	-0.3276
chr	425788	425790	-0.7254
chr	425790	425807	-0.7605
chr	425807	425808	-0.7137
chr	425808	425809	-0.5382
chr	425809	425810	-0.0234
chr	425810	425812	-0.0117
chr	425843	425844	-0.0936
chr	425844	425848	-0.1989
chr	425848	425852	-0.2223
chr	425852	425858	-0.234
chr	425858	425864	-0.2457
chr	425864	425865	-0.234
chr	425865	425867	-0.0468
chr	425867	425876	-0.0234
chr	425908	425909	-0.0117
chr	425909	425910	-0.1287
chr	425910	425911	-0.1989
chr	425911	425913	-0.3276
chr	425913	425929	-0.3393
chr	425929	425930	-0.2457
chr	425930	425931	-0.234
chr	425931	425932	-0.1989
chr	425988	425990	-0.0117
chr	425990	425991	-0.0702
chr	425991	426003	-0.0819
chr	426003	426004	-0.0936
chr	426004	426005	-0.1053
chr	426005	426011	-0.117
chr	426011	426026	-0.0351
chr	426036	426057	-0.0117
chr	426057	426059	-0.0234
chr	426059	426063	-0.0117
chr	426063	426064	-0.2574
chr	426064	426076	-0.5265
chr	426076	426084	-0.5382
chr	426084	426085	-0.5499
chr	426085	426097	-0.0351
chr	426097	426103	-0.0234
chr	426103	426104	-0.0117
chr	426107	426109	-0.0117
chr	426109	426112	-0.0468
chr	426112	426113	-0.1521
chr	426113	426114	-0.1989
chr	426114	426115	-0.2106
chr	426115	426116	-0.3276
chr	426116	426117	-1.1934
chr	426117	426118	-1.6146
chr	426118	426119	-2.2698
chr	426119	426120	-2.4336
chr	426120	426121	-2.6559
chr	426121	426122	-2.691
chr	426122	426131	-2.7261
chr	426131	426134	-2.7027
chr	426134	426137	-2.5155
chr	426137	426138	-2.4921
chr	426138	426139	-0.702
chr	426139	426140	-0.468
chr	426140	426141	-0.0234
chr	426141	426153	-0.0117
chr	426153	426154	-0.0234
chr	426154	426155	-0.0117
chr	426155	426156	-0.0936
chr	426156	426159	-0.1053
chr	426159	426161	-0.1404
chr	426161	426166	-0.1521
chr	426166	426167	-0.1638
chr	426167	426169	-0.2106
chr	426169	426176	-0.2223
chr	426176	426178	-0.1404
chr	426178	426181	-0.1521
chr	426181	426182	-0.1053
chr	426182	426183	-0.0819
chr	426183	426185	-0.0936
chr	426185	426186	-0.1521
chr	426186	426187	-0.2223
chr	426187	426188	-0.234
chr	426188	426189	-0.2925
chr	426189	426190	-20.1474
chr	426190	426191	-24.4179
chr	426191	426192	-25.7868
chr	426192	426193	-25.8453
chr	426193	426194	-25.9389
chr	426194	426195	-26.0559
chr	426195	426202	-26.2431
chr	426202	426204	-26.2314
chr	426204	426205	-26.2431
chr	426205	426208	-26.2197
chr	426208	426209	-26.1729
chr	426209	426210	-26.0442
chr	426210	426211	-17.9478
chr	426211	426212	-0.1053
chr	426212	426216	-0.0585
chr	426216	426217	-0.0117
chr	426233	426235	-0.0234
chr	426235	426236	-0.0468
chr	426236	426237	-0.1287
chr	426237	426238	-0.4563
chr	426238	426239	-0.5265
chr	426239	426240	-0.585
chr	426240	426241	-0.9828
chr	426241	426246	-1.1349
chr	426246	426251	-1.1466
chr	426251	426254	-1.1583
chr	426254	426255	-1.1817
chr	426255	426257	-1.1934
chr	426257	426258	-0.5265
chr	426258	426259	-0.4329
chr	426259	426260	-0.2106
chr	426260	426261	-0.1872
chr	426261	426263	-0.1638
chr	426263	426276	-0.0819
chr	426276	426281	-0.0702
chr	426281	426286	-0.0234
chr	426299	426322	-0.0117
chr	426329	426330	-0.0117
chr	426330	426333	-0.0819
chr	426333	426339	-0.2106
chr	426339	426351	-0.2223
chr	426351	426352	-0.1755
chr	426352	426353	-0.1521
chr	426353	426356	-0.0819
chr	426356	426360	-0.0117
chr	426360	426365	-0.0234
chr	426365	426374	-0.0351
chr	426374	426379	-0.0468
chr	426379	426382	-0.0702
chr	426382	426384	-0.0468
chr	426384	426385	-0.0702
chr	426385	426387	-0.0936
chr	426387	426394	-0.0819
chr	426394	426397	-0.0702
chr	426397	426406	-0.0819
chr	426406	426407	-0.0585
chr	426407	426409	-0.0351
chr	426409	426414	-0.0468
chr	426414	426417	-0.0351
chr	426417	426419	-0.0234
chr	426419	426420	-0.0468
chr	426420	426421	-0.1755
chr	426421	426423	-0.2223
chr	426423	426430	-0.234
chr	426430	426431	-0.2457
chr	426431	426433	-0.234
chr	426433	426434	-0.2457
chr	426434	426435	-0.2808
chr	426435	426436	-0.3042
chr	426436	426437	-0.4212
chr	426437	426438	-0.5148
chr	426438	426439	-1.872
chr	426439	426440	-10.0503
chr	426440	426441	-13.923
chr	426441	426442	-13.9464
chr	426442	426444	-13.9698
chr	426444	426446	-14.2272
chr	426446	426447	-14.2506
chr	426447	426448	-14.3325
chr	426448	426449	-15.0345
chr	426449	426450	-15.1281
chr	426450	426451	-15.2802
chr	426451	426453	-15.3855
chr	426453	426457	-15.4089
chr	426457	426459	-15.3972
chr	426459	426460	-15.3738
chr	426460	426461	-15.3036
chr	426461	426463	-1.6029
chr	426463	426467	-1.2285
chr	426467	426468	-1.2168
chr	426468	426470	-1.2051
chr	426470	426471	-0.1053
chr	426471	426472	-0.0936
chr	426472	426473	-0.0702
chr	426473	426474	-0.0585
chr	426474	426475	-0.0234
chr	426475	426477	-0.0117
chr	426493	426514	-0.0117
chr	426521	426522	-0.1404
chr	426522	426523	-0.2106
chr	426523	426524	-1.2636
chr	426524	426525	-1.2753
chr	426525	426526	-1.3572
chr	426526	426527	-1.3806
chr	426527	426528	-1.4157
chr	426528	426533	-1.4391
chr	426533	426534	-1.4625
chr	426534	426537	-1.4742
chr	426537	426539	-1.4976
chr	426539	426542	-1.638
chr	426542	426544	-1.6614
chr	426544	426545	-0.351
chr	426545	426546	-0.3744
chr	426546	426548	-0.3861
chr	426548	426554	-0.3978
chr	426554	426555	-0.3861
chr	426555	426556	-0.3978
chr	426556	426558	-0.3744
chr	426558	426560	-0.468
chr	426560	426561	-0.4563
chr	426561	426566	-0.4095
chr	426566	426577	-0.2808
chr	426577	426578	-0.2574
chr	426615	426637	-0.0117
chr	426658	426678	-0.0117
chr	426678	426679	-0.1053
chr	426679	426692	-0.1521
chr	426692	426697	-0.1638
chr	426697	426700	-0.1755
chr	426700	426701	-0.0702
chr	426701	426703	-0.117
chr	426703	426704	-0.1287
chr	426704	426705	-0.2574
chr	426705	426706	-0.4914
chr	426706	426709	-0.5031
chr	426709	426713	-0.5148
chr	426713	426720	-0.5031
chr	426720	426722	-0.4914
chr	426722	426726	-0.3978
chr	426726	426727	-0.3861
chr	426727	426746	-0.0117
chr	426789	426790	-0.0117
chr	426790	426791	-0.0468
chr	426791	426792	-0.0585
chr	426792	426793	-0.1638
chr	426793	426794	-0.1755
chr	426794	426795	-0.3159
chr	426795	426797	-0.351
chr	426797	426800	-0.3627
chr	426800	426815	-0.3744
chr	426815	426816	-0.3627
chr	426816	426817	-0.0468
chr	426817	426818	-0.0351
chr	426818	426822	-0.0234
chr	426822	426829	-0.0117
chr	426856	426857	-0.0351
chr	426857	426878	-0.0468
chr	426884	426889	-0.0234
chr	426889	426899	-0.0468
chr	426899	426900	-0.0585
chr	426900	426901	-0.0702
chr	426901	426902	-0.0819
chr	426902	426905	-0.0936
chr	426905	426907	-0.0819
chr	426907	426910	-0.0702
chr	426910	426914	-0.0468
chr	426914	426915	-0.0819
chr	426915	426921	-0.0936
chr	426921	426923	-0.0585
chr	426923	426924	-0.0819
chr	426924	426929	-0.1755
chr	426929	426934	-0.1872
chr	426934	426935	-0.1989
chr	426935	426936	-0.2106
chr	426936	426940	-0.2223
chr	426940	426945	-0.234
chr	426945	426946	-0.0936
chr	426946	426948	-0.117
chr	426948	426949	-0.1638
chr	426949	426950	-0.2106
chr	426950	426952	-0.234
chr	426952	426956	-0.2691
chr	426956	426957	-0.2106
chr	426957	426958	-1.7082
chr	426958	426961	-1.755
chr	426961	426962	-1.7667
chr	426962	426967	-1.7901
chr	426967	426969	-1.755
chr	426969	426971	-1.7433
chr	426971	426973	-1.755
chr	426973	426974	-1.7667
chr	426974	426975	-1.6263
chr	426975	426978	-1.6146
chr	426978	426979	-1.638
chr	426979	426981	-0.117
chr	426981	426984	-0.1404
chr	426984	426985	-0.5265
chr	426985	426986	-0.585
chr	426986	426987	-0.7839
chr	426987	426989	-0.8307
chr	426989	426991	-0.8892
chr	426991	426992	-1.1466
chr	426992	426993	-1.3455
chr	426993	426994	-7.5582
chr	426994	426995	-7.9677
chr	426995	426996	-8.0028
chr	426996	426998	-8.0145
chr	426998	426999	-8.0613
chr	426999	427003	-8.073
chr	427003	427006	-7.7922
chr	427006	427007	-7.7805
chr	427007	427008	-7.7688
chr	427008	427009	-7.6167
chr	427009	427010	-7.605
chr	427010	427011	-7.4061
chr	427011	427014	-7.3944
chr	427014	427015	-7.3125
chr	427015	427021	-0.0468
chr	427090	427103	-0.0117
chr	427103	427105	-0.0234
chr	427105	427109	-0.0351
chr	427109	427113	-0.0468
chr	427113	427119	-0.0351
chr	427119	427121	-0.0702
chr	427121	427122	-0.0819
chr	427122	427124	-0.1053
chr	427124	427125	-0.0936
chr	427125	427130	-0.0819
chr	427130	427131	-0.0702
chr	427131	427133	-0.0819
chr	427133	427142	-0.0936
chr	427142	427144	-0.0468
chr	427144	427152	-0.0585
chr	427152	427153	-0.0468
chr	427153	427160	-0.0351
chr	427160	427162	-0.0117
chr	427162	427166	-0.0234
chr	427166	427179	-0.0117
chr	427200	427217	-0.0117
chr	427218	427220	-0.2574
chr	427220	427229	-0.2691
chr	427229	427234	-0.2925
chr	427234	427239	-0.3042
chr	427239	427240	-0.2808
chr	427240	427242	-0.0351
chr	427242	427243	-0.0468
chr	427243	427244	-0.0702
chr	427244	427245	-0.1521
chr	427245	427246	-0.2457
chr	427246	427247	-0.4446
chr	427247	427248	-3.7674
chr	427248	427249	-3.8493
chr	427249	427250	-4.0599
chr	427250	427251	-4.3641
chr	427251	427252	-4.4226
chr	427252	427253	-4.4577
chr	427253	427255	-4.6683
chr	427255	427262	-4.6917
chr	427262	427265	-4.68
chr	427265	427267	-4.6683
chr	427267	427268	-4.6566
chr	427268	427269	-0.7605
chr	427269	427273	-0.6669
chr	427273	427275	-0.0117
chr	427302	427307	-0.0117
chr	427307	427308	-0.0234
chr	427308	427309	-0.0351
chr	427309	427312	-0.0468
chr	427312	427317	-0.0819
chr	427317	427318	-0.0936
chr	427318	427321	-0.117
chr	427321	427322	-0.1521
chr	427322	427323	-0.3042
chr	427323	427324	-0.6786
chr	427324	427328	-0.702
chr	427328	427331	-0.6903
chr	427331	427332	-0.702
chr	427332	427337	-0.6669
chr	427337	427338	-0.6903
chr	427338	427343	-0.6669
chr	427343	427344	-0.5967
chr	427344	427355	-0.0351
chr	427355	427359	-0.0234
chr	427380	427384	-0.0117
chr	427384	427387	-0.0234
chr	427387	427406	-0.0468
chr	427406	427409	-0.0351
chr	427428	427441	-0.0351
chr	427441	427445	-0.0468
chr	427445	427447	-0.0702
chr	427447	427448	-0.1521
chr	427448	427449	-0.2691
chr	427449	427450	-0.351
chr	427450	427461	-0.3393
chr	427461	427462	-0.351
chr	427462	427463	-0.3744
chr	427463	427468	-0.3861
chr	427468	427469	-0.4095
chr	427469	427470	-0.2457
chr	427470	427471	-0.234
chr	427471	427472	-1.3104
chr	427472	427473	-6.0255
chr	427473	427474	-6.2946
chr	427474	427476	-6.318
chr	427476	427477	-6.3414
chr	427477	427479	-6.4233
chr	427479	427484	-6.435
chr	427484	427487	-6.3765
chr	427487	427488	-6.3999
chr	427488	427489	-6.4233
chr	427489	427491	-6.435
chr	427491	427493	-6.4116
chr	427493	427494	-2.1762
chr	427494	427496	-0.2925
chr	427496	427498	-0.234
chr	427498	427501	-0.1638
chr	427501	427503	-0.1755
chr	427503	427505	-0.1638
chr	427505	427510	-0.1755
chr	427510	427512	-0.1521
chr	427512	427513	-0.1287
chr	427513	427518	-0.0585
chr	427518	427521	-0.0351
chr	427521	427523	-0.0234
chr	427523	427540	-0.0117
chr	427540	427542	-0.0585
chr	427542	427544	-0.1755
chr	427544	427561	-0.1872
chr	427561	427563	-0.1638
chr	427563	427565	-0.0117
chr	427565	427568	-0.0585
chr	427568	427585	-0.0702
chr	427585	427586	-0.0585
chr	427592	427593	-0.0234
chr	427593	427594	-0.0585
chr	427594	427595	-0.1755
chr	427595	427597	-0.2223
chr	427597	427598	-0.2808
chr	427598	427599	-0.3744
chr	427599	427600	-0.3861
chr	427600	427604	-0.4212
chr	427604	427615	-0.4329
chr	427615	427616	-0.4446
chr	427616	427617	-0.5031
chr	427617	427618	-0.2106
chr	427618	427619	-0.2223
chr	427619	427621	-0.2808
chr	427621	427622	-0.2925
chr	427622	427637	-0.3042
chr	427637	427638	-0.1989
chr	427638	427639	-0.0819
chr	427639	427643	-0.0351
chr	427643	427652	-0.0234
chr	427652	427653	-0.0351
chr	427653	427654	-0.5616
chr	427654	427655	-0.6084
chr	427655	427656	-0.6552
chr	427656	427657	-0.7722
chr	427657	427673	-1.0062
chr	427673	427674	-0.9945
chr	427674	427675	-1.0062
chr	427675	427678	-0.3627
chr	427678	427680	-0.0351
chr	427680	427681	-0.0234
chr	427681	427684	-0.0117
chr	427684	427686	-0.0234
chr	427686	427687	-0.0351
chr	427687	427688	-0.1521
chr	427688	427689	-0.1638
chr	427689	427696	-0.2106
chr	427696	427706	-0.1989
chr	427706	427709	-0.0351
chr	427709	427711	-0.0234
chr	427711	427713	-0.0117
chr	427731	427732	-0.0351
chr	427732	427753	-0.0702
chr	427754	427755	-0.0117
chr	427755	427776	-0.0234
chr	427776	427778	-0.0351
chr	427778	427781	-0.0468
chr	427781	427787	-0.0585
chr	427787	427792	-0.0819
chr	427792	427793	-0.1053
chr	427793	427794	-0.1404
chr	427794	427795	-0.1989
chr	427795	427797	-0.2223
chr	427797	427798	-0.1638
chr	427798	427809	-0.1755
chr	427809	427811	-0.1521
chr	427811	427814	-0.1404
chr	427814	427815	-0.1287
chr	427815	427816	-0.0117
chr	427818	427821	-0.0117
chr	427821	427824	-0.0585
chr	427824	427841	-0.0702
chr	427841	427846	-0.0585
chr	427846	427847	-0.0351
chr	427847	427848	-0.0468
chr	427848	427850	-0.0819
chr	427850	427851	-0.1404
chr	427851	427852	-0.1521
chr	427852	427856	-0.1638
chr	427856	427868	-0.1755
chr	427868	427870	-0.1287
chr	427870	427871	-0.117
chr	427871	427877	-0.0585
chr	427902	427904	-0.0117
chr	427904	427905	-0.0585
chr	427905	427906	-0.0819
chr	427906	427924	-0.0936
chr	427924	427927	-0.0351
chr	427927	427929	-0.0234
chr	427933	427937	-0.0117
chr	427937	427953	-0.0351
chr	427953	427954	-0.1755
chr	427954	427959	-0.1872
chr	427959	427974	-0.1521
chr	427974	427975	-0.1287
chr	427985	428000	-0.0117
chr	428000	428005	-0.0234
chr	428005	428009	-0.0117
chr	428009	428020	-0.0234
chr	428020	428030	-0.0117
chr	428049	428070	-0.0117
chr	428088	428089	-0.0234
chr	428089	428091	-0.0468
chr	428091	428093	-0.0702
chr	428093	428094	-0.0936
chr	428094	428107	-0.1053
chr	428107	428108	-0.117
chr	428108	428109	-0.1287
chr	428109	428110	-0.1521
chr	428110	428111	-0.1638
chr	428111	428112	-0.1989
chr	428112	428113	-0.3159
chr	428113	428114	-0.585
chr	428114	428115	-2.4219
chr	428115	428116	-2.6325
chr	428116	428117	-3.2877
chr	428117	428118	-3.3111
chr	428118	428119	-3.3228
chr	428119	428126	-3.3579
chr	428126	428129	-3.3696
chr	428129	428130	-3.4281
chr	428130	428131	-3.4866
chr	428131	428132	-3.6972
chr	428132	428133	-3.744
chr	428133	428134	-3.8025
chr	428134	428135	-4.0833
chr	428135	428136	-3.7089
chr	428136	428137	-2.7261
chr	428137	428138	-2.7729
chr	428138	428139	-2.808
chr	428139	428140	-2.8665
chr	428140	428141	-2.9601
chr	428141	428144	-2.9718
chr	428144	428151	-2.9835
chr	428151	428152	-2.9952
chr	428152	428154	-2.9835
chr	428154	428155	-2.9718
chr	428155	428156	-2.9133
chr	428156	428157	-0.9126
chr	428157	428158	-0.6552
chr	428158	428159	-0.117
chr	428159	428161	-0.0936
chr	428161	428162	-0.0468
chr	428162	428163	-0.0234
chr	428163	428167	-0.0351
chr	428167	428176	-0.0117
chr	428183	428188	-0.0117
chr	428188	428189	-0.0351
chr	428189	428190	-0.0468
chr	428190	428191	-0.0585
chr	428191	428192	-0.0819
chr	428192	428193	-0.585
chr	428193	428194	-1.5795
chr	428194	428195	-2.1645
chr	428195	428205	-2.1996
chr	428205	428209	-2.1879
chr	428209	428210	-2.1762
chr	428210	428211	-2.1528
chr	428211	428214	-2.1645
chr	428214	428215	-2.1762
chr	428215	428216	-0.0468
chr	428216	428218	-0.1287
chr	428218	428219	-0.1521
chr	428219	428220	-0.4563
chr	428220	428222	-0.8307
chr	428222	428223	-0.8658
chr	428223	428232	-0.8892
chr	428232	428233	-0.9126
chr	428233	428234	-0.9477
chr	428234	428235	-0.9594
chr	428235	428238	-0.9477
chr	428238	428239	-0.9594
chr	428239	428240	-0.9477
chr	428240	428243	-0.117
chr	428243	428254	-0.0819
chr	428254	428255	-0.0936
chr	428255	428258	-0.0117
chr	428258	428274	-0.0234
chr	428274	428282	-0.0117
chr	428282	428283	-0.0819
chr	428283	428285	-0.3861
chr	428285	428288	-0.3978
chr	428288	428299	-0.4095
chr	428299	428301	-0.4212
chr	428301	428305	-0.4329
chr	428305	428308	-0.0468
chr	428308	428313	-0.0234
chr	428313	428317	-0.0351
chr	428317	428318	-0.0468
chr	428318	428333	-0.0351
chr	428333	428339	-0.0234
chr	428339	428340	-0.0117
chr	428340	428348	-0.0351
chr	428348	428356	-0.0468
chr	428356	428357	-0.1287
chr	428357	428358	-0.1638
chr	428358	428359	-0.1989
chr	428359	428360	-0.3276
chr	428360	428363	-0.3861
chr	428363	428370	-0.3978
chr	428370	428372	-0.4095
chr	428372	428373	-0.468
chr	428373	428374	-0.4797
chr	428374	428375	-0.5616
chr	428375	428376	-0.5967
chr	428376	428377	-0.7137
chr	428377	428378	-0.8541
chr	428378	428379	-0.9009
chr	428379	428380	-0.9477
chr	428380	428381	-1.2402
chr	428381	428382	-1.2285
chr	428382	428383	-1.2753
chr	428383	428384	-1.3104
chr	428384	428385	-1.3221
chr	428385	428387	-1.3338
chr	428387	428391	-1.3572
chr	428391	428392	-1.3455
chr	428392	428398	-1.3221
chr	428398	428399	-1.3455
chr	428399	428400	-1.0881
chr	428400	428401	-1.1466
chr	428401	428402	-1.6146
chr	428402	428403	-1.4625
chr	428403	428404	-1.4742
chr	428404	428405	-1.5444
chr	428405	428406	-1.6497
chr	428406	428407	-2.5623
chr	428407	428408	-4.1769
chr	428408	428409	-4.1886
chr	428409	428410	-4.2354
chr	428410	428411	-4.2471
chr	428411	428412	-4.3524
chr	428412	428413	-4.4694
chr	428413	428414	-4.5279
chr	428414	428415	-4.6098
chr	428415	428419	-4.6683
chr	428419	428421	-4.68
chr	428421	428422	-4.6566
chr	428422	428423	-4.0833
chr	428423	428425	-3.4866
chr	428425	428426	-3.4749
chr	428426	428427	-3.0771
chr	428427	428428	-3.0537
chr	428428	428432	-0.4563
chr	428432	428434	-0.4329
chr	428434	428435	-0.4095
chr	428435	428436	-0.1053
chr	428436	428438	-0.0936
chr	428438	428440	-0.0702
chr	428455	428456	-0.0585
chr	428456	428457	-0.0702
chr	428457	428458	-0.0819
chr	428458	428463	-0.117
chr	428463	428464	-0.1287
chr	428464	428466	-0.1404
chr	428466	428469	-0.1638
chr	428469	428471	-0.1755
chr	428471	428472	-0.1872
chr	428472	428477	-0.1989
chr	428477	428479	-0.1872
chr	428479	428480	-0.1755
chr	428480	428482	-0.1872
chr	428482	428483	-0.1755
chr	428483	428485	-0.1053
chr	428485	428486	-0.1989
chr	428486	428488	-0.3159
chr	428488	428494	-0.3276
chr	428494	428496	-0.3159
chr	428496	428497	-0.9945
chr	428497	428498	-1.2051
chr	428498	428499	-1.3455
chr	428499	428500	-1.3689
chr	428500	428501	-1.5561
chr	428501	428503	-1.5912
chr	428503	428507	-1.6146
chr	428507	428508	-1.3806
chr	428508	428510	-1.7433
chr	428510	428511	-1.7901
chr	428511	428512	-1.8135
chr	428512	428518	-1.8603
chr	428518	428519	-1.1466
chr	428519	428523	-1.1232
chr	428523	428528	-0.5733
chr	428528	428529	-0.4563
chr	428529	428530	-0.468
chr	428530	428531	-0.1287
chr	428531	428532	-0.1638
chr	428532	428535	-0.1755
chr	428535	428540	-0.1872
chr	428540	428549	-0.1638
chr	428549	428551	-0.1521
chr	428551	428554	-0.1404
chr	428554	428556	-0.0585
chr	428556	428557	-0.1053
chr	428557	428558	-0.3042
chr	428558	428560	-0.4329
chr	428560	428562	-0.4212
chr	428562	428563	-0.4446
chr	428563	428564	-0.4563
chr	428564	428565	-0.468
chr	428565	428566	-0.4797
chr	428566	428568	-0.5499
chr	428568	428569	-0.6435
chr	428569	428570	-0.9477
chr	428570	428572	-1.1115
chr	428572	428573	-1.3338
chr	428573	428574	-3.4983
chr	428574	428575	-6.5052
chr	428575	428576	-7.371
chr	428576	428577	-7.4997
chr	428577	428578	-7.6635
chr	428578	428579	-7.7103
chr	428579	428580	-7.3008
chr	428580	428581	-7.3242
chr	428581	428584	-7.3359
chr	428584	428588	-7.3008
chr	428588	428593	-7.2306
chr	428593	428594	-6.3765
chr	428594	428595	-5.9553
chr	428595	428596	-2.7729
chr	428596	428597	-0.3861
chr	428597	428598	-0.3393
chr	428598	428601	-0.1755
chr	428601	428603	-0.1872
chr	428603	428604	-0.8424
chr	428604	428605	-1.17
chr	428605	428606	-31.4847
chr	428606	428607	-32.2569
chr	428607	428608	-39.312
chr	428608	428609	-39.5343
chr	428609	428610	-40.8915
chr	428610	428611	-43.8633
chr	428611	428612	-45.0333
chr	428612	428613	-45.1152
chr	428613	428614	-45.3492
chr	428614	428615	-45.4545
chr	428615	428616	-48.2508
chr	428616	428617	-50.4153
chr	428617	428618	-51.0354
chr	428618	428619	-51.3162
chr	428619	428620	-51.3513
chr	428620	428621	-51.4215
chr	428621	428622	-51.4683
chr	428622	428624	-51.6438
chr	428624	428625	-51.6555
chr	428625	428626	-51.6789
chr	428626	428627	-51.6555
chr	428627	428628	-51.6672
chr	428628	428629	-51.6555
chr	428629	428630	-51.597
chr	428630	428631	-51.5619
chr	428631	428632	-51.5151
chr	428632	428634	-6.4701
chr	428634	428635	-6.3765
chr	428635	428636	-6.3414
chr	428636	428637	-6.318
chr	428637	428638	-6.9264
chr	428638	428639	-1.1817
chr	428639	428641	-1.0647
chr	428641	428642	-1.053
chr	428642	428644	-1.0647
chr	428644	428645	-0.8424
chr	428645	428646	-3.4749
chr	428646	428647	-4.6449
chr	428647	428648	-19.0008
chr	428648	428649	-22.5108
chr	428649	428650	-23.5638
chr	428650	428651	-23.9031
chr	428651	428652	-24.0435
chr	428652	428653	-24.1488
chr	428653	428654	-24.1605
chr	428654	428663	-24.1371
chr	428663	428664	-24.1137
chr	428664	428665	-24.1254
chr	428665	428666	-24.0201
chr	428666	428667	-24.0084
chr	428667	428668	-23.9733
chr	428668	428669	-23.7744
chr	428669	428670	-0.1404
chr	428670	428671	-0.1755
chr	428671	428673	-0.234
chr	428673	428674	-0.2574
chr	428674	428676	-0.2925
chr	428676	428677	-0.3276
chr	428677	428678	-0.5967
chr	428678	428679	-0.7371
chr	428679	428680	-0.819
chr	428680	428682	-1.5561
chr	428682	428684	-3.1473
chr	428684	428685	-3.1941
chr	428685	428689	-3.2058
chr	428689	428695	-3.2175
chr	428695	428696	-3.2292
chr	428696	428698	-3.042
chr	428698	428699	-2.9835
chr	428699	428700	-2.9601
chr	428700	428701	-2.7729
chr	428701	428702	-1.8837
chr	428702	428703	-0.6552
chr	428703	428704	-0.4563
chr	428704	428705	-0.1404
chr	428705	428706	-0.1053
chr	428706	428713	-0.0819
chr	428713	428714	-0.117
chr	428714	428715	-0.1287
chr	428715	428717	-0.1989
chr	428717	428718	-0.2106
chr	428718	428723	-0.1638
chr	428723	428734	-0.1521
chr	428734	428736	-0.1404
chr	428736	428737	-0.0234
chr	428737	428740	-0.0117
chr	428775	428780	-0.0117
chr	428780	428781	-0.0234
chr	428781	428782	-0.0585
chr	428782	428784	-0.1053
chr	428784	428786	-0.1404
chr	428786	428787	-1.2519
chr	428787	428788	-1.3455
chr	428788	428790	-1.4508
chr	428790	428794	-1.5327
chr	428794	428797	-1.521
chr	428797	428803	-1.5444
chr	428803	428808	-1.4508
chr	428808	428818	-0.0234
chr	428834	428841	-0.0117
chr	428841	428842	-0.0234
chr	428842	428843	-0.0702
chr	428843	428844	-0.1053
chr	428844	428845	-0.5148
chr	428845	428846	-0.5382
chr	428846	428847	-0.585
chr	428847	428865	-0.9126
chr	428865	428866	-0.4446
chr	428866	428867	-0.3861
chr	428988	429006	-0.0117
chr	429006	429008	-0.0234
chr	429008	429009	-0.0351
chr	429009	429011	-0.0234
chr	429011	429013	-0.0351
chr	429013	429028	-0.0468
chr	429028	429029	-0.0351
chr	429029	429030	-0.0117
chr	429030	429032	-0.0936
chr	429032	429033	-0.117
chr	429033	429037	-0.1053
chr	429037	429038	-0.117
chr	429038	429048	-0.1404
chr	429048	429051	-0.1521
chr	429051	429052	-0.0936
chr	429052	429054	-0.1053
chr	429054	429058	-0.0936
chr	429058	429071	-0.0585
chr	429071	429072	-0.0351
chr	429072	429074	-0.0117
chr	429096	429115	-0.0117
chr	429115	429118	-0.0234
chr	429118	429132	-0.0117
chr	429132	429134	-0.0234
chr	429134	429135	-0.0351
chr	429135	429136	-0.0702
chr	429136	429137	-0.1404
chr	429137	429139	-0.1521
chr	429139	429141	-0.1638
chr	429141	429153	-0.1872
chr	429153	429154	-0.2106
chr	429154	429155	-0.5031
chr	429155	429156	-0.9945
chr	429156	429157	-1.2051
chr	429157	429158	-1.6731
chr	429158	429159	-1.6848
chr	429159	429160	-1.6965
chr	429160	429161	-1.7082
chr	429161	429167	-1.7433
chr	429167	429169	-1.7784
chr	429169	429171	-1.7901
chr	429171	429175	-1.7784
chr	429175	429176	-1.755
chr	429176	429177	-1.1934
chr	429177	429179	-0.3744
chr	429179	429180	-0.2223
chr	429180	429189	-0.234
chr	429189	429191	-0.1872
chr	429191	429193	-0.2691
chr	429193	429194	-0.3042
chr	429194	429201	-0.2925
chr	429201	429211	-0.117
chr	429211	429213	-0.0117
chr	429218	429220	-0.0234
chr	429220	429222	-0.0351
chr	429222	429223	-0.1755
chr	429223	429224	-0.2808
chr	429224	429225	-0.3159
chr	429225	429233	-0.3276
chr	429233	429234	-0.3627
chr	429234	429242	-0.3744
chr	429242	429243	-0.3861
chr	429243	429245	-0.1872
chr	429245	429246	-0.1989
chr	429246	429248	-0.0702
chr	429248	429249	-0.0819
chr	429249	429250	-0.0936
chr	429250	429253	-0.117
chr	429253	429254	-0.1053
chr	429254	429255	-0.0936
chr	429255	429256	-0.0702
chr	429256	429267	-0.0819
chr	429267	429270	-0.0702
chr	429270	429272	-0.0117
chr	429320	429333	-0.0117
chr	429333	429337	-0.0234
chr	429337	429341	-0.0351
chr	429341	429358	-0.0234
chr	429358	429361	-0.0117
chr	429403	429404	-0.0234
chr	429404	429407	-0.0351
chr	429407	429417	-0.0468
chr	429417	429424	-0.0702
chr	429424	429427	-0.0585
chr	429427	429434	-0.0234
chr	429450	429451	-0.0117
chr	429451	429470	-0.0702
chr	429470	429473	-0.0234
chr	429514	429516	-0.0117
chr	429516	429517	-0.0351
chr	429517	429535	-0.0468
chr	429535	429536	-0.0351
chr	429536	429537	-0.0234
chr	429537	429538	-0.117
chr	429538	429539	-0.1287
chr	429539	429558	-0.1404
chr	429558	429559	-0.1287
chr	429566	429573	-0.0234
chr	429573	429593	-0.0585
chr	429593	429594	-0.0234
chr	429594	429595	-0.0351
chr	429595	429611	-0.0936
chr	429611	429614	-0.0702
chr	429614	429615	-0.0585
chr	429615	429616	-0.0468
chr	429616	429617	-0.0117
chr	429619	429620	-0.0117
chr	429620	429644	-0.0234
chr	429644	429646	-0.0585
chr	429646	429661	-0.0351
chr	429661	429663	-0.0468
chr	429663	429665	-0.0702
chr	429665	429666	-0.2925
chr	429666	429667	-0.3861
chr	429667	429668	-0.8541
chr	429668	429671	-0.9126
chr	429671	429672	-0.9828
chr	429672	429685	-1.0062
chr	429685	429686	-0.9243
chr	429686	429688	-0.7956
chr	429688	429700	-0.0585
chr	429796	429798	-0.0234
chr	429798	429804	-0.0351
chr	429804	429817	-0.0585
chr	429817	429826	-0.0234
chr	429888	429890	-0.0117
chr	429890	429892	-0.0234
chr	429892	429896	-0.0468
chr	429896	429897	-0.1638
chr	429897	429898	-0.3159
chr	429898	429899	-1.2285
chr	429899	429900	-1.3455
chr	429900	429901	-1.4742
chr	429901	429902	-1.5444
chr	429902	429904	-1.5795
chr	429904	429909	-1.5912
chr	429909	429918	-1.6263
chr	429918	429919	-0.7488
chr	429919	429921	-0.1755
chr	429921	429923	-0.1638
chr	429923	429931	-0.0585
chr	429982	429983	-0.0117
chr	429983	429984	-0.0351
chr	429984	429985	-0.0702
chr	429985	430004	-0.0819
chr	430004	430005	-0.0468
chr	430024	430030	-0.0117
chr	430030	430038	-0.0234
chr	430038	430048	-0.0468
chr	430048	430058	-0.0234
chr	430058	430059	-0.0117
chr	430083	430085	-0.0351
chr	430085	430087	-0.0468
chr	430087	430088	-0.0585
chr	430088	430089	-0.1755
chr	430089	430090	-0.2106
chr	430090	430092	-0.351
chr	430092	430106	-0.3627
chr	430106	430108	-0.3744
chr	430108	430109	-0.1287
chr	430109	430110	-0.117
chr	430110	430123	-0.0234
chr	430123	430133	-0.0117
chr	430135	430144	-0.0117
chr	430144	430145	-0.0351
chr	430145	430152	-0.0702
chr	430152	430160	-0.0585
chr	430160	430166	-0.0234
chr	430210	430229	-0.0234
chr	430229	430230	-0.0117
chr	430243	430244	-0.0117
chr	430244	430246	-0.0468
chr	430246	430248	-0.0585
chr	430248	430249	-0.0819
chr	430249	430250	-0.0936
chr	430250	430251	-0.1053
chr	430251	430252	-0.3042
chr	430252	430254	-0.3276
chr	430254	430255	-0.5148
chr	430255	430257	-0.5499
chr	430257	430258	-0.5616
chr	430258	430259	-0.5733
chr	430259	430263	-0.585
chr	430263	430264	-0.6552
chr	430264	430265	-0.7254
chr	430265	430266	-0.8541
chr	430266	430267	-0.9711
chr	430267	430268	-1.053
chr	430268	430269	-1.1349
chr	430269	430270	-1.1583
chr	430270	430275	-0.9009
chr	430275	430276	-0.8892
chr	430276	430277	-0.6201
chr	430277	430279	-0.6084
chr	430279	430285	-0.6786
chr	430285	430287	-0.6669
chr	430287	430288	-0.6552
chr	430288	430291	-0.6435
chr	430291	430292	-0.4797
chr	430292	430293	-0.4446
chr	430293	430294	-0.0819
chr	430294	430298	-0.0936
chr	430298	430299	-0.1521
chr	430299	430305	-0.1638
chr	430305	430306	-0.117
chr	430306	430307	-0.0819
chr	430307	430315	-0.1053
chr	430315	430318	-0.0936
chr	430318	430320	-0.0351
chr	430320	430327	-0.0234
chr	430362	430365	-0.0117
chr	430365	430366	-0.0234
chr	430366	430367	-0.0468
chr	430367	430368	-0.0585
chr	430368	430371	-0.0702
chr	430371	430372	-0.1521
chr	430372	430373	-0.1989
chr	430373	430374	-0.2106
chr	430374	430375	-0.234
chr	430375	430377	-0.3159
chr	430377	430378	-0.3276
chr	430378	430379	-0.4329
chr	430379	430380	-0.468
chr	430380	430381	-0.5382
chr	430381	430382	-0.5499
chr	430382	430383	-0.5616
chr	430383	430384	-0.7488
chr	430384	430389	-0.7722
chr	430389	430392	-0.7371
chr	430392	430396	-0.5967
chr	430396	430397	-0.5499
chr	430397	430402	-0.4446
chr	430402	430403	-0.3393
chr	430403	430404	-0.3978
chr	430404	430405	-0.3042
chr	430405	430406	-0.3861
chr	430406	430407	-0.5382
chr	430407	430409	-0.5499
chr	430409	430410	-0.5616
chr	430410	430425	-0.5733
chr	430425	430426	-0.5265
chr	430426	430427	-0.0234
chr	430440	430441	-0.0234
chr	430441	430442	-0.1053
chr	430442	430443	-0.1404
chr	430443	430444	-0.2457
chr	430444	430447	-0.3861
chr	430447	430449	-0.4797
chr	430449	430451	-0.4914
chr	430451	430455	-0.5031
chr	430455	430459	-0.5967
chr	430459	430461	-0.585
chr	430461	430462	-0.5967
chr	430462	430463	-0.5733
chr	430463	430464	-0.4095
chr	430464	430466	-0.4329
chr	430466	430470	-0.1638
chr	430470	430477	-0.1521
chr	430477	430478	-0.2223
chr	430478	430479	-0.234
chr	430479	430480	-0.2925
chr	430480	430482	-0.3159
chr	430482	430483	-0.3276
chr	430483	430484	-0.3393
chr	430484	430485	-0.3159
chr	430485	430489	-0.3276
chr	430489	430497	-0.3393
chr	430497	430501	-0.3159
chr	430501	430502	-0.3042
chr	430502	430504	-0.2457
chr	430504	430509	-0.0117
chr	430511	430514	-0.0117
chr	430514	430518	-0.0351
chr	430518	430537	-0.0819
chr	430537	430539	-0.0585
chr	430539	430540	-0.0351
chr	430540	430552	-0.0117
chr	430552	430557	-0.0234
chr	430557	430563	-0.0702
chr	430563	430564	-0.0819
chr	430564	430566	-0.0936
chr	430566	430567	-0.5148
chr	430567	430568	-1.5795
chr	430568	430569	-1.6731
chr	430569	430571	-1.8837
chr	430571	430576	-1.9188
chr	430576	430579	-1.9305
chr	430579	430581	-1.872
chr	430581	430582	-1.8954
chr	430582	430583	-1.9071
chr	430583	430584	-1.8954
chr	430584	430588	-1.8837
chr	430588	430589	-0.7254
chr	430589	430590	-0.1287
chr	430590	430603	-0.117
chr	430603	430605	-0.0702
chr	430605	430610	-0.0819
chr	430610	430616	-0.0585
chr	430616	430619	-0.0351
chr	430619	430625	-0.0468
chr	430625	430628	-0.0117
chr	430628	430632	-0.0234
chr	430632	430642	-0.0468
chr	430642	430645	-0.0351
chr	430645	430654	-0.0234
chr	430676	430677	-0.0117
chr	430677	430678	-0.0234
chr	430678	430679	-0.0351
chr	430679	430682	-0.0468
chr	430682	430695	-0.0585
chr	430695	430696	-0.0702
chr	430696	430697	-0.0819
chr	430697	430698	-0.0936
chr	430698	430701	-0.1053
chr	430701	430702	-0.1404
chr	430702	430718	-0.117
chr	430718	430720	-0.0702
chr	430720	430724	-0.0585
chr	430736	430738	-0.0117
chr	430738	430744	-0.0234
chr	430744	430748	-0.0468
chr	430748	430750	-0.2457
chr	430750	430751	-0.2574
chr	430751	430752	-0.3627
chr	430752	430755	-0.3978
chr	430755	430757	-0.4095
chr	430757	430758	-0.4329
chr	430758	430759	-0.5265
chr	430759	430770	-0.6084
chr	430770	430771	-0.2925
chr	430771	430772	-0.2808
chr	430772	430773	-0.2925
chr	430773	430775	-0.2808
chr	430775	430777	-0.2574
chr	430777	430778	-0.2457
chr	430778	430779	-0.234
chr	430779	430780	-0.2457
chr	430780	430794	-0.0234
chr	430794	430800	-0.0351
chr	430800	430813	-0.0234
chr	430870	430871	-0.0117
chr	430871	430892	-0.0234
chr	430892	430893	-0.0117
chr	430893	430911	-0.0234
chr	430911	430912	-0.0117
chr	430936	430937	-0.0117
chr	430937	430938	-0.1404
chr	430938	430939	-0.1638
chr	430939	430940	-0.2574
chr	430940	430941	-0.2925
chr	430941	430942	-0.3042
chr	430942	430947	-0.3159
chr	430947	430959	-0.3276
chr	430959	430961	-0.1872
chr	430961	430962	-0.0936
chr	430962	430968	-0.0819
chr	430973	430989	-0.0117
chr	430989	430991	-0.0585
chr	430991	430992	-0.1638
chr	430992	430993	-0.2106
chr	430993	430994	-0.3276
chr	430994	430995	-1.0413
chr	430995	430996	-1.2636
chr	430996	430997	-1.287
chr	430997	431008	-1.2987
chr	431008	431009	-1.2753
chr	431009	431010	-1.4508
chr	431010	431011	-1.4625
chr	431011	431015	-1.4976
chr	431015	431016	-0.3042
chr	431016	431030	-0.2925
chr	431030	431035	-0.0585
chr	431035	431037	-0.0468
chr	431037	431038	-0.0117
chr	431054	431056	-0.0117
chr	431056	431059	-0.0351
chr	431059	431062	-0.0585
chr	431062	431066	-0.0702
chr	431066	431071	-0.1755
chr	431071	431073	-0.2574
chr	431073	431075	-0.2691
chr	431075	431076	-0.3042
chr	431076	431077	-0.2691
chr	431077	431078	-0.3744
chr	431078	431079	-0.4446
chr	431079	431080	-0.4797
chr	431080	431088	-0.468
chr	431088	431094	-0.3627
chr	431094	431100	-0.2925
chr	431100	431101	-0.0468
chr	431101	431106	-0.0351
chr	431106	431110	-0.0468
chr	431110	431116	-0.0351
chr	431116	431117	-0.0117
chr	431117	431128	-0.0819
chr	431128	431137	-0.0936
chr	431137	431138	-0.0702
chr	431138	431140	-0.0234
chr	431140	431143	-0.0351
chr	431143	431147	-0.0468
chr	431147	431160	-0.0234
chr	431160	431161	-0.0351
chr	431161	431163	-0.0117
chr	431163	431166	-0.0234
chr	431166	431183	-0.0351
chr	431183	431184	-0.0234
chr	431184	431185	-0.0468
chr	431185	431186	-0.1053
chr	431186	431187	-0.117
chr	431187	431188	-0.1404
chr	431188	431189	-0.234
chr	431189	431190	-0.6435
chr	431190	431191	-2.0124
chr	431191	431192	-2.4219
chr	431192	431193	-2.7027
chr	431193	431194	-2.8548
chr	431194	431195	-2.8782
chr	431195	431197	-2.9016
chr	431197	431199	-3.0537
chr	431199	431200	-3.0654
chr	431200	431201	-3.1122
chr	431201	431202	-3.1473
chr	431202	431205	-3.2643
chr	431205	431206	-3.3111
chr	431206	431207	-3.3462
chr	431207	431208	-3.3696
chr	431208	431209	-3.3813
chr	431209	431211	-3.4047
chr	431211	431212	-2.2464
chr	431212	431213	-0.5616
chr	431213	431214	-0.5499
chr	431214	431221	-0.5382
chr	431221	431224	-0.2691
chr	431224	431225	-0.2574
chr	431225	431226	-0.2106
chr	431226	431227	-0.0936
chr	431227	431228	-0.0819
chr	431228	431229	-0.0234
chr	431229	431230	-0.0117
chr	431234	431236	-0.0117
chr	431236	431240	-0.0234
chr	431240	431259	-0.0468
chr	431262	431264	-0.0117
chr	431264	431265	-0.0351
chr	431265	431266	-0.0819
chr	431266	431268	-0.1053
chr	431268	431280	-0.117
chr	431280	431281	-0.1872
chr	431281	431282	-0.1989
chr	431282	431284	-0.234
chr	431284	431286	-0.2223
chr	431286	431287	-0.1872
chr	431287	431299	-0.1404
chr	431299	431300	-0.1287
chr	431300	431302	-0.117
chr	431302	431314	-0.1053
chr	431314	431315	-0.0936
chr	431621	431633	-0.0234
chr	431633	431643	-0.0351
chr	431643	431655	-0.0117
chr	431732	431733	-0.117
chr	431733	431754	-0.1404
chr	431777	431778	-0.0117
chr	431778	431780	-0.0234
chr	431780	431798	-0.0351
chr	431798	431800	-0.0234
chr	431800	431801	-0.0117
chr	431801	431802	-0.0234
chr	431802	431807	-0.0117
chr	431807	431824	-0.0234
chr	431867	431885	-0.0117
chr	431957	431959	-0.0351
chr	431959	431978	-0.0468
chr	431978	431981	-0.0117
chr	432004	432007	-0.0702
chr	432007	432008	-0.0819
chr	432008	432025	-0.117
chr	432025	432028	-0.0468
chr	432028	432029	-0.0702
chr	432029	432030	-0.1989
chr	432030	432031	-0.234
chr	432031	432033	-0.3042
chr	432033	432034	-0.2925
chr	432034	432051	-0.3042
chr	432051	432054	-0.2925
chr	432054	432055	-0.1989
chr	432067	432073	-0.0117
chr	432073	432075	-0.0234
chr	432075	432093	-0.0468
chr	432093	432095	-0.0351
chr	432095	432100	-0.0234
chr	432102	432107	-0.0117
chr	432107	432108	-0.0468
chr	432108	432109	-0.117
chr	432109	432110	-0.1404
chr	432110	432116	-0.1521
chr	432116	432123	-0.1755
chr	432123	432127	-0.1638
chr	432127	432129	-0.1521
chr	432129	432130	-0.1287
chr	432130	432138	-0.0351
chr	432145	432166	-0.0117
chr	432198	432199	-0.0234
chr	432199	432202	-0.0351
chr	432202	432203	-0.0585
chr	432203	432204	-0.1287
chr	432204	432205	-0.1872
chr	432205	432206	-0.2223
chr	432206	432207	-0.3627
chr	432207	432208	-0.4563
chr	432208	432209	-0.4914
chr	432209	432210	-0.5031
chr	432210	432211	-0.9711
chr	432211	432212	-5.616
chr	432212	432213	-5.7915
chr	432213	432214	-6.1074
chr	432214	432215	-6.2829
chr	432215	432216	-6.318
chr	432216	432217	-6.6339
chr	432217	432218	-6.669
chr	432218	432220	-6.6807
chr	432220	432221	-6.669
chr	432221	432222	-6.6924
chr	432222	432226	-6.7158
chr	432226	432227	-6.5403
chr	432227	432230	-6.2595
chr	432230	432231	-6.2478
chr	432231	432232	-6.2595
chr	432232	432233	-5.6394
chr	432233	432234	-0.7839
chr	432234	432235	-0.585
chr	432235	432238	-0.5733
chr	432238	432239	-0.2808
chr	432239	432240	-0.0234
chr	432240	432246	-0.0351
chr	432246	432247	-0.0468
chr	432247	432251	-0.0351
chr	432251	432261	-0.0234
chr	432261	432266	-0.0117
chr	432266	432268	-0.0234
chr	432268	432269	-0.0351
chr	432269	432270	-0.0468
chr	432270	432272	-0.1755
chr	432272	432273	-0.2106
chr	432273	432274	-1.4976
chr	432274	432275	-1.6146
chr	432275	432277	-2.223
chr	432277	432278	-2.2815
chr	432278	432283	-2.2932
chr	432283	432284	-2.3049
chr	432284	432288	-2.3166
chr	432288	432290	-2.3283
chr	432290	432293	-2.3166
chr	432293	432294	-2.3049
chr	432294	432295	-0.6786
chr	432295	432296	-0.585
chr	432296	432297	-0.6903
chr	432297	432300	-0.7722
chr	432300	432301	-0.7839
chr	432301	432304	-1.0062
chr	432304	432306	-1.0179
chr	432306	432307	-1.0062
chr	432307	432309	-1.0179
chr	432309	432318	-0.9945
chr	432318	432327	-0.0351
chr	432327	432330	-0.0117
chr	432343	432344	-0.0936
chr	432344	432347	-0.117
chr	432347	432348	-0.702
chr	432348	432349	-0.7488
chr	432349	432350	-0.8541
chr	432350	432351	-0.8775
chr	432351	432367	-0.9009
chr	432367	432368	-0.8658
chr	432368	432369	-0.2691
chr	432380	432381	-0.0468
chr	432381	432382	-0.0585
chr	432382	432384	-0.0819
chr	432384	432385	-0.6084
chr	432385	432386	-0.7956
chr	432386	432388	-0.8073
chr	432388	432406	-0.8307
chr	432421	432422	-0.0351
chr	432422	432423	-0.2223
chr	432423	432424	-0.2808
chr	432424	432425	-0.3276
chr	432425	432426	-0.3861
chr	432426	432427	-0.4797
chr	432427	432428	-0.4914
chr	432428	432429	-0.5265
chr	432429	432430	-0.6669
chr	432430	432431	-0.702
chr	432431	432444	-0.7254
chr	432444	432445	-0.585
chr	432445	432446	-0.3159
chr	432446	432447	-0.2457
chr	432447	432448	-0.234
chr	432448	432449	-0.2223
chr	432449	432451	-0.2106
chr	432451	432453	-0.0585
chr	432453	432454	-0.0468
chr	432454	432455	-0.0585
chr	432455	432456	-0.0819
chr	432456	432458	-0.1755
chr	432458	432459	-0.351
chr	432459	432460	-0.3744
chr	432460	432476	-0.3861
chr	432476	432477	-0.0351
chr	432477	432479	-0.0468
chr	432479	432483	-0.0585
chr	432483	432488	-0.0468
chr	432488	432495	-0.0351
chr	432495	432496	-0.0468
chr	432496	432497	-0.0117
chr	432497	432498	-0.0234
chr	432498	432508	-0.0468
chr	432508	432513	-0.0702
chr	432513	432514	-0.0819
chr	432514	432516	-0.0936
chr	432516	432517	-0.1053
chr	432517	432518	-0.1521
chr	432518	432519	-0.2574
chr	432519	432520	-0.7605
chr	432520	432521	-0.8658
chr	432521	432522	-0.9126
chr	432522	432523	-0.9243
chr	432523	432526	-0.9477
chr	432526	432527	-0.9945
chr	432527	432529	-0.9711
chr	432529	432533	-0.9828
chr	432533	432537	-0.9711
chr	432537	432538	-0.8892
chr	432538	432539	-0.7488
chr	432539	432540	-0.585
chr	432540	432541	-0.1989
chr	432541	432542	-0.1872
chr	432542	432543	-0.1638
chr	432543	432544	-0.117
chr	432544	432545	-0.0351
chr	432545	432549	-0.0234
chr	432549	432550	-0.6318
chr	432550	432551	-0.6903
chr	432551	432552	-0.7371
chr	432552	432553	-0.7488
chr	432553	432557	-0.7722
chr	432557	432571	-0.7839
chr	432571	432572	-0.0585
chr	432572	432573	-0.0351
chr	432573	432578	-0.0117
chr	432596	432600	-0.0117
chr	432600	432601	-0.0351
chr	432601	432605	-0.0585
chr	432605	432607	-0.0936
chr	432607	432617	-0.1053
chr	432617	432621	-0.0936
chr	432621	432624	-0.0819
chr	432645	432646	-0.1053
chr	432646	432647	-0.1521
chr	432647	432648	-0.2106
chr	432648	432649	-0.4446
chr	432649	432651	-0.468
chr	432651	432652	-0.4914
chr	432652	432653	-0.5148
chr	432653	432656	-1.0647
chr	432656	432659	-1.0764
chr	432659	432660	-1.1115
chr	432660	432662	-1.1232
chr	432662	432664	-1.287
chr	432664	432665	-1.3338
chr	432665	432666	-1.4274
chr	432666	432668	-1.521
chr	432668	432669	-1.5561
chr	432669	432670	-1.7433
chr	432670	432671	-1.4976
chr	432671	432672	-1.6731
chr	432672	432673	-2.3985
chr	432673	432674	-2.4102
chr	432674	432675	-2.4336
chr	432675	432677	-1.8369
chr	432677	432678	-1.9656
chr	432678	432679	-1.989
chr	432679	432683	-2.0007
chr	432683	432684	-1.7667
chr	432684	432685	-1.8135
chr	432685	432686	-1.8486
chr	432686	432687	-1.9071
chr	432687	432688	-1.9656
chr	432688	432689	-2.0826
chr	432689	432690	-2.3049
chr	432690	432691	-3.1005
chr	432691	432692	-3.51
chr	432692	432693	-2.5857
chr	432693	432694	-2.5506
chr	432694	432695	-2.6442
chr	432695	432696	-2.691
chr	432696	432698	-2.7027
chr	432698	432700	-2.7144
chr	432700	432701	-2.7378
chr	432701	432706	-2.7495
chr	432706	432707	-2.7612
chr	432707	432708	-2.7963
chr	432708	432711	-2.7729
chr	432711	432712	-2.8431
chr	432712	432713	-1.2285
chr	432713	432715	-1.1817
chr	432715	432717	-1.1583
chr	432717	432722	-1.1466
chr	432722	432723	-1.1349
chr	432723	432727	-1.1232
chr	432727	432729	-1.1349
chr	432729	432732	-1.0881
chr	432732	432733	-1.0296
chr	432733	432734	-0.8424
chr	432734	432735	-0.0702
chr	432735	432736	-0.117
chr	432736	432737	-0.3276
chr	432737	432738	-0.3627
chr	432738	432740	-0.3744
chr	432740	432741	-0.3861
chr	432741	432748	-0.3978
chr	432748	432750	-0.4329
chr	432750	432751	-0.4446
chr	432751	432752	-0.5031
chr	432752	432753	-0.5265
chr	432753	432754	-0.6552
chr	432754	432755	-0.6669
chr	432755	432756	-0.6201
chr	432756	432757	-0.6084
chr	432757	432758	-0.4212
chr	432758	432763	-0.3393
chr	432763	432766	-0.351
chr	432766	432767	-0.3627
chr	432767	432768	-0.3744
chr	432768	432769	-0.4212
chr	432769	432770	-0.468
chr	432770	432771	-0.6084
chr	432771	432772	-0.6201
chr	432772	432773	-0.9594
chr	432773	432774	-1.0881
chr	432774	432775	-1.1232
chr	432775	432776	-1.1817
chr	432776	432782	-1.1466
chr	432782	432790	-1.1349
chr	432790	432791	-1.1232
chr	432791	432792	-0.3978
chr	432792	432793	-0.3276
chr	432793	432794	-0.2808
chr	432804	432805	-0.0117
chr	432805	432806	-0.0234
chr	432806	432807	-0.4329
chr	432807	432808	-0.936
chr	432808	432809	-1.4976
chr	432809	432810	-1.521
chr	432810	432811	-1.5327
chr	432811	432826	-1.5561
chr	432826	432829	-1.5444
chr	432829	432836	-0.0117
chr	432841	432847	-0.0117
chr	432847	432848	-0.0234
chr	432848	432857	-0.0351
chr	432857	432858	-0.0468
chr	432858	432859	-0.1989
chr	432859	432863	-0.2691
chr	432863	432865	-0.2808
chr	432865	432866	-0.2925
chr	432866	432869	-0.3042
chr	432869	432870	-0.4914
chr	432870	432874	-0.5616
chr	432874	432880	-0.5733
chr	432880	432881	-0.3393
chr	432881	432884	-0.351
chr	432884	432886	-0.3393
chr	432886	432887	-0.3744
chr	432887	432888	-0.4095
chr	432888	432890	-0.4212
chr	432890	432891	-0.4329
chr	432891	432893	-0.1989
chr	432893	432894	-0.468
chr	432894	432895	-0.6084
chr	432895	432900	-0.7839
chr	432900	432901	-0.7605
chr	432901	432902	-0.7722
chr	432902	432903	-0.819
chr	432903	432904	-0.8307
chr	432904	432905	-0.8658
chr	432905	432906	-0.8775
chr	432906	432907	-1.0998
chr	432907	432908	-1.1115
chr	432908	432910	-1.0413
chr	432910	432911	-1.0998
chr	432911	432912	-1.1817
chr	432912	432913	-1.2753
chr	432913	432914	-2.6091
chr	432914	432915	-2.7261
chr	432915	432917	-2.34
chr	432917	432918	-2.4336
chr	432918	432920	-2.4453
chr	432920	432921	-2.4687
chr	432921	432922	-2.2815
chr	432922	432925	-2.2932
chr	432925	432927	-2.2815
chr	432927	432928	-2.1762
chr	432928	432930	-1.9773
chr	432930	432931	-1.9656
chr	432931	432933	-1.7901
chr	432933	432935	-1.6731
chr	432935	432936	-0.0936
chr	432936	432937	-0.1053
chr	432937	432940	-0.117
chr	432940	432941	-0.1287
chr	432941	432942	-0.0819
chr	432942	432950	-0.0702
chr	432950	432951	-0.1638
chr	432951	432952	-0.3627
chr	432952	432953	-3.4047
chr	432953	432954	-5.9904
chr	432954	432955	-6.5403
chr	432955	432956	-6.9381
chr	432956	432958	-6.9498
chr	432958	432959	-6.9615
chr	432959	432960	-6.9732
chr	432960	432961	-6.9849
chr	432961	432970	-6.9966
chr	432970	432972	-6.8679
chr	432972	432973	-6.8328
chr	432973	432974	-6.2946
chr	432974	432975	-1.4976
chr	432975	432976	-1.3689
chr	432976	432977	-1.0413
chr	432977	432982	-0.0468
chr	432995	432996	-0.0234
chr	432996	432998	-0.0351
chr	432998	433014	-0.0468
chr	433014	433015	-0.0702
chr	433015	433016	-0.9594
chr	433016	433017	-1.1349
chr	433017	433020	-1.6029
chr	433020	433032	-1.5912
chr	433032	433033	-1.6029
chr	433033	433034	-1.6965
chr	433034	433036	-1.7901
chr	433036	433037	-1.7667
chr	433037	433038	-0.234
chr	433038	433039	-0.2574
chr	433039	433040	-0.2457
chr	433040	433041	-0.234
chr	433041	433043	-0.2457
chr	433043	433055	-0.2574
chr	433055	433056	-0.0702
chr	433056	433058	-0.0351
chr	433058	433060	-0.0819
chr	433060	433061	-0.0702
chr	433061	433062	-0.0819
chr	433062	433064	-0.0702
chr	433064	433072	-0.0936
chr	433072	433078	-0.1053
chr	433078	433080	-0.0702
chr	433080	433082	-0.0234
chr	433082	433094	-0.0117
chr	433094	433097	-0.0702
chr	433097	433098	-0.0936
chr	433098	433100	-0.117
chr	433100	433110	-0.1287
chr	433110	433114	-0.117
chr	433114	433115	-0.0936
chr	433115	433116	-0.0702
chr	433116	433117	-0.0351
chr	433117	433118	-0.0234
chr	433118	433119	-0.0117
chr	433127	433133	-0.0117
chr	433133	433139	-0.0234
chr	433139	433144	-0.0351
chr	433144	433145	-0.0819
chr	433145	433146	-0.6084
chr	433146	433147	-0.7839
chr	433147	433149	-0.8073
chr	433149	433150	-0.7839
chr	433150	433158	-0.7956
chr	433158	433159	-0.8073
chr	433159	433160	-0.8775
chr	433160	433161	-0.8892
chr	433161	433163	-0.9009
chr	433163	433164	-0.9126
chr	433164	433165	-0.9594
chr	433165	433166	-0.9945
chr	433166	433167	-0.3978
chr	433167	433168	-0.351
chr	433168	433179	-0.3627
chr	433179	433180	-0.3978
chr	433180	433181	-0.3861
chr	433181	433182	-0.4212
chr	433182	433185	-0.3978
chr	433185	433187	-0.4446
chr	433187	433188	-0.2691
chr	433188	433190	-0.2808
chr	433190	433191	-0.2925
chr	433191	433192	-0.3978
chr	433192	433193	-0.468
chr	433193	433195	-0.6552
chr	433195	433196	-0.7371
chr	433196	433197	-1.0647
chr	433197	433198	-1.0998
chr	433198	433199	-1.1349
chr	433199	433200	-1.4391
chr	433200	433201	-1.4742
chr	433201	433202	-1.4859
chr	433202	433204	-1.404
chr	433204	433207	-1.4157
chr	433207	433211	-1.4274
chr	433211	433214	-1.4157
chr	433214	433215	-0.8658
chr	433215	433216	-0.7488
chr	433216	433217	-0.6669
chr	433217	433218	-0.6552
chr	433218	433220	-0.468
chr	433220	433221	-0.4446
chr	433221	433227	-0.0351
chr	433227	433232	-0.0234
chr	433250	433259	-0.0117
chr	433259	433262	-0.0468
chr	433262	433264	-0.0585
chr	433264	433265	-0.0936
chr	433265	433266	-0.1872
chr	433266	433268	-0.2457
chr	433268	433285	-0.2691
chr	433285	433286	-0.117
chr	433286	433289	-0.0234
chr	433289	433290	-0.0117
chr	433290	433291	-0.0234
chr	433291	433300	-0.0117
chr	433300	433313	-0.0468
chr	433313	433316	-0.0585
chr	433316	433318	-0.0702
chr	433318	433319	-0.0819
chr	433319	433320	-0.1053
chr	433320	433321	-0.3861
chr	433321	433323	-0.4446
chr	433323	433325	-0.4563
chr	433325	433338	-0.468
chr	433338	433339	-0.4914
chr	433339	433340	-0.5031
chr	433340	433341	-0.5148
chr	433341	433342	-0.117
chr	433342	433346	-0.1521
chr	433346	433350	-0.1638
chr	433350	433351	-0.2457
chr	433351	433352	-0.2574
chr	433352	433360	-0.2691
chr	433360	433362	-0.2808
chr	433362	433364	-0.1872
chr	433364	433365	-0.1521
chr	433365	433372	-0.117
chr	433372	433374	-0.0234
chr	433374	433378	-0.0117
chr	433378	433379	-0.0468
chr	433379	433380	-0.0351
chr	433380	433381	-0.0819
chr	433381	433382	-0.0936
chr	433382	433383	-0.1053
chr	433383	433384	-0.117
chr	433384	433385	-0.1287
chr	433385	433386	-0.1755
chr	433386	433387	-0.2223
chr	433387	433388	-0.2457
chr	433388	433391	-0.2691
chr	433391	433400	-0.2808
chr	433400	433405	-0.2574
chr	433405	433406	-0.1989
chr	433406	433407	-0.1755
chr	433407	433410	-0.1638
chr	433410	433413	-0.0585
chr	433413	433414	-0.0468
chr	433414	433415	-0.0585
chr	433415	433422	-0.0702
chr	433422	433425	-0.1404
chr	433425	433426	-0.6435
chr	433426	433427	-0.6786
chr	433427	433428	-0.6669
chr	433428	433429	-0.6786
chr	433429	433435	-0.6669
chr	433435	433436	-0.6552
chr	433436	433444	-0.6318
chr	433444	433445	-0.6435
chr	433445	433446	-0.6552
chr	433446	433447	-0.0234
chr	433447	433448	-0.2223
chr	433448	433449	-0.4095
chr	433449	433450	-0.4446
chr	433450	433451	-0.5148
chr	433451	433452	-0.5265
chr	433452	433454	-0.5499
chr	433454	433455	-0.5616
chr	433455	433457	-0.585
chr	433457	433459	-0.6084
chr	433459	433460	-0.6318
chr	433460	433462	-0.6435
chr	433462	433467	-0.6552
chr	433467	433468	-0.6318
chr	433468	433469	-0.6552
chr	433469	433472	-0.6318
chr	433472	433473	-1.1115
chr	433473	433474	-1.2168
chr	433474	433475	-0.8892
chr	433475	433476	-0.8658
chr	433476	433477	-0.9009
chr	433477	433481	-0.9126
chr	433481	433482	-0.9009
chr	433482	433492	-0.8892
chr	433492	433493	-0.8775
chr	433493	433494	-0.8658
chr	433563	433566	-0.0117
chr	433566	433567	-0.0468
chr	433567	433568	-0.1404
chr	433568	433569	-1.0062
chr	433569	433570	-1.0764
chr	433570	433574	-1.1934
chr	433574	433585	-1.2051
chr	433585	433586	-1.1934
chr	433586	433588	-1.2168
chr	433588	433589	-1.0881
chr	433589	433592	-0.0468
chr	433592	433593	-0.0702
chr	433593	433594	-0.1287
chr	433594	433595	-0.5499
chr	433595	433596	-0.8658
chr	433596	433597	-0.9243
chr	433597	433599	-1.0062
chr	433599	433601	-1.0179
chr	433601	433604	-1.0296
chr	433604	433609	-1.0062
chr	433609	433616	-0.9945
chr	433616	433617	-0.0936
chr	433617	433618	-0.0234
chr	433618	433622	-0.0117
chr	433633	433639	-0.0117
chr	433639	433644	-0.0234
chr	433644	433646	-0.0585
chr	433646	433647	-0.0819
chr	433647	433648	-0.1053
chr	433648	433649	-0.1521
chr	433649	433650	-0.7137
chr	433650	433651	-2.0826
chr	433651	433652	-2.6325
chr	433652	433653	-2.7144
chr	433653	433654	-2.7612
chr	433654	433655	-2.9133
chr	433655	433656	-3.1941
chr	433656	433657	-5.5809
chr	433657	433658	-5.616
chr	433658	433660	-5.6277
chr	433660	433661	-5.7096
chr	433661	433664	-5.7213
chr	433664	433667	-5.7096
chr	433667	433668	-5.7213
chr	433668	433670	-5.7096
chr	433670	433671	-5.3937
chr	433671	433672	-4.2471
chr	433672	433673	-4.2588
chr	433673	433674	-3.6504
chr	433674	433675	-3.7206
chr	433675	433676	-3.8259
chr	433676	433677	-3.861
chr	433677	433678	-2.7963
chr	433678	433679	-1.404
chr	433679	433680	-1.6848
chr	433680	433682	-1.6965
chr	433682	433683	-1.7082
chr	433683	433684	-1.6965
chr	433684	433685	-1.6848
chr	433685	433686	-1.6497
chr	433686	433691	-1.6614
chr	433691	433692	-1.6497
chr	433692	433694	-1.638
chr	433694	433695	-1.6146
chr	433695	433696	-1.7901
chr	433696	433697	-1.2168
chr	433697	433698	-3.042
chr	433698	433699	-3.2643
chr	433699	433700	-3.1473
chr	433700	433701	-3.2409
chr	433701	433702	-3.2643
chr	433702	433703	-3.276
chr	433703	433704	-3.3111
chr	433704	433705	-3.2643
chr	433705	433706	-3.2526
chr	433706	433712	-3.2409
chr	433712	433716	-3.2292
chr	433716	433717	-3.2058
chr	433717	433718	-3.1707
chr	433718	433719	-1.3455
chr	433719	433720	-0.3744
chr	433720	433721	-0.1053
chr	433721	433722	-0.0117
chr	433722	433723	-0.0234
chr	433723	433725	-0.0117
chr	433725	433726	-0.0234
chr	433726	433727	-0.0702
chr	433727	433728	-1.0179
chr	433728	433729	-3.2409
chr	433729	433730	-5.2767
chr	433730	433731	-6.5169
chr	433731	433732	-9.1962
chr	433732	433733	-9.4536
chr	433733	433734	-10.6938
chr	433734	433735	-11.5245
chr	433735	433737	-11.6415
chr	433737	433738	-11.8521
chr	433738	433739	-11.9106
chr	433739	433740	-11.9223
chr	433740	433742	-11.9808
chr	433742	433743	-15.4674
chr	433743	433744	-16.0407
chr	433744	433745	-16.2981
chr	433745	433746	-16.3215
chr	433746	433747	-16.3683
chr	433747	433748	-16.3917
chr	433748	433749	-16.3332
chr	433749	433750	-16.3098
chr	433750	433752	-16.2981
chr	433752	433753	-16.0875
chr	433753	433754	-16.029
chr	433754	433755	-4.9725
chr	433755	433756	-4.9608
chr	433756	433757	-4.8321
chr	433757	433758	-4.8204
chr	433758	433759	-4.8087
chr	433759	433760	-4.7502
chr	433760	433763	-4.6215
chr	433763	433764	-4.1886
chr	433764	433766	-0.3276
chr	433766	433767	-0.351
chr	433767	433768	-0.3627
chr	433768	433769	-0.468
chr	433769	433770	-1.0179
chr	433770	433771	-2.1177
chr	433771	433772	-3.7089
chr	433772	433773	-4.3056
chr	433773	433774	-6.7275
chr	433774	433775	-7.4646
chr	433775	433776	-8.4708
chr	433776	433777	-8.6112
chr	433777	433778	-8.7399
chr	433778	433780	-8.7516
chr	433780	433784	-8.7633
chr	433784	433785	-8.775
chr	433785	433786	-8.7399
chr	433786	433787	-8.7282
chr	433787	433788	-8.7984
chr	433788	433789	-8.8569
chr	433789	433791	-8.8686
chr	433791	433792	-8.7633
chr	433792	433793	-9.6876
chr	433793	433794	-9.8514
chr	433794	433795	-10.5183
chr	433795	433796	-10.5768
chr	433796	433797	-10.5183
chr	433797	433798	-8.1783
chr	433798	433802	-8.2017
chr	433802	433803	-8.19
chr	433803	433810	-8.1783
chr	433810	433812	-8.0379
chr	433812	433813	-7.8273
chr	433813	433814	-7.3359
chr	433814	433815	-0.1755
chr	433815	433816	-0.2106
chr	433816	433817	-0.1053
chr	433817	433818	-0.1404
chr	433818	433819	-0.2691
chr	433819	433820	-0.819
chr	433820	433821	-1.0647
chr	433821	433822	-1.0764
chr	433822	433823	-1.1115
chr	433823	433832	-1.1349
chr	433832	433835	-1.17
chr	433835	433836	-1.404
chr	433836	433837	-1.521
chr	433837	433838	-1.5444
chr	433838	433839	-1.5561
chr	433839	433840	-1.5795
chr	433840	433842	-0.4563
chr	433842	433850	-0.4446
chr	433850	433852	-0.4329
chr	433852	433855	-0.4095
chr	433855	433856	-0.3978
chr	433856	433857	-0.1638
chr	433857	433858	-0.0585
chr	433858	433859	-0.0702
chr	433859	433860	-0.0819
chr	433860	433861	-0.0936
chr	433861	433862	-0.0819
chr	433862	433863	-0.0585
chr	433863	433877	-0.0702
chr	433877	433878	-0.0585
chr	433878	433879	-0.0351
chr	433879	433880	-0.0234
chr	433884	433885	-0.0117
chr	433885	433886	-0.0234
chr	433886	433888	-0.0351
chr	433888	433889	-0.0585
chr	433889	433890	-0.3159
chr	433890	433891	-1.8603
chr	433891	433892	-1.9539
chr	433892	433893	-2.5038
chr	433893	433894	-2.5506
chr	433894	433895	-2.5623
chr	433895	433911	-2.574
chr	433911	433912	-0.0936
chr	433912	433914	-0.1053
chr	433914	433916	-0.0234
chr	433916	433933	-0.0351
chr	433933	433934	-0.0117
chr	433943	433945	-0.0117
chr	433945	433946	-0.0234
chr	433946	433951	-0.0468
chr	433951	433968	-0.0585
chr	433993	434004	-0.0117
chr	434004	434015	-0.0234
chr	434015	434019	-0.0117
chr	434019	434020	-0.0351
chr	434020	434021	-0.0702
chr	434021	434022	-0.0819
chr	434022	434023	-1.4274
chr	434023	434024	-1.6497
chr	434024	434025	-1.7433
chr	434025	434026	-1.7667
chr	434026	434027	-1.7784
chr	434027	434028	-1.8252
chr	434028	434042	-1.8603
chr	434042	434043	-1.8486
chr	434043	434044	-1.5093
chr	434044	434045	-0.0936
chr	434045	434050	-0.0468
chr	434052	434071	-0.0117
chr	434086	434094	-0.0117
chr	434094	434095	-0.0468
chr	434095	434096	-0.0585
chr	434096	434097	-0.0819
chr	434097	434098	-0.1053
chr	434098	434099	-0.117
chr	434099	434106	-0.1287
chr	434106	434115	-0.117
chr	434115	434118	-0.1053
chr	434118	434119	-0.0585
chr	434119	434140	-0.0351
chr	434140	434141	-0.1287
chr	434141	434142	-0.2106
chr	434142	434143	-0.234
chr	434143	434152	-0.2808
chr	434152	434158	-0.3042
chr	434158	434162	-0.3159
chr	434162	434163	-0.1521
chr	434163	434173	-0.0468
chr	434173	434180	-0.0234
chr	434180	434182	-0.0117
chr	434187	434207	-0.0351
chr	434236	434241	-0.0117
chr	434241	434257	-0.0234
chr	434257	434261	-0.0117
chr	434281	434282	-0.0351
chr	434282	434294	-0.0468
chr	434294	434304	-0.0585
chr	434304	434305	-0.0351
chr	434305	434316	-0.0117
chr	434353	434377	-0.0117
chr	434385	434403	-0.0117
chr	434405	434406	-0.0117
chr	434406	434411	-0.0234
chr	434411	434412	-0.3159
chr	434412	434413	-1.3221
chr	434413	434417	-1.4976
chr	434417	434426	-1.5093
chr	434426	434428	-1.4859
chr	434428	434433	-1.4976
chr	434433	434434	-1.4742
chr	434434	434435	-0.0234
chr	434435	434449	-0.0117
chr	434500	434504	-0.0117
chr	434504	434505	-0.7254
chr	434505	434506	-0.8073
chr	434506	434509	-0.8658
chr	434509	434514	-0.8775
chr	434514	434526	-0.8892
chr	434526	434529	-0.0234
chr	434529	434535	-0.0117
chr	434555	434556	-0.0117
chr	434556	434557	-0.1053
chr	434557	434559	-0.1404
chr	434559	434561	-0.1521
chr	434561	434578	-0.1638
chr	434578	434580	-0.0351
chr	434580	434581	-0.0234
chr	434581	434591	-0.0117
chr	434591	434602	-0.0234
chr	434602	434605	-0.0117
chr	434605	434611	-0.0468
chr	434611	434627	-0.0351
chr	434635	434636	-0.0117
chr	434636	434637	-0.0234
chr	434637	434638	-0.0819
chr	434638	434640	-0.1638
chr	434640	434654	-0.1755
chr	434654	434658	-0.1638
chr	434658	434659	-0.117
chr	434671	434672	-0.0351
chr	434672	434673	-0.4914
chr	434673	434674	-0.5148
chr	434674	434676	-0.5265
chr	434676	434689	-0.5382
chr	434689	434691	-0.5499
chr	434691	434693	-0.0468
chr	434693	434694	-0.0585
chr	434694	434696	-0.0351
chr	434696	434698	-0.0468
chr	434698	434699	-0.0702
chr	434699	434710	-0.0819
chr	434710	434717	-0.0468
chr	434717	434719	-0.0351
chr	434719	434720	-0.0117
chr	434720	434721	-0.0234
chr	434721	434722	-0.0351
chr	434722	434723	-0.0468
chr	434723	434740	-0.0585
chr	434740	434741	-0.0468
chr	434741	434742	-0.0702
chr	434742	434744	-0.0468
chr	434744	434747	-0.1053
chr	434747	434748	-0.1404
chr	434748	434765	-0.1521
chr	434765	434768	-0.1404
chr	434768	434769	-0.117
chr	434769	434770	-0.0702
chr	434772	434773	-0.0234
chr	434773	434774	-0.0468
chr	434774	434775	-0.0819
chr	434775	434776	-0.117
chr	434776	434777	-0.1404
chr	434777	434778	-0.1989
chr	434778	434780	-0.6084
chr	434780	434781	-0.6435
chr	434781	434782	-0.6552
chr	434782	434783	-0.7839
chr	434783	434789	-0.7956
chr	434789	434794	-0.7839
chr	434794	434800	-0.7722
chr	434800	434804	-0.1287
chr	434804	434805	-0.0702
chr	434805	434806	-0.0234
chr	434808	434810	-0.0234
chr	434810	434830	-0.0468
chr	434834	434837	-0.0117
chr	434837	434839	-0.0234
chr	434839	434840	-0.0351
chr	434840	434844	-0.0585
chr	434844	434848	-0.0702
chr	434848	434853	-0.0819
chr	434853	434854	-0.1053
chr	434854	434855	-1.2402
chr	434855	434856	-1.4859
chr	434856	434857	-1.7901
chr	434857	434858	-1.872
chr	434858	434859	-2.1177
chr	434859	434860	-2.5623
chr	434860	434863	-2.6208
chr	434863	434864	-2.6325
chr	434864	434866	-2.5974
chr	434866	434876	-2.574
chr	434876	434877	-1.0413
chr	434877	434878	-1.0296
chr	434878	434879	-0.9945
chr	434879	434880	-0.9711
chr	434880	434884	-0.0117
chr	434903	434914	-0.0234
chr	434914	434915	-0.0351
chr	434915	434916	-0.0468
chr	434916	434917	-0.1521
chr	434917	434918	-0.351
chr	434918	434919	-0.3744
chr	434919	434920	-0.585
chr	434920	434921	-0.7839
chr	434921	434922	-0.8892
chr	434922	434923	-0.9828
chr	434923	434924	-1.0764
chr	434924	434925	-2.3049
chr	434925	434926	-2.4804
chr	434926	434927	-2.6091
chr	434927	434929	-2.691
chr	434929	434943	-2.7144
chr	434943	434946	-0.234
chr	434946	434948	-0.1521
chr	434967	434968	-0.0117
chr	434968	434969	-0.0468
chr	434969	434970	-0.0936
chr	434970	434971	-0.4095
chr	434971	434972	-0.5148
chr	434972	434973	-0.6669
chr	434973	434976	-0.7488
chr	434976	434977	-0.7605
chr	434977	434981	-0.7956
chr	434981	434984	-0.8073
chr	434984	434988	-0.819
chr	434988	434989	-0.8307
chr	434989	434990	-0.9009
chr	434990	434991	-0.9243
chr	434991	434992	-0.6669
chr	434992	434993	-0.8307
chr	434993	434994	-0.8892
chr	434994	434995	-1.053
chr	434995	434996	-1.9422
chr	434996	434997	-2.1177
chr	434997	434998	-2.1294
chr	434998	434999	-2.3049
chr	434999	435000	-4.212
chr	435000	435001	-4.446
chr	435001	435004	-5.5458
chr	435004	435006	-5.5575
chr	435006	435009	-5.6043
chr	435009	435012	-5.616
chr	435012	435014	-5.6043
chr	435014	435015	-5.5107
chr	435015	435016	-3.7791
chr	435016	435018	-3.5568
chr	435018	435020	-3.51
chr	435020	435021	-3.4632
chr	435021	435022	-0.1053
chr	435022	435023	-0.117
chr	435023	435025	-0.1404
chr	435025	435026	-0.1521
chr	435026	435028	-0.1404
chr	435028	435040	-0.117
chr	435040	435043	-0.0819
chr	435043	435049	-0.0234
chr	435049	435050	-0.0351
chr	435050	435052	-0.0585
chr	435052	435053	-0.1521
chr	435053	435054	-0.2808
chr	435054	435055	-1.521
chr	435055	435056	-4.0014
chr	435056	435057	-4.2354
chr	435057	435059	-4.3524
chr	435059	435060	-4.4226
chr	435060	435072	-4.4694
chr	435072	435075	-4.4109
chr	435075	435076	-4.1184
chr	435076	435077	-0.3861
chr	435077	435078	-0.3744
chr	435078	435079	-0.4563
chr	435079	435080	-0.5148
chr	435080	435081	-0.5733
chr	435081	435082	-0.8307
chr	435082	435083	-0.8658
chr	435083	435084	-2.2815
chr	435084	435085	-3.7908
chr	435085	435086	-3.9078
chr	435086	435087	-3.9663
chr	435087	435088	-4.0014
chr	435088	435089	-4.0833
chr	435089	435090	-4.4811
chr	435090	435091	-4.7619
chr	435091	435092	-4.8087
chr	435092	435098	-4.8204
chr	435098	435099	-4.563
chr	435099	435100	-4.6566
chr	435100	435101	-4.6215
chr	435101	435102	-4.7385
chr	435102	435103	-4.3173
chr	435103	435104	-4.3056
chr	435104	435105	-2.8431
chr	435105	435106	-1.6965
chr	435106	435107	-1.1466
chr	435107	435108	-1.1934
chr	435108	435109	-1.2051
chr	435109	435110	-1.287
chr	435110	435111	-1.1349
chr	435111	435118	-0.5382
chr	435118	435119	-0.5499
chr	435119	435121	-0.5616
chr	435121	435122	-0.5733
chr	435122	435123	-0.7254
chr	435123	435124	-1.1817
chr	435124	435126	-1.3104
chr	435126	435127	-1.2987
chr	435127	435128	-1.3338
chr	435128	435129	-1.1817
chr	435129	435130	-1.2051
chr	435130	435131	-1.2285
chr	435131	435132	-1.3104
chr	435132	435133	-1.3572
chr	435133	435136	-1.4508
chr	435136	435138	-1.4976
chr	435138	435144	-1.4859
chr	435144	435145	-0.585
chr	435145	435146	-0.6201
chr	435146	435149	-0.9243
chr	435149	435153	-0.9126
chr	435153	435154	-0.8424
chr	435154	435155	-0.5616
chr	435155	435165	-0.5499
chr	435165	435166	-0.0234
chr	435168	435186	-0.0117
chr	435187	435196	-0.0117
chr	435196	435199	-0.0234
chr	435199	435203	-0.0351
chr	435203	435204	-0.0585
chr	435204	435205	-0.1053
chr	435205	435206	-0.1521
chr	435206	435207	-0.234
chr	435207	435208	-0.3393
chr	435208	435209	-0.351
chr	435209	435210	-0.4212
chr	435210	435211	-0.585
chr	435211	435213	-0.5967
chr	435213	435214	-0.6084
chr	435214	435215	-0.6669
chr	435215	435216	-0.702
chr	435216	435217	-0.7254
chr	435217	435218	-1.8954
chr	435218	435219	-3.4398
chr	435219	435220	-4.1184
chr	435220	435221	-4.1652
chr	435221	435222	-4.5981
chr	435222	435223	-4.6098
chr	435223	435224	-4.6215
chr	435224	435225	-4.6566
chr	435225	435227	-4.6683
chr	435227	435228	-4.5981
chr	435228	435229	-4.5864
chr	435229	435230	-4.1535
chr	435230	435231	-4.1184
chr	435231	435232	-4.1067
chr	435232	435236	-4.095
chr	435236	435239	-4.0833
chr	435239	435240	-4.0014
chr	435240	435241	-3.8259
chr	435243	435246	-0.0117
chr	435246	435248	-0.0351
chr	435248	435250	-0.1053
chr	435250	435264	-0.1287
chr	435264	435267	-0.1404
chr	435267	435268	-0.1521
chr	435268	435269	-0.2106
chr	435269	435270	-0.2808
chr	435270	435284	-0.234
chr	435284	435285	-0.2106
chr	435285	435288	-0.2691
chr	435288	435289	-0.2808
chr	435289	435290	-0.234
chr	435290	435291	-0.0819
chr	435291	435297	-0.0936
chr	435297	435298	-0.1521
chr	435298	435299	-0.819
chr	435299	435300	-0.9243
chr	435300	435301	-0.936
chr	435301	435307	-0.9711
chr	435307	435312	-0.8892
chr	435312	435318	-0.8775
chr	435318	435319	-0.8892
chr	435319	435320	-0.9009
chr	435320	435321	-1.755
chr	435321	435322	-2.223
chr	435322	435324	-3.9312
chr	435324	435325	-3.9429
chr	435325	435329	-4.0131
chr	435329	435340	-4.0248
chr	435340	435341	-3.9897
chr	435341	435342	-3.9078
chr	435342	435346	-0.5967
chr	435346	435347	-0.5733
chr	435347	435348	-0.0351
chr	435348	435369	-0.0117
chr	435376	435393	-0.0117
chr	435393	435394	-0.117
chr	435394	435395	-0.1638
chr	435395	435396	-0.1989
chr	435396	435398	-0.2106
chr	435398	435400	-0.1989
chr	435400	435401	-0.2106
chr	435401	435414	-0.2223
chr	435414	435415	-0.1989
chr	435415	435416	-0.0468
chr	435416	435417	-0.0351
chr	435417	435420	-0.0234
chr	435420	435421	-0.0351
chr	435421	435422	-0.117
chr	435422	435423	-0.1404
chr	435423	435424	-0.2457
chr	435424	435425	-0.2574
chr	435425	435426	-0.3393
chr	435426	435427	-0.5031
chr	435427	435428	-0.7839
chr	435428	435430	-1.0062
chr	435430	435431	-1.0179
chr	435431	435440	-1.0413
chr	435440	435442	-1.0296
chr	435442	435446	-0.9945
chr	435446	435447	-1.0062
chr	435447	435448	-1.0179
chr	435448	435449	-0.2808
chr	435449	435450	-0.0702
chr	435450	435452	-0.117
chr	435452	435453	-0.3393
chr	435453	435454	-0.3861
chr	435454	435455	-0.4095
chr	435455	435456	-0.4212
chr	435456	435457	-0.4563
chr	435457	435459	-0.5499
chr	435459	435460	-0.5733
chr	435460	435466	-0.585
chr	435466	435468	-0.5616
chr	435468	435471	-0.5382
chr	435471	435472	-0.5031
chr	435472	435474	-0.4914
chr	435474	435475	-0.1404
chr	435475	435476	-0.1287
chr	435476	435477	-0.1053
chr	435477	435478	-0.0936
chr	435478	435479	-0.1053
chr	435479	435480	-0.0936
chr	435480	435482	-0.0468
chr	435482	435484	-0.0351
chr	435484	435485	-0.0234
chr	435485	435504	-0.0117
chr	435507	435508	-0.0117
chr	435508	435527	-0.0234
chr	435527	435528	-0.0468
chr	435528	435530	-0.0351
chr	435530	435531	-0.1872
chr	435531	435534	-0.234
chr	435534	435535	-0.2691
chr	435535	435537	-0.3042
chr	435537	435538	-0.3159
chr	435538	435539	-0.3978
chr	435539	435540	-0.5031
chr	435540	435541	-1.053
chr	435541	435542	-1.0647
chr	435542	435543	-1.1934
chr	435543	435546	-1.2051
chr	435546	435553	-1.1934
chr	435553	435555	-1.1583
chr	435555	435556	-1.1466
chr	435556	435557	-1.1349
chr	435557	435558	-1.1232
chr	435558	435559	-0.9594
chr	435559	435560	-0.351
chr	435560	435561	-0.3861
chr	435561	435580	-0.2574
chr	435580	435581	-0.2106
chr	435581	435598	-0.0234
chr	435598	435600	-0.0936
chr	435600	435601	-0.1404
chr	435601	435602	-0.117
chr	435602	435603	-0.1404
chr	435603	435604	-0.2691
chr	435604	435607	-0.3042
chr	435607	435614	-0.3159
chr	435614	435621	-0.351
chr	435621	435622	-0.3627
chr	435622	435623	-0.351
chr	435623	435624	-0.1638
chr	435624	435625	-0.1989
chr	435625	435637	-0.1521
chr	435637	435642	-0.1287
chr	435642	435644	-0.117
chr	435644	435649	-0.0468
chr	435649	435651	-0.0234
chr	435651	435656	-0.0117
chr	435656	435661	-0.0234
chr	435661	435662	-0.0351
chr	435662	435663	-0.0468
chr	435663	435664	-0.0702
chr	435664	435670	-0.0819
chr	435670	435671	-0.117
chr	435671	435672	-0.468
chr	435672	435673	-0.8073
chr	435673	435674	-1.404
chr	435674	435675	-1.4742
chr	435675	435676	-1.4859
chr	435676	435677	-1.5093
chr	435677	435680	-1.521
chr	435680	435682	-1.5093
chr	435682	435683	-1.4976
chr	435683	435684	-1.4859
chr	435684	435685	-1.4625
chr	435685	435687	-1.4859
chr	435687	435689	-1.4976
chr	435689	435692	-1.521
chr	435692	435693	-2.4804
chr	435693	435694	-3.4632
chr	435694	435695	-4.8321
chr	435695	435696	-5.0661
chr	435696	435697	-5.4756
chr	435697	435698	-5.5809
chr	435698	435699	-6.0489
chr	435699	435700	-6.3063
chr	435700	435701	-6.6573
chr	435701	435702	-6.8211
chr	435702	435703	-6.8679
chr	435703	435704	-6.8913
chr	435704	435705	-7.0551
chr	435705	435706	-14.0049
chr	435706	435707	-92.0439
chr	435707	435708	-92.9214
chr	435708	435709	-94.0797
chr	435709	435710	-94.1148
chr	435710	435711	-94.2552
chr	435711	435712	-94.6413
chr	435712	435714	-94.6998
chr	435714	435715	-91.8567
chr	435715	435717	-89.5284
chr	435717	435720	-89.5167
chr	435720	435721	-89.505
chr	435721	435723	-87.9021
chr	435723	435726	-87.8904
chr	435726	435727	-87.8436
chr	435727	435728	-87.0129
chr	435728	435729	-0.2808
chr	435729	435730	-0.3042
chr	435730	435731	-0.3159
chr	435731	435732	-0.3276
chr	435732	435733	-0.2691
chr	435733	435734	-0.2808
chr	435734	435738	-0.3042
chr	435738	435751	-0.3276
chr	435751	435753	-0.3159
chr	435753	435755	-0.1989
chr	435755	435760	-0.0117
chr	435766	435771	-0.0234
chr	435771	435772	-0.1521
chr	435772	435773	-0.2691
chr	435773	435774	-0.351
chr	435774	435777	-0.3978
chr	435777	435789	-0.4563
chr	435789	435791	-0.4446
chr	435791	435792	-0.3627
chr	435792	435793	-0.3276
chr	435793	435794	-0.234
chr	435794	435798	-0.0351
chr	435856	435860	-0.0117
chr	435860	435868	-0.0234
chr	435868	435870	-0.0468
chr	435870	435872	-0.0585
chr	435872	435873	-0.0819
chr	435873	435874	-0.1287
chr	435874	435879	-0.1404
chr	435879	435880	-0.117
chr	435880	435895	-0.1287
chr	435895	435896	-0.0117
chr	435902	435912	-0.0117
chr	435912	435913	-0.0234
chr	435913	435914	-0.1755
chr	435914	435916	-0.2574
chr	435916	435917	-0.3159
chr	435917	435918	-0.4797
chr	435918	435919	-0.6084
chr	435919	435920	-0.6552
chr	435920	435921	-0.6669
chr	435921	435922	-0.6786
chr	435922	435923	-0.6903
chr	435923	435924	-1.2519
chr	435924	435925	-3.1824
chr	435925	435926	-3.5568
chr	435926	435927	-3.8259
chr	435927	435928	-3.8376
chr	435928	435929	-3.861
chr	435929	435931	-4.0131
chr	435931	435932	-4.0599
chr	435932	435933	-4.2588
chr	435933	435934	-4.3056
chr	435934	435937	-4.3173
chr	435937	435938	-4.329
chr	435938	435939	-3.9429
chr	435939	435940	-3.7908
chr	435940	435941	-3.7206
chr	435941	435942	-3.6972
chr	435942	435944	-3.6855
chr	435944	435945	-3.6621
chr	435945	435946	-0.6318
chr	435946	435949	-0.5967
chr	435949	435950	-0.3744
chr	435950	435952	-0.3627
chr	435952	435954	-0.351
chr	435954	435957	-0.0702
chr	435957	435959	-0.0585
chr	435959	435961	-0.0468
chr	435961	435962	-0.0234
chr	435984	435985	-0.0585
chr	435985	435986	-0.0819
chr	435986	435987	-0.1053
chr	435987	435988	-0.2574
chr	435988	435989	-0.2691
chr	435989	435990	-0.351
chr	435990	435991	-0.5616
chr	435991	435992	-0.585
chr	435992	435993	-0.5967
chr	435993	435994	-0.6084
chr	435994	435995	-0.6552
chr	435995	435997	-0.6903
chr	435997	436005	-0.7488
chr	436005	436007	-0.7371
chr	436007	436008	-0.7254
chr	436008	436009	-0.6435
chr	436009	436010	-0.5031
chr	436010	436011	-0.3861
chr	436011	436012	-0.3042
chr	436012	436014	-0.2574
chr	436014	436015	-0.2106
chr	436015	436016	-0.1404
chr	436016	436017	-0.1053
chr	436017	436018	-0.0585
chr	436018	436019	-0.0351
chr	436019	436021	-0.0117
chr	436030	436031	-0.0117
chr	436031	436051	-0.0234
chr	436051	436052	-0.0117
chr	436052	436053	-0.0936
chr	436053	436056	-0.1053
chr	436056	436058	-0.117
chr	436058	436068	-0.1404
chr	436068	436070	-0.1521
chr	436070	436074	-0.1404
chr	436074	436078	-0.0351
chr	436078	436084	-0.0234
chr	436084	436094	-0.0117
chr	436100	436103	-0.0351
chr	436103	436112	-0.0585
chr	436112	436114	-0.5265
chr	436114	436115	-0.6318
chr	436115	436116	-0.6903
chr	436116	436121	-0.702
chr	436121	436128	-0.6669
chr	436128	436129	-0.6435
chr	436129	436131	-0.6552
chr	436131	436132	-0.1755
chr	436132	436133	-0.1989
chr	436133	436134	-0.2106
chr	436134	436135	-0.2223
chr	436135	436136	-0.1638
chr	436136	436137	-0.3276
chr	436137	436139	-0.3744
chr	436139	436140	-0.3978
chr	436140	436141	-0.5733
chr	436141	436142	-0.7488
chr	436142	436143	-0.8307
chr	436143	436144	-0.8775
chr	436144	436145	-0.9126
chr	436145	436146	-0.9243
chr	436146	436147	-1.1349
chr	436147	436148	-1.17
chr	436148	436149	-1.1817
chr	436149	436151	-1.2051
chr	436151	436152	-1.1934
chr	436152	436153	-1.17
chr	436153	436158	-1.1466
chr	436158	436161	-0.8073
chr	436161	436162	-0.7956
chr	436162	436163	-0.7605
chr	436163	436164	-0.3627
chr	436164	436165	-0.3393
chr	436165	436167	-0.117
chr	436167	436168	-0.0819
chr	436168	436170	-0.0117
chr	436177	436179	-0.0936
chr	436179	436180	-0.1053
chr	436180	436182	-0.1755
chr	436182	436184	-0.1989
chr	436184	436185	-0.2106
chr	436185	436186	-0.2691
chr	436186	436187	-1.5444
chr	436187	436188	-1.638
chr	436188	436190	-1.7082
chr	436190	436192	-1.7316
chr	436192	436194	-1.7433
chr	436194	436195	-1.9539
chr	436195	436196	-2.2932
chr	436196	436198	-2.34
chr	436198	436199	-2.3283
chr	436199	436202	-2.2347
chr	436202	436203	-2.223
chr	436203	436204	-2.1879
chr	436204	436206	-2.1762
chr	436206	436209	-2.1411
chr	436209	436211	-0.6552
chr	436211	436214	-0.6435
chr	436214	436215	-0.6552
chr	436215	436216	-0.6786
chr	436216	436217	-0.1872
chr	436217	436218	-0.3861
chr	436218	436219	-1.3689
chr	436219	436220	-1.6731
chr	436220	436221	-1.7433
chr	436221	436222	-2.0943
chr	436222	436223	-2.1294
chr	436223	436224	-2.2113
chr	436224	436225	-3.1122
chr	436225	436226	-3.3813
chr	436226	436227	-3.5217
chr	436227	436228	-3.5334
chr	436228	436230	-3.5568
chr	436230	436232	-3.6036
chr	436232	436233	-3.6153
chr	436233	436234	-3.6504
chr	436234	436237	-3.6621
chr	436237	436238	-3.4515
chr	436238	436239	-2.7261
chr	436239	436240	-2.6091
chr	436240	436243	-1.8369
chr	436243	436245	-1.8018
chr	436245	436246	-1.4391
chr	436246	436247	-0.234
chr	436247	436248	-0.1755
chr	436248	436249	-0.1404
chr	436249	436251	-0.0585
chr	436251	436253	-0.0468
chr	436253	436254	-0.5148
chr	436254	436255	-0.702
chr	436255	436256	-1.2051
chr	436256	436257	-1.2168
chr	436257	436258	-1.3572
chr	436258	436259	-1.4625
chr	436259	436261	-1.521
chr	436261	436263	-1.5327
chr	436263	436264	-1.5444
chr	436264	436265	-1.6965
chr	436265	436266	-1.7082
chr	436266	436267	-1.755
chr	436267	436274	-1.7784
chr	436274	436275	-1.6497
chr	436275	436276	-0.585
chr	436276	436277	-0.2808
chr	436277	436280	-0.2925
chr	436280	436282	-0.2808
chr	436282	436285	-0.2574
chr	436285	436292	-0.0468
chr	436292	436294	-0.0351
chr	436294	436295	-0.0468
chr	436295	436297	-0.0585
chr	436297	436298	-0.0819
chr	436298	436299	-0.4446
chr	436299	436302	-0.4914
chr	436302	436303	-0.5031
chr	436303	436304	-1.3221
chr	436304	436305	-1.3455
chr	436305	436307	-1.6848
chr	436307	436308	-1.7433
chr	436308	436309	-1.7784
chr	436309	436310	-1.7901
chr	436310	436319	-1.8135
chr	436319	436320	-1.8018
chr	436320	436321	-1.6029
chr	436321	436322	-1.5912
chr	436322	436324	-1.5561
chr	436324	436325	-1.5678
chr	436325	436326	-0.9828
chr	436326	436327	-0.234
chr	436327	436328	-1.0998
chr	436328	436330	-1.2285
chr	436330	436331	-1.3221
chr	436331	436332	-1.3689
chr	436332	436334	-2.2113
chr	436334	436335	-2.223
chr	436335	436337	-2.2347
chr	436337	436338	-2.2464
chr	436338	436339	-2.2815
chr	436339	436343	-2.2932
chr	436343	436344	-2.3166
chr	436344	436347	-2.3283
chr	436347	436348	-2.3166
chr	436348	436349	-2.3049
chr	436349	436351	-1.1232
chr	436351	436354	-0.9945
chr	436354	436360	-0.1053
chr	436360	436365	-0.0468
chr	436388	436391	-0.0117
chr	436391	436398	-0.0234
chr	436398	436400	-0.0351
chr	436400	436403	-0.0468
chr	436403	436410	-0.0585
chr	436410	436413	-0.0702
chr	436413	436415	-0.0819
chr	436415	436416	-2.0592
chr	436416	436417	-2.0943
chr	436417	436418	-2.0826
chr	436418	436419	-2.1645
chr	436419	436420	-2.1762
chr	436420	436422	-2.1996
chr	436422	436425	-2.2113
chr	436425	436426	-2.1762
chr	436426	436437	-2.1996
chr	436437	436438	-0.0468
chr	436438	436449	-0.0234
chr	436507	436510	-0.0117
chr	436510	436511	-0.0234
chr	436511	436512	-0.0468
chr	436512	436513	-0.0819
chr	436513	436515	-0.117
chr	436515	436533	-0.1404
chr	436533	436534	-0.1638
chr	436534	436535	-0.1521
chr	436535	436538	-0.1638
chr	436538	436540	-0.1872
chr	436540	436546	-0.2223
chr	436546	436553	-0.234
chr	436553	436555	-0.2223
chr	436555	436556	-0.1755
chr	436556	436557	-0.1287
chr	436557	436558	-0.1404
chr	436558	436559	-0.1638
chr	436559	436560	-0.1755
chr	436560	436561	-0.1404
chr	436561	436562	-0.1872
chr	436562	436563	-0.2925
chr	436563	436564	-0.3159
chr	436564	436565	-0.3276
chr	436565	436572	-0.351
chr	436572	436574	-0.3393
chr	436574	436576	-0.3276
chr	436576	436580	-0.3159
chr	436580	436583	-0.234
chr	436596	436598	-0.0234
chr	436598	436601	-0.0351
chr	436601	436602	-0.0468
chr	436602	436603	-0.1872
chr	436603	436606	-0.1989
chr	436606	436608	-0.2106
chr	436608	436617	-0.234
chr	436617	436623	-0.2223
chr	436623	436624	-0.0351
chr	436624	436625	-0.0234
chr	436651	436655	-0.0351
chr	436655	436659	-0.0468
chr	436659	436660	-0.0702
chr	436660	436661	-0.0819
chr	436661	436673	-0.1521
chr	436673	436674	-0.1287
chr	436674	436676	-0.1404
chr	436676	436678	-0.1287
chr	436678	436680	-0.1521
chr	436680	436681	-0.1287
chr	436681	436682	-0.1404
chr	436682	436683	-0.1521
chr	436683	436684	-0.1404
chr	436684	436690	-0.1638
chr	436690	436693	-0.1755
chr	436693	436699	-0.1638
chr	436699	436700	-0.1287
chr	436700	436702	-0.1404
chr	436702	436704	-0.0585
chr	436704	436715	-0.0234
chr	436715	436716	-0.3627
chr	436716	436717	-0.4563
chr	436717	436719	-0.4797
chr	436719	436728	-0.4914
chr	436728	436730	-0.5031
chr	436730	436732	-0.5148
chr	436732	436734	-0.5265
chr	436734	436735	-0.5382
chr	436735	436737	-0.5265
chr	436737	436755	-0.0468
chr	436755	436756	-0.0351
chr	436756	436758	-0.0234
chr	436758	436768	-0.0117
chr	436768	436778	-0.0351
chr	436778	436791	-0.0234
chr	436791	436792	-0.0117
chr	436811	436813	-0.0117
chr	436813	436823	-0.0234
chr	436823	436825	-0.0351
chr	436825	436826	-0.0468
chr	436826	436834	-0.0702
chr	436834	436843	-0.0468
chr	436843	436844	-0.0585
chr	436844	436846	-0.0702
chr	436846	436848	-0.0351
chr	436848	436865	-0.0234
chr	436886	436900	-0.0117
chr	436900	436901	-0.0234
chr	436901	436902	-0.0702
chr	436902	436906	-0.117
chr	436906	436908	-0.1287
chr	436908	436916	-0.117
chr	436916	436917	-0.1404
chr	436917	436923	-0.1521
chr	436923	436924	-0.1053
chr	436924	436929	-0.1287
chr	436929	436931	-0.1755
chr	436931	436932	-0.1872
chr	436932	436941	-0.1989
chr	436941	436942	-0.1521
chr	436942	436944	-0.1404
chr	436944	436945	-0.1053
chr	436945	436950	-0.0702
chr	436950	436951	-0.0468
chr	436951	436953	-0.0117
chr	437001	437003	-0.0117
chr	437003	437022	-0.0234
chr	437022	437023	-0.0117
chr	437046	437066	-0.0234
chr	437098	437099	-0.0234
chr	437099	437118	-0.0351
chr	437118	437120	-0.0117
chr	437130	437135	-0.0117
chr	437135	437136	-0.0585
chr	437136	437140	-0.0702
chr	437140	437148	-0.0819
chr	437148	437151	-0.0702
chr	437151	437154	-0.0936
chr	437154	437156	-0.1521
chr	437156	437157	-0.1638
chr	437157	437174	-0.0936
chr	437174	437178	-0.0702
chr	437178	437179	-0.0468
chr	437179	437193	-0.0117
chr	437199	437203	-0.0117
chr	437203	437226	-0.0234
chr	437241	437244	-0.0117
chr	437244	437246	-0.0351
chr	437246	437248	-0.0468
chr	437248	437252	-0.0585
chr	437252	437265	-0.0702
chr	437265	437268	-0.0351
chr	437268	437270	-0.0234
chr	437270	437280	-0.0117
chr	437293	437297	-0.0117
chr	437297	437300	-0.0234
chr	437300	437303	-0.1287
chr	437303	437305	-0.1404
chr	437305	437306	-0.2457
chr	437306	437310	-0.2691
chr	437310	437322	-0.2808
chr	437322	437324	-0.1872
chr	437324	437329	-0.1755
chr	437329	437330	-0.1053
chr	437330	437331	-0.0585
chr	437331	437343	-0.0117
chr	437354	437355	-0.0351
chr	437355	437357	-0.0585
chr	437357	437358	-0.0702
chr	437358	437359	-0.1404
chr	437359	437362	-0.1989
chr	437362	437367	-0.2574
chr	437367	437376	-0.2808
chr	437376	437377	-0.234
chr	437377	437380	-0.2106
chr	437380	437381	-0.2223
chr	437381	437382	-0.234
chr	437382	437385	-0.2223
chr	437385	437386	-0.0351
chr	437386	437388	-0.0702
chr	437388	437389	-0.0819
chr	437389	437390	-0.1287
chr	437390	437391	-0.4914
chr	437391	437392	-0.5382
chr	437392	437393	-1.4508
chr	437393	437394	-5.6511
chr	437394	437395	-82.5084
chr	437395	437396	-100.854
chr	437396	437397	-125.155
chr	437397	437398	-125.81
chr	437398	437399	-135.018
chr	437399	437400	-135.311
chr	437400	437401	-135.334
chr	437401	437402	-135.392
chr	437402	437405	-135.404
chr	437405	437407	-135.451
chr	437407	437409	-135.463
chr	437409	437410	-135.556
chr	437410	437411	-135.661
chr	437411	437412	-135.58
chr	437412	437413	-136.176
chr	437413	437414	-136.165
chr	437414	437415	-135.989
chr	437415	437416	-7.9911
chr	437416	437417	-1.5795
chr	437417	437421	-1.5561
chr	437421	437422	-1.2987
chr	437422	437423	-1.2636
chr	437423	437426	-1.2285
chr	437426	437427	-1.2168
chr	437427	437428	-1.1934
chr	437428	437431	-1.1817
chr	437431	437432	-1.2051
chr	437432	437433	-1.1934
chr	437433	437434	-1.1115
chr	437434	437435	-1.9773
chr	437435	437436	-2.457
chr	437436	437437	-9.6642
chr	437437	437438	-10.062
chr	437438	437439	-942.716
chr	437439	437440	-964.782
chr	437440	437441	-970.035
chr	437441	437442	-976.26
chr	437442	437443	-978.26
chr	437443	437446	-978.295
chr	437446	437448	-978.307
chr	437448	437449	-978.295
chr	437449	437450	-977.933
chr	437450	437453	-978.307
chr	437453	437454	-978.319
chr	437454	437455	-978.05
chr	437455	437456	-978.19
chr	437456	437457	-975.183
chr	437457	437458	-974.856
chr	437458	437459	-974.949
chr	437459	437460	-970.936
chr	437460	437461	-59.6232
chr	437461	437462	-59.6583
chr	437462	437463	-59.9391
chr	437463	437464	-59.8689
chr	437464	437465	-59.9391
chr	437465	437469	-64.0224
chr	437469	437476	-64.0107
chr	437476	437477	-63.9171
chr	437477	437478	-63.882
chr	437478	437479	-63.9054
chr	437479	437480	-63.8586
chr	437480	437481	-62.595
chr	437481	437482	-56.4642
chr	437482	437483	-0.3978
chr	437483	437484	-0.3744
chr	437484	437485	-0.3627
chr	437485	437486	-0.3744
chr	437486	437487	-0.4095
chr	437487	437488	-4.8555
chr	437488	437489	-4.8906
chr	437489	437490	-4.8672
chr	437490	437491	-4.9725
chr	437491	437502	-5.1012
chr	437502	437505	-5.1129
chr	437505	437506	-5.1363
chr	437506	437507	-5.2182
chr	437507	437508	-5.3469
chr	437508	437509	-0.6903
chr	437509	437510	-0.702
chr	437510	437511	-0.6201
chr	437511	437512	-0.702
chr	437512	437513	-1.9656
chr	437513	437514	-2.3283
chr	437514	437515	-2.8431
chr	437515	437516	-3.3813
chr	437516	437517	-3.4164
chr	437517	437518	-3.4398
chr	437518	437519	-3.5334
chr	437519	437520	-3.5568
chr	437520	437521	-3.5802
chr	437521	437522	-3.7206
chr	437522	437523	-3.744
chr	437523	437528	-3.7791
chr	437528	437529	-3.8493
chr	437529	437530	-3.8961
chr	437530	437531	-4.1769
chr	437531	437532	-4.1886
chr	437532	437533	-4.1535
chr	437533	437534	-5.3001
chr	437534	437535	-8.1432
chr	437535	437536	-11.1384
chr	437536	437537	-11.4543
chr	437537	437538	-11.6649
chr	437538	437539	-11.5713
chr	437539	437540	-11.7819
chr	437540	437541	-11.9925
chr	437541	437543	-11.9808
chr	437543	437546	-11.5479
chr	437546	437548	-11.5362
chr	437548	437550	-11.5479
chr	437550	437551	-11.4894
chr	437551	437552	-11.349
chr	437552	437553	-9.3015
chr	437553	437554	-9.2898
chr	437554	437555	-9.2781
chr	437555	437556	-7.9443
chr	437556	437557	-6.6924
chr	437557	437558	-0.4446
chr	437558	437559	-1.6965
chr	437559	437560	-2.223
chr	437560	437561	-2.2815
chr	437561	437562	-2.5974
chr	437562	437563	-3.5685
chr	437563	437564	-3.9663
chr	437564	437565	-4.0248
chr	437565	437566	-4.0599
chr	437566	437570	-4.0833
chr	437570	437572	-4.1769
chr	437572	437573	-4.8321
chr	437573	437574	-4.8555
chr	437574	437575	-4.8672
chr	437575	437576	-4.8789
chr	437576	437577	-4.9023
chr	437577	437578	-5.0544
chr	437578	437579	-5.3001
chr	437579	437580	-3.2526
chr	437580	437581	-3.3696
chr	437581	437582	-3.4515
chr	437582	437583	-2.7846
chr	437583	437584	-2.9484
chr	437584	437585	-4.5162
chr	437585	437587	-4.5279
chr	437587	437588	-4.5162
chr	437588	437589	-4.5279
chr	437589	437593	-4.5396
chr	437593	437594	-4.3173
chr	437594	437599	-3.6738
chr	437599	437600	-3.6504
chr	437600	437601	-3.2994
chr	437601	437603	-3.2643
chr	437603	437604	-3.276
chr	437604	437605	-2.3985
chr	437605	437606	-0.3978
chr	437606	437608	-0.0936
chr	437608	437609	-0.0702
chr	437609	437610	-0.0234
chr	437610	437621	-0.0351
chr	437621	437623	-0.0585
chr	437623	437624	-0.117
chr	437624	437625	-0.1521
chr	437625	437626	-0.2106
chr	437626	437627	-0.2457
chr	437627	437628	-0.4095
chr	437628	437629	-0.7371
chr	437629	437630	-1.0647
chr	437630	437631	-1.1349
chr	437631	437634	-1.2636
chr	437634	437643	-1.2753
chr	437643	437644	-1.3455
chr	437644	437645	-1.3338
chr	437645	437646	-1.3806
chr	437646	437647	-1.404
chr	437647	437649	-1.3923
chr	437649	437650	-1.0296
chr	437650	437651	-1.0179
chr	437651	437652	-0.4797
chr	437652	437653	-0.468
chr	437653	437663	-0.4797
chr	437663	437664	-0.4914
chr	437664	437665	-0.5382
chr	437665	437666	-0.6903
chr	437666	437667	-0.8424
chr	437667	437668	-0.8775
chr	437668	437669	-0.9009
chr	437669	437670	-2.2815
chr	437670	437671	-2.7729
chr	437671	437672	-5.0076
chr	437672	437673	-6.5169
chr	437673	437674	-6.5286
chr	437674	437676	-6.552
chr	437676	437688	-6.5637
chr	437688	437689	-6.5403
chr	437689	437690	-6.3648
chr	437690	437691	-5.6511
chr	437691	437692	-4.0599
chr	437692	437693	-3.9663
chr	437693	437694	-0.0234
chr	437694	437705	-0.0351
chr	437705	437710	-0.0117
chr	437717	437725	-0.0234
chr	437725	437726	-0.0585
chr	437726	437727	-0.1404
chr	437727	437728	-0.2691
chr	437728	437729	-0.8658
chr	437729	437730	-6.2595
chr	437730	437731	-6.6456
chr	437731	437732	-8.19
chr	437732	437733	-8.7516
chr	437733	437734	-9.6759
chr	437734	437737	-9.6876
chr	437737	437738	-9.6993
chr	437738	437744	-9.6876
chr	437744	437745	-9.8397
chr	437745	437746	-9.9567
chr	437746	437747	-10.4364
chr	437747	437749	-12.3435
chr	437749	437750	-12.1329
chr	437750	437751	-5.5341
chr	437751	437752	-5.499
chr	437752	437753	-4.2003
chr	437753	437754	-3.5568
chr	437754	437767	-2.9016
chr	437767	437768	-2.691
chr	437768	437770	-0.1638
chr	437770	437771	-0.1521
chr	437771	437773	-0.117
chr	437773	437775	-0.0351
chr	437775	437778	-0.0234
chr	437778	437784	-0.0117
chr	437803	437804	-0.0234
chr	437804	437805	-0.0468
chr	437805	437806	-0.1989
chr	437806	437807	-0.234
chr	437807	437808	-0.4914
chr	437808	437809	-0.6201
chr	437809	437810	-0.9243
chr	437810	437811	-2.3049
chr	437811	437812	-3.8259
chr	437812	437813	-4.3173
chr	437813	437814	-4.4577
chr	437814	437815	-4.9608
chr	437815	437816	-4.9959
chr	437816	437817	-5.0076
chr	437817	437818	-5.031
chr	437818	437819	-5.0544
chr	437819	437820	-5.0661
chr	437820	437822	-5.0778
chr	437822	437823	-5.0895
chr	437823	437825	-5.1012
chr	437825	437828	-5.0544
chr	437828	437829	-4.9608
chr	437829	437830	-4.8789
chr	437830	437831	-3.4281
chr	437831	437832	-3.3579
chr	437832	437833	-1.4508
chr	437833	437834	-1.3455
chr	437834	437835	-1.2636
chr	437835	437837	-0.9477
chr	437837	437840	-0.2691
chr	437840	437843	-0.2457
chr	437843	437844	-0.2223
chr	437844	437845	-1.0296
chr	437845	437846	-1.0413
chr	437846	437849	-1.6965
chr	437849	437866	-1.9539
chr	437866	437868	-0.0468
chr	437868	437870	-0.0819
chr	437870	437871	-0.1053
chr	437871	437872	-0.1521
chr	437872	437873	-0.1755
chr	437873	437874	-0.2223
chr	437874	437876	-0.2457
chr	437876	437885	-0.2574
chr	437885	437886	-0.2808
chr	437886	437887	-0.3042
chr	437887	437889	-0.3159
chr	437889	437891	-0.3393
chr	437891	437892	-0.3159
chr	437892	437893	-0.3042
chr	437893	437896	-0.1287
chr	437896	437898	-0.117
chr	437898	437905	-0.0936
chr	437905	437910	-0.0819
chr	437910	437911	-0.0702
chr	437923	437928	-0.0117
chr	437928	437929	-0.0468
chr	437929	437930	-0.0819
chr	437930	437933	-0.1053
chr	437933	437934	-0.3159
chr	437934	437938	-0.4095
chr	437938	437939	-0.468
chr	437939	437941	-0.4914
chr	437941	437943	-0.5031
chr	437943	437944	-0.6318
chr	437944	437945	-0.6552
chr	437945	437947	-0.6669
chr	437947	437948	-0.7371
chr	437948	437949	-0.7956
chr	437949	437950	-0.7839
chr	437950	437951	-0.8073
chr	437951	437954	-0.819
chr	437954	437958	-0.4563
chr	437958	437959	-0.5031
chr	437959	437960	-0.7839
chr	437960	437961	-0.7956
chr	437961	437962	-1.0296
chr	437962	437966	-1.1583
chr	437966	437968	-1.17
chr	437968	437970	-0.8307
chr	437970	437971	-0.7137
chr	437971	437976	-0.7254
chr	437976	437978	-0.7371
chr	437978	437980	-0.7488
chr	437980	437981	-0.819
chr	437981	437982	-0.3978
chr	437982	437983	-0.3861
chr	437983	437984	-0.702
chr	437984	437993	-0.7137
chr	437993	437997	-0.7254
chr	437997	437999	-0.7605
chr	437999	438000	-0.7254
chr	438000	438002	-0.7137
chr	438002	438003	-0.234
chr	438003	438004	-0.0936
chr	438004	438005	-0.0819
chr	438005	438010	-0.1404
chr	438010	438011	-0.2223
chr	438011	438012	-0.2457
chr	438012	438013	-0.2574
chr	438013	438014	-0.3042
chr	438014	438015	-0.3276
chr	438015	438017	-0.3393
chr	438017	438018	-0.3627
chr	438018	438021	-0.3393
chr	438021	438026	-0.3276
chr	438026	438027	-0.3159
chr	438027	438028	-0.2808
chr	438028	438035	-0.2457
chr	438035	438036	-0.3276
chr	438036	438037	-0.6318
chr	438037	438038	-1.1466
chr	438038	438039	-1.2402
chr	438039	438040	-1.2636
chr	438040	438041	-1.287
chr	438041	438043	-1.2753
chr	438043	438056	-1.287
chr	438056	438057	-1.0413
chr	438057	438058	-0.2457
chr	438058	438059	-0.351
chr	438059	438060	-0.5616
chr	438060	438061	-0.7371
chr	438061	438062	-0.8424
chr	438062	438063	-0.8658
chr	438063	438064	-1.4976
chr	438064	438065	-1.6614
chr	438065	438066	-2.2815
chr	438066	438067	-3.1356
chr	438067	438068	-6.0255
chr	438068	438069	-7.2774
chr	438069	438070	-7.4061
chr	438070	438071	-7.605
chr	438071	438072	-8.0028
chr	438072	438073	-8.0613
chr	438073	438074	-8.1315
chr	438074	438079	-8.1549
chr	438079	438083	-8.1432
chr	438083	438085	-7.9794
chr	438085	438086	-5.8149
chr	438086	438087	-5.7915
chr	438087	438088	-2.7495
chr	438088	438089	-2.2932
chr	438089	438090	-1.1817
chr	438090	438091	-0.5733
chr	438091	438092	-0.3978
chr	438092	438093	-0.3042
chr	438093	438094	-0.2808
chr	438094	438095	-0.0585
chr	438095	438096	-0.0117
chr	438096	438097	-0.0234
chr	438097	438099	-0.0351
chr	438099	438102	-0.1053
chr	438102	438103	-0.117
chr	438103	438106	-0.1287
chr	438106	438107	-0.1521
chr	438107	438109	-0.2691
chr	438109	438110	-0.5499
chr	438110	438111	-0.585
chr	438111	438112	-0.5967
chr	438112	438113	-0.6201
chr	438113	438114	-0.6318
chr	438114	438115	-0.6435
chr	438115	438117	-0.6552
chr	438117	438121	-0.6669
chr	438121	438124	-0.5382
chr	438124	438126	-0.5616
chr	438126	438127	-0.6201
chr	438127	438128	-0.6318
chr	438128	438129	-0.6084
chr	438129	438130	-0.8541
chr	438130	438131	-0.9594
chr	438131	438132	-0.8892
chr	438132	438133	-0.9945
chr	438133	438135	-1.0296
chr	438135	438136	-1.053
chr	438136	438137	-1.0647
chr	438137	438138	-1.0881
chr	438138	438139	-1.1115
chr	438139	438140	-1.1583
chr	438140	438141	-1.1934
chr	438141	438142	-1.2051
chr	438142	438143	-1.2285
chr	438143	438144	-1.2519
chr	438144	438146	-1.2987
chr	438146	438148	-1.404
chr	438148	438150	-1.4391
chr	438150	438151	-1.3338
chr	438151	438152	-0.9945
chr	438152	438155	-0.6903
chr	438155	438157	-0.7137
chr	438157	438158	-0.702
chr	438158	438159	-0.5616
chr	438159	438160	-0.5733
chr	438160	438161	-0.5148
chr	438161	438162	-0.4797
chr	438162	438167	-0.4212
chr	438167	438168	-0.3159
chr	438168	438171	-0.2223
chr	438171	438172	-0.234
chr	438172	438173	-3.2058
chr	438173	438174	-3.5451
chr	438174	438175	-3.8727
chr	438175	438176	-3.9429
chr	438176	438177	-4.0833
chr	438177	438179	-5.1363
chr	438179	438180	-5.3118
chr	438180	438181	-5.3469
chr	438181	438182	-5.3586
chr	438182	438183	-5.499
chr	438183	438184	-5.5575
chr	438184	438185	-5.5692
chr	438185	438190	-5.6511
chr	438190	438193	-5.6394
chr	438193	438194	-5.6043
chr	438194	438195	-5.3352
chr	438195	438196	-5.3703
chr	438196	438198	-5.4054
chr	438198	438199	-5.4639
chr	438199	438200	-0.9945
chr	438200	438201	-1.3338
chr	438201	438202	-1.6029
chr	438202	438204	-1.6965
chr	438204	438205	-1.5093
chr	438205	438215	-1.4976
chr	438215	438219	-1.4859
chr	438219	438220	-1.3806
chr	438220	438221	-0.6669
chr	438221	438222	-0.468
chr	438222	438224	-0.0351
chr	438224	438234	-0.0117
chr	438234	438236	-0.0234
chr	438236	438246	-0.0117
chr	438246	438250	-0.0234
chr	438250	438251	-0.0936
chr	438251	438252	-0.1755
chr	438252	438253	-0.1989
chr	438253	438254	-0.351
chr	438254	438255	-0.4095
chr	438255	438259	-0.4212
chr	438259	438265	-0.4329
chr	438265	438270	-0.4212
chr	438270	438271	-0.4329
chr	438271	438272	-0.702
chr	438272	438273	-1.5444
chr	438273	438274	-1.7082
chr	438274	438275	-1.8954
chr	438275	438277	-1.8369
chr	438277	438279	-1.8252
chr	438279	438286	-1.8369
chr	438286	438292	-1.8486
chr	438292	438293	-1.8369
chr	438293	438294	-0.3978
chr	438294	438295	-0.1638
chr	438295	438296	-0.1404
chr	438296	438299	-0.0351
chr	438299	438305	-0.0117
chr	438305	438308	-0.0234
chr	438308	438309	-0.0585
chr	438309	438327	-0.0702
chr	438327	438328	-0.0585
chr	438328	438329	-0.0351
chr	438329	438331	-0.0234
chr	438331	438332	-0.0117
chr	438332	438333	-0.0234
chr	438333	438334	-0.0585
chr	438334	438335	-0.1053
chr	438335	438337	-0.117
chr	438337	438338	-0.1638
chr	438338	438339	-0.1755
chr	438339	438341	-0.1872
chr	438341	438342	-0.2691
chr	438342	438346	-0.3042
chr	438346	438347	-0.3159
chr	438347	438348	-0.3276
chr	438348	438349	-0.3393
chr	438349	438350	-0.3276
chr	438350	438351	-0.3627
chr	438351	438352	-0.5967
chr	438352	438353	-0.6318
chr	438353	438355	-0.7254
chr	438355	438356	-0.7722
chr	438356	438357	-0.8775
chr	438357	438358	-0.8892
chr	438358	438361	-0.8775
chr	438361	438362	-2.7729
chr	438362	438363	-2.8314
chr	438363	438366	-3.0771
chr	438366	438368	-3.0888
chr	438368	438370	-3.042
chr	438370	438371	-3.0537
chr	438371	438372	-3.042
chr	438372	438377	-2.8197
chr	438377	438378	-2.6442
chr	438378	438380	-2.4219
chr	438380	438383	-2.3751
chr	438383	438385	-0.5382
chr	438385	438387	-0.2574
chr	438387	438388	-0.1053
chr	438388	438392	-0.0585
chr	438392	438394	-0.0234
chr	438394	438395	-0.0117
chr	438396	438406	-0.0117
chr	438406	438408	-0.0234
chr	438408	438417	-0.0351
chr	438417	438428	-0.0234
chr	438428	438430	-0.0117
chr	438430	438451	-0.0234
chr	438465	438466	-0.0936
chr	438466	438467	-0.2925
chr	438467	438469	-0.3627
chr	438469	438472	-0.3744
chr	438472	438487	-0.3978
chr	438487	438488	-0.351
chr	438488	438489	-0.0351
chr	438489	438490	-0.0468
chr	438490	438491	-0.2223
chr	438491	438492	-0.6903
chr	438492	438493	-2.1411
chr	438493	438494	-2.223
chr	438494	438496	-2.2464
chr	438496	438497	-2.2698
chr	438497	438511	-2.2815
chr	438511	438512	-2.1762
chr	438512	438513	-1.4508
chr	438513	438515	-0.0117
chr	438557	438558	-0.0117
chr	438558	438559	-0.0468
chr	438559	438560	-0.0585
chr	438560	438561	-0.2457
chr	438561	438562	-0.8073
chr	438562	438563	-0.9009
chr	438563	438564	-0.9945
chr	438564	438565	-1.1934
chr	438565	438566	-1.6848
chr	438566	438567	-1.7199
chr	438567	438571	-1.7784
chr	438571	438584	-1.7901
chr	438584	438585	-0.4914
chr	438585	438586	-0.4095
chr	438586	438587	-0.3159
chr	438587	438590	-0.0234
chr	438590	438592	-0.0117
chr	438598	438603	-0.0117
chr	438603	438604	-0.0585
chr	438604	438605	-0.1053
chr	438605	438606	-0.1638
chr	438606	438608	-0.6669
chr	438608	438609	-0.7137
chr	438609	438611	-0.7722
chr	438611	438612	-0.7956
chr	438612	438613	-1.2402
chr	438613	438614	-1.2987
chr	438614	438615	-1.3221
chr	438615	438616	-1.3572
chr	438616	438617	-1.4742
chr	438617	438623	-1.6965
chr	438623	438624	-1.6848
chr	438624	438625	-1.6965
chr	438625	438626	-1.6731
chr	438626	438628	-1.6263
chr	438628	438629	-1.0179
chr	438629	438630	-1.0062
chr	438630	438631	-1.0764
chr	438631	438632	-1.0179
chr	438632	438633	-0.8073
chr	438633	438634	-0.7956
chr	438634	438638	-0.5499
chr	438638	438652	-0.1053
chr	438652	438653	-0.0234
chr	438653	438660	-0.0117
chr	438667	438674	-0.0117
chr	438674	438675	-0.0234
chr	438675	438677	-0.0468
chr	438677	438679	-0.0585
chr	438679	438680	-0.0819
chr	438680	438681	-0.1053
chr	438681	438689	-0.117
chr	438689	438697	-0.1053
chr	438697	438702	-0.0117
chr	438702	438706	-0.0468
chr	438706	438708	-0.0585
chr	438708	438709	-0.1404
chr	438709	438710	-0.1989
chr	438710	438711	-0.2106
chr	438711	438712	-0.234
chr	438712	438714	-0.2691
chr	438714	438723	-0.2808
chr	438723	438724	-0.2691
chr	438724	438729	-0.234
chr	438729	438732	-0.1755
chr	438732	438733	-0.1872
chr	438733	438734	-0.0117
chr	438734	438735	-0.0468
chr	438735	438736	-0.1404
chr	438736	438737	-0.1638
chr	438737	438739	-0.2574
chr	438739	438740	-0.2691
chr	438740	438753	-0.2808
chr	438753	438755	-0.234
chr	438755	438756	-0.2223
chr	438756	438757	-0.234
chr	438757	438758	-0.117
chr	438758	438759	-0.0351
chr	438759	438760	-0.0585
chr	438760	438762	-0.1287
chr	438762	438764	-0.117
chr	438764	438766	-0.1287
chr	438766	438777	-0.1404
chr	438777	438781	-0.1521
chr	438781	438782	-0.117
chr	438782	438783	-0.1053
chr	438783	438784	-0.0117
chr	438784	438786	-0.0351
chr	438786	438791	-0.0468
chr	438791	438796	-0.0585
chr	438796	438797	-0.0702
chr	438797	438798	-0.117
chr	438798	438799	-0.468
chr	438799	438800	-0.5031
chr	438800	438802	-0.5499
chr	438802	438803	-0.5616
chr	438803	438812	-0.5967
chr	438812	438813	-0.585
chr	438813	438815	-0.5967
chr	438815	438817	-0.702
chr	438817	438818	-0.7488
chr	438818	438819	-0.8541
chr	438819	438820	-0.8424
chr	438820	438821	-0.4914
chr	438821	438824	-0.5382
chr	438824	438836	-0.4797
chr	438836	438839	-0.3393
chr	438839	438840	-0.2925
chr	438840	438842	-0.1053
chr	438842	438843	-0.0117
chr	438877	438879	-0.0117
chr	438879	438883	-0.0234
chr	438883	438889	-0.0351
chr	438889	438891	-0.0468
chr	438891	438893	-0.1053
chr	438893	438895	-0.1287
chr	438895	438899	-0.3042
chr	438899	438902	-0.3159
chr	438902	438903	-0.3042
chr	438903	438905	-0.3393
chr	438905	438911	-0.3159
chr	438911	438916	-0.3042
chr	438916	438921	-0.0585
chr	438921	438922	-0.0117
chr	438922	438923	-0.0234
chr	438923	438924	-0.0468
chr	438924	438925	-0.0819
chr	438925	438926	-0.0936
chr	438926	438927	-0.3744
chr	438927	438928	-1.404
chr	438928	438929	-4.68
chr	438929	438930	-5.4639
chr	438930	438931	-5.5926
chr	438931	438932	-5.616
chr	438932	438933	-5.6511
chr	438933	438934	-5.8266
chr	438934	438938	-5.85
chr	438938	438947	-5.8383
chr	438947	438948	-5.8149
chr	438948	438949	-5.499
chr	438949	438950	-0.7722
chr	438950	438951	-0.3978
chr	438951	438952	-0.4212
chr	438952	438953	-0.4563
chr	438953	438955	-0.468
chr	438955	438956	-0.3159
chr	438956	438957	-0.3276
chr	438957	438958	-0.3393
chr	438958	438960	-0.3627
chr	438960	438970	-0.3744
chr	438970	438971	-0.3159
chr	438971	438973	-0.2457
chr	438973	438976	-0.1521
chr	438976	438977	-0.1404
chr	438987	439004	-0.0117
chr	439004	439006	-0.0234
chr	439006	439007	-0.0117
chr	439007	439010	-0.0702
chr	439010	439011	-0.0936
chr	439011	439012	-0.2925
chr	439012	439013	-0.3159
chr	439013	439027	-0.3276
chr	439027	439028	-0.3159
chr	439028	439029	-0.3042
chr	439029	439030	-0.2925
chr	439030	439031	-0.2691
chr	439031	439032	-0.2574
chr	439052	439054	-0.0117
chr	439054	439055	-0.0468
chr	439055	439056	-0.1989
chr	439056	439059	-0.234
chr	439059	439061	-0.2808
chr	439061	439062	-0.3393
chr	439062	439065	-0.3627
chr	439065	439067	-0.3861
chr	439067	439069	-0.4095
chr	439069	439071	-0.4914
chr	439071	439072	-0.5031
chr	439072	439074	-0.4797
chr	439074	439075	-0.4914
chr	439075	439076	-0.5382
chr	439076	439077	-0.6318
chr	439077	439078	-0.4329
chr	439078	439079	-0.5148
chr	439079	439081	-0.585
chr	439081	439082	-0.6201
chr	439082	439083	-0.6318
chr	439083	439084	-0.5616
chr	439084	439087	-0.5499
chr	439087	439088	-0.5148
chr	439088	439089	-0.4797
chr	439089	439096	-0.3861
chr	439096	439099	-0.3978
chr	439099	439100	-0.4095
chr	439100	439102	-0.4797
chr	439102	439118	-0.4914
chr	439118	439120	-0.4797
chr	439120	439121	-0.3978
chr	439121	439122	-1.8135
chr	439122	439123	-1.9656
chr	439123	439126	-2.0943
chr	439126	439142	-2.106
chr	439142	439143	-1.8369
chr	439147	439148	-0.0117
chr	439148	439149	-0.0234
chr	439149	439150	-0.0819
chr	439150	439151	-0.5733
chr	439151	439152	-0.6552
chr	439152	439153	-0.702
chr	439153	439155	-0.7137
chr	439155	439156	-0.7371
chr	439156	439157	-0.7605
chr	439157	439165	-0.7839
chr	439165	439171	-0.7722
chr	439171	439172	-0.5499
chr	439172	439173	-0.1287
chr	439173	439177	-0.117
chr	439177	439178	-0.1053
chr	439186	439199	-0.0234
chr	439199	439200	-0.0468
chr	439200	439201	-0.0585
chr	439201	439202	-0.0819
chr	439202	439203	-0.1053
chr	439203	439204	-0.117
chr	439204	439205	-0.1287
chr	439205	439207	-0.2925
chr	439207	439208	-0.3042
chr	439208	439210	-0.3159
chr	439210	439211	-0.2925
chr	439211	439219	-0.3042
chr	439219	439221	-0.3159
chr	439221	439222	-0.3744
chr	439222	439223	-0.4095
chr	439223	439224	-0.3393
chr	439224	439226	-0.3159
chr	439226	439229	-0.2106
chr	439229	439231	-0.2223
chr	439231	439243	-0.1989
chr	439243	439248	-0.0585
chr	439248	439250	-0.0234
chr	439260	439261	-0.0234
chr	439261	439262	-0.0468
chr	439262	439263	-0.117
chr	439263	439266	-0.5967
chr	439266	439269	-0.6084
chr	439269	439283	-0.6201
chr	439283	439284	-0.4797
chr	439284	439285	-0.4446
chr	439285	439300	-0.0117
chr	439315	439328	-0.0117
chr	439328	439331	-0.0351
chr	439331	439333	-0.0468
chr	439333	439334	-0.0819
chr	439334	439335	-0.1755
chr	439335	439336	-0.1872
chr	439336	439337	-1.1232
chr	439337	439338	-1.3572
chr	439338	439339	-1.6614
chr	439339	439340	-16.6959
chr	439340	439341	-21.3642
chr	439341	439342	-32.7366
chr	439342	439343	-34.515
chr	439343	439344	-34.5501
chr	439344	439345	-35.9307
chr	439345	439346	-37.5687
chr	439346	439347	-42.5061
chr	439347	439348	-44.9748
chr	439348	439349	-45.864
chr	439349	439350	-45.9927
chr	439350	439351	-46.0746
chr	439351	439352	-46.1097
chr	439352	439354	-46.1331
chr	439354	439357	-46.1682
chr	439357	439358	-46.1565
chr	439358	439359	-45.4077
chr	439359	439360	-45.396
chr	439360	439361	-44.9865
chr	439361	439362	-15.0111
chr	439362	439363	-15.2334
chr	439363	439364	-15.2685
chr	439364	439365	-15.2919
chr	439365	439366	-14.7888
chr	439366	439367	-14.6484
chr	439367	439368	-11.0682
chr	439368	439369	-4.7853
chr	439369	439370	-4.7736
chr	439370	439371	-3.9663
chr	439371	439373	-3.6621
chr	439373	439378	-3.5919
chr	439378	439379	-3.5802
chr	439379	439381	-3.5568
chr	439381	439382	-3.1122
chr	439382	439383	-2.2464
chr	439383	439384	-0.4563
chr	439384	439386	-0.234
chr	439386	439389	-0.2106
chr	439389	439390	-0.1287
chr	439390	439391	-0.1053
chr	439391	439392	-0.3042
chr	439392	439393	-0.2808
chr	439393	439411	-0.3042
chr	439411	439412	-0.0936
chr	439422	439424	-0.0234
chr	439424	439428	-0.0351
chr	439428	439430	-0.0819
chr	439430	439431	-0.117
chr	439431	439433	-0.1287
chr	439433	439434	-0.1872
chr	439434	439441	-0.1989
chr	439441	439442	-0.2223
chr	439442	439443	-0.2925
chr	439443	439444	-0.351
chr	439444	439445	-0.3393
chr	439445	439446	-0.351
chr	439446	439449	-0.3744
chr	439449	439450	-0.3861
chr	439450	439451	-0.6903
chr	439451	439452	-0.8892
chr	439452	439453	-0.9945
chr	439453	439454	-1.6497
chr	439454	439455	-2.0007
chr	439455	439456	-2.1879
chr	439456	439457	-2.2581
chr	439457	439458	-3.5568
chr	439458	439459	-18.0648
chr	439459	439460	-18.3807
chr	439460	439461	-19.7964
chr	439461	439462	-19.8783
chr	439462	439463	-19.9017
chr	439463	439464	-20.0304
chr	439464	439466	-20.1006
chr	439466	439469	-20.0421
chr	439469	439470	-20.0538
chr	439470	439472	-20.0655
chr	439472	439473	-20.0889
chr	439473	439475	-19.422
chr	439475	439476	-18.6498
chr	439476	439477	-18.6615
chr	439477	439478	-18.603
chr	439478	439479	-18.4509
chr	439479	439480	-18.3339
chr	439480	439482	-0.9594
chr	439482	439484	-0.936
chr	439484	439485	-0.9243
chr	439485	439488	-0.6669
chr	439488	439492	-0.6552
chr	439492	439494	-0.6318
chr	439494	439495	-0.819
chr	439495	439496	-1.638
chr	439496	439497	-2.1177
chr	439497	439498	-2.925
chr	439498	439499	-8.3538
chr	439499	439500	-13.0923
chr	439500	439501	-17.2341
chr	439501	439502	-19.5858
chr	439502	439503	-19.8081
chr	439503	439504	-21.2238
chr	439504	439505	-21.7737
chr	439505	439506	-22.5459
chr	439506	439507	-22.6629
chr	439507	439508	-22.7916
chr	439508	439509	-23.0022
chr	439509	439511	-23.049
chr	439511	439512	-23.1192
chr	439512	439514	-23.1309
chr	439514	439515	-23.1192
chr	439515	439516	-23.1777
chr	439516	439517	-23.3415
chr	439517	439518	-23.5053
chr	439518	439519	-23.9031
chr	439519	439520	-24.1254
chr	439520	439521	-21.0249
chr	439521	439522	-24.804
chr	439522	439523	-10.3662
chr	439523	439524	-9.9567
chr	439524	439525	-9.3366
chr	439525	439526	-10.4364
chr	439526	439527	-10.0737
chr	439527	439532	-10.0269
chr	439532	439533	-9.9333
chr	439533	439534	-9.9567
chr	439534	439535	-9.9801
chr	439535	439538	-10.0035
chr	439538	439540	-10.0152
chr	439540	439541	-10.0269
chr	439541	439542	-9.8982
chr	439542	439543	-0.4563
chr	439543	439544	-0.4446
chr	439544	439547	-0.4797
chr	439547	439549	-0.4914
chr	439549	439551	-0.5031
chr	439551	439552	-0.5382
chr	439552	439553	-0.6201
chr	439553	439554	-0.6786
chr	439554	439555	-0.7722
chr	439555	439556	-0.8424
chr	439556	439559	-0.8775
chr	439559	439563	-0.8892
chr	439563	439565	-0.5733
chr	439565	439567	-0.5031
chr	439567	439574	-0.5265
chr	439574	439575	-0.2574
chr	439575	439576	-0.1404
chr	439576	439577	-0.0936
chr	439577	439578	-0.0702
chr	439578	439584	-0.0585
chr	439584	439585	-0.0702
chr	439585	439586	-0.0819
chr	439586	439587	-0.1287
chr	439587	439588	-0.1521
chr	439588	439589	-0.5616
chr	439589	439590	-0.9828
chr	439590	439591	-1.1232
chr	439591	439592	-1.3806
chr	439592	439593	-1.4742
chr	439593	439594	-1.638
chr	439594	439595	-1.8954
chr	439595	439596	-2.0592
chr	439596	439597	-2.3868
chr	439597	439598	-14.2272
chr	439598	439599	-31.7889
chr	439599	439600	-37.0773
chr	439600	439601	-37.3932
chr	439601	439602	-37.5921
chr	439602	439603	-37.6857
chr	439603	439606	-37.8495
chr	439606	439608	-37.8378
chr	439608	439609	-37.7559
chr	439609	439610	-37.7091
chr	439610	439612	-36.7146
chr	439612	439613	-36.504
chr	439613	439615	-36.4923
chr	439615	439616	-36.4689
chr	439616	439617	-36.4338
chr	439617	439618	-35.8371
chr	439618	439619	-9.0792
chr	439619	439620	-0.6318
chr	439620	439622	-0.0819
chr	439622	439630	-0.0351
chr	439630	439633	-0.0468
chr	439633	439634	-0.1053
chr	439634	439636	-0.0936
chr	439636	439646	-0.1053
chr	439646	439649	-0.0936
chr	439649	439654	-0.1053
chr	439654	439655	-0.0936
chr	439655	439659	-0.0468
chr	439659	439660	-0.0702
chr	439660	439661	-0.0936
chr	439661	439662	-0.1287
chr	439662	439663	-0.1404
chr	439663	439664	-0.1638
chr	439664	439666	-0.2106
chr	439666	439667	-0.2574
chr	439667	439668	-0.5031
chr	439668	439669	-0.7605
chr	439669	439672	-0.8424
chr	439672	439673	-0.9243
chr	439673	439674	-0.9594
chr	439674	439675	-1.0062
chr	439675	439676	-1.0179
chr	439676	439678	-1.1115
chr	439678	439682	-1.0881
chr	439682	439685	-1.0764
chr	439685	439688	-0.9594
chr	439688	439689	-0.5967
chr	439689	439690	-0.4446
chr	439690	439691	-0.3276
chr	439691	439694	-0.3393
chr	439694	439695	-0.3276
chr	439695	439696	-0.0702
chr	439696	439697	-0.2223
chr	439697	439698	-0.2457
chr	439698	439699	-0.3042
chr	439699	439700	-0.3861
chr	439700	439701	-0.9243
chr	439701	439702	-1.1466
chr	439702	439703	-1.7316
chr	439703	439704	-1.7901
chr	439704	439705	-1.8369
chr	439705	439706	-1.8837
chr	439706	439707	-1.8954
chr	439707	439708	-4.0482
chr	439708	439709	-4.3758
chr	439709	439710	-5.8734
chr	439710	439712	-5.8968
chr	439712	439714	-5.9319
chr	439714	439717	-5.9202
chr	439717	439720	-5.6628
chr	439720	439722	-5.5575
chr	439722	439723	-5.4522
chr	439723	439724	-4.4109
chr	439724	439727	-4.3758
chr	439727	439728	-4.3056
chr	439728	439729	-4.1301
chr	439729	439739	-0.0351
chr	439739	439742	-0.0468
chr	439742	439743	-0.1053
chr	439743	439744	-0.1521
chr	439744	439745	-0.2457
chr	439745	439746	-0.2574
chr	439746	439747	-0.3978
chr	439747	439748	-7.1253
chr	439748	439749	-9.4887
chr	439749	439750	-9.5589
chr	439750	439751	-9.5823
chr	439751	439752	-9.8163
chr	439752	439755	-9.828
chr	439755	439763	-9.8397
chr	439763	439765	-9.828
chr	439765	439766	-9.7695
chr	439766	439768	-9.7578
chr	439768	439769	-9.7344
chr	439769	439770	-0.1521
chr	439770	439772	-0.1287
chr	439772	439773	-0.1053
chr	439773	439774	-0.0468
chr	439783	439794	-0.0117
chr	439794	439797	-0.0234
chr	439797	439798	-0.0585
chr	439798	439799	-0.0819
chr	439799	439800	-0.1287
chr	439800	439801	-0.2925
chr	439801	439802	-0.702
chr	439802	439804	-0.7137
chr	439804	439808	-0.702
chr	439808	439816	-0.7137
chr	439816	439819	-0.7371
chr	439819	439820	-0.7488
chr	439820	439822	-0.7137
chr	439822	439823	-0.0936
chr	439823	439832	-0.1053
chr	439832	439841	-0.0936
chr	439841	439843	-0.0819
chr	439843	439844	-0.1755
chr	439844	439848	-0.3627
chr	439848	439849	-0.4212
chr	439849	439865	-0.4329
chr	439865	439866	-0.0819
chr	439866	439867	-0.0936
chr	439867	439869	-0.117
chr	439869	439882	-0.0585
chr	439882	439887	-0.0702
chr	439887	439889	-0.0585
chr	439889	439904	-0.0117
chr	439914	439916	-0.0117
chr	439916	439917	-0.0468
chr	439917	439919	-0.0585
chr	439919	439920	-0.0702
chr	439920	439928	-0.0936
chr	439928	439929	-0.1989
chr	439929	439938	-0.2106
chr	439938	439939	-0.1755
chr	439939	439941	-0.1404
chr	439941	439946	-0.1287
chr	439946	439949	-0.117
chr	439949	439950	-0.0585
chr	439950	439955	-0.0117
chr	439968	439969	-0.0117
chr	439969	439971	-0.0234
chr	439971	439972	-0.0351
chr	439972	439974	-0.1989
chr	439974	439975	-0.2691
chr	439975	439976	-0.3744
chr	439976	439978	-0.4095
chr	439978	439994	-0.4212
chr	439994	439995	-0.2574
chr	440009	440011	-0.0234
chr	440011	440013	-0.0351
chr	440013	440014	-0.0819
chr	440014	440016	-0.1053
chr	440016	440018	-0.117
chr	440018	440023	-0.1287
chr	440023	440025	-0.1404
chr	440025	440028	-0.1521
chr	440028	440029	-0.1989
chr	440029	440030	-0.234
chr	440030	440033	-0.2691
chr	440033	440035	-0.3042
chr	440035	440038	-0.1989
chr	440038	440047	-0.1755
chr	440047	440048	-0.117
chr	440048	440051	-0.0936
chr	440051	440054	-0.1053
chr	440054	440058	-0.0351
chr	440058	440072	-0.0702
chr	440072	440075	-0.0585
chr	440075	440079	-0.0468
chr	440092	440093	-0.2691
chr	440093	440094	-0.7137
chr	440094	440095	-0.7605
chr	440095	440096	-0.9126
chr	440096	440097	-0.9243
chr	440097	440098	-0.9711
chr	440098	440099	-1.0062
chr	440099	440100	-1.0179
chr	440100	440101	-1.0296
chr	440101	440102	-1.3923
chr	440102	440103	-1.6263
chr	440103	440104	-1.8369
chr	440104	440105	-2.0943
chr	440105	440106	-4.0365
chr	440106	440107	-4.5162
chr	440107	440108	-5.0661
chr	440108	440109	-6.0255
chr	440109	440110	-6.1893
chr	440110	440112	-6.4818
chr	440112	440113	-6.5286
chr	440113	440114	-6.6924
chr	440114	440115	-6.786
chr	440115	440116	-7.1487
chr	440116	440117	-22.7565
chr	440117	440118	-26.4654
chr	440118	440119	-27.0504
chr	440119	440120	-27.1089
chr	440120	440121	-27.1557
chr	440121	440123	-27.2376
chr	440123	440124	-27.027
chr	440124	440125	-27.0153
chr	440125	440126	-24.9327
chr	440126	440127	-23.2713
chr	440127	440129	-23.2479
chr	440129	440130	-21.9843
chr	440130	440132	-21.879
chr	440132	440133	-21.7737
chr	440133	440135	-21.762
chr	440135	440136	-21.5865
chr	440136	440137	-21.5397
chr	440137	440138	-21.4578
chr	440138	440139	-0.0585
chr	440139	440144	-0.0468
chr	440144	440146	-0.0936
chr	440146	440147	-0.1287
chr	440147	440149	-0.1872
chr	440149	440151	-0.1989
chr	440151	440152	-0.3276
chr	440152	440153	-0.4212
chr	440153	440163	-0.4446
chr	440163	440166	-0.468
chr	440166	440168	-0.5031
chr	440168	440169	-0.6084
chr	440169	440170	-1.053
chr	440170	440171	-1.1115
chr	440171	440172	-1.0413
chr	440172	440173	-1.4157
chr	440173	440174	-1.6029
chr	440174	440175	-1.8135
chr	440175	440176	-1.9305
chr	440176	440177	-1.9539
chr	440177	440178	-1.9656
chr	440178	440179	-2.0358
chr	440179	440180	-6.4818
chr	440180	440182	-7.1019
chr	440182	440183	-7.1253
chr	440183	440184	-7.137
chr	440184	440188	-7.1721
chr	440188	440191	-6.9498
chr	440191	440194	-6.9264
chr	440194	440195	-5.4522
chr	440195	440197	-5.4405
chr	440197	440200	-5.265
chr	440200	440201	-5.2416
chr	440201	440202	-0.0468
chr	440202	440214	-0.0234
chr	440216	440217	-0.0117
chr	440217	440218	-0.0234
chr	440218	440219	-0.0351
chr	440219	440220	-0.234
chr	440220	440221	-0.6084
chr	440221	440222	-1.6263
chr	440222	440223	-1.9422
chr	440223	440224	-2.106
chr	440224	440225	-2.1177
chr	440225	440231	-2.1528
chr	440231	440233	-2.1645
chr	440233	440235	-2.1762
chr	440235	440236	-2.1879
chr	440236	440237	-2.1996
chr	440237	440238	-2.3517
chr	440238	440239	-2.4336
chr	440239	440240	-2.6325
chr	440240	440241	-4.0131
chr	440241	440242	-4.1301
chr	440242	440243	-32.9121
chr	440243	440244	-38.0952
chr	440244	440245	-42.4125
chr	440245	440246	-44.0388
chr	440246	440247	-44.4483
chr	440247	440248	-44.9865
chr	440248	440249	-45.7002
chr	440249	440256	-45.7353
chr	440256	440259	-45.747
chr	440259	440260	-45.7353
chr	440260	440261	-45.7119
chr	440261	440262	-43.2198
chr	440262	440263	-43.1613
chr	440263	440264	-32.3856
chr	440264	440265	-2.5857
chr	440265	440266	-1.3806
chr	440266	440267	-0.2223
chr	440267	440268	-0.1872
chr	440268	440273	-0.0585
chr	440273	440276	-0.0234
chr	440276	440289	-0.0117
chr	440296	440297	-0.0117
chr	440297	440299	-0.0351
chr	440299	440301	-0.0936
chr	440301	440304	-0.2457
chr	440304	440309	-0.2574
chr	440309	440310	-0.2691
chr	440310	440319	-0.2808
chr	440319	440320	-0.234
chr	440320	440321	-0.0819
chr	440321	440325	-0.0234
chr	440325	440326	-0.0351
chr	440326	440328	-0.0702
chr	440328	440335	-0.117
chr	440335	440336	-0.0936
chr	440336	440342	-0.1053
chr	440342	440343	-0.2925
chr	440343	440344	-0.3276
chr	440344	440347	-0.351
chr	440347	440350	-0.2691
chr	440350	440351	-0.3393
chr	440351	440352	-0.3978
chr	440352	440353	-0.4329
chr	440353	440361	-0.4446
chr	440361	440362	-0.4563
chr	440362	440363	-0.4329
chr	440363	440364	-0.4914
chr	440364	440365	-0.4095
chr	440365	440368	-0.4212
chr	440368	440369	-0.4329
chr	440369	440371	-0.4446
chr	440371	440378	-0.3393
chr	440378	440381	-0.351
chr	440381	440382	-0.3627
chr	440382	440383	-0.4563
chr	440383	440384	-0.5265
chr	440384	440385	-0.4446
chr	440385	440386	-0.3276
chr	440386	440387	-0.4329
chr	440387	440391	-0.5499
chr	440391	440393	-0.5733
chr	440393	440401	-0.585
chr	440401	440403	-0.5967
chr	440403	440404	-0.6435
chr	440404	440405	-0.5733
chr	440405	440406	-0.585
chr	440406	440407	-0.6318
chr	440407	440408	-0.7722
chr	440408	440409	-0.7254
chr	440409	440410	-1.0998
chr	440410	440411	-1.1583
chr	440411	440413	-1.1934
chr	440413	440414	-1.2168
chr	440414	440418	-1.2519
chr	440418	440420	-1.2636
chr	440420	440422	-1.2402
chr	440422	440424	-1.2519
chr	440424	440425	-1.2636
chr	440425	440426	-1.1583
chr	440426	440427	-1.1115
chr	440427	440428	-0.6903
chr	440428	440429	-0.7137
chr	440429	440430	-0.6552
chr	440430	440431	-0.117
chr	440431	440432	-0.1053
chr	440432	440433	-0.1287
chr	440433	440434	-0.2925
chr	440434	440435	-0.4446
chr	440435	440436	-0.4563
chr	440436	440437	-0.4446
chr	440437	440438	-0.4797
chr	440438	440442	-0.4914
chr	440442	440443	-0.468
chr	440443	440447	-0.4797
chr	440447	440448	-0.468
chr	440448	440449	-0.4563
chr	440449	440454	-0.4446
chr	440454	440455	-0.4212
chr	440455	440456	-0.0234
chr	440456	440457	-0.0351
chr	440457	440459	-0.0234
chr	440459	440462	-0.0117
chr	440462	440465	-0.0351
chr	440465	440466	-0.0702
chr	440466	440467	-0.0936
chr	440467	440468	-0.1287
chr	440468	440469	-0.3393
chr	440469	440470	-0.3627
chr	440470	440485	-0.3744
chr	440485	440486	-0.3861
chr	440486	440489	-0.3978
chr	440489	440490	-0.3861
chr	440490	440491	-0.3276
chr	440491	440504	-0.0234
chr	440504	440505	-0.0702
chr	440505	440506	-0.0819
chr	440506	440507	-0.1872
chr	440507	440508	-0.2106
chr	440508	440509	-2.8899
chr	440509	440510	-4.0365
chr	440510	440511	-4.3875
chr	440511	440512	-4.4226
chr	440512	440513	-4.4343
chr	440513	440515	-4.4577
chr	440515	440516	-4.4811
chr	440516	440517	-4.4928
chr	440517	440525	-4.5045
chr	440525	440526	-4.4928
chr	440526	440527	-4.4811
chr	440527	440528	-4.2003
chr	440528	440529	-4.1535
chr	440529	440531	-4.1184
chr	440531	440532	-3.8259
chr	440532	440533	-4.1652
chr	440533	440534	-13.4316
chr	440534	440535	-23.1309
chr	440535	440536	-24.5466
chr	440536	440537	-24.7104
chr	440537	440538	-24.921
chr	440538	440539	-25.3071
chr	440539	440549	-26.0559
chr	440549	440553	-26.0442
chr	440553	440554	-22.6044
chr	440554	440555	-21.294
chr	440555	440556	-0.234
chr	440556	440558	-0.1989
chr	440558	440561	-0.0117
chr	440561	440562	-0.0234
chr	440562	440575	-0.0468
chr	440575	440582	-0.0351
chr	440582	440584	-0.0234
chr	440584	440587	-0.0117
chr	440587	440589	-0.0351
chr	440589	440590	-0.1053
chr	440590	440593	-0.1287
chr	440593	440594	-0.1521
chr	440594	440596	-0.4095
chr	440596	440597	-0.4329
chr	440597	440598	-0.4563
chr	440598	440599	-0.4914
chr	440599	440600	-0.5967
chr	440600	440602	-0.6084
chr	440602	440604	-0.6201
chr	440604	440605	-0.6318
chr	440605	440607	-0.7488
chr	440607	440609	-0.7839
chr	440609	440610	-0.7722
chr	440610	440611	-0.6903
chr	440611	440618	-0.6552
chr	440618	440620	-0.6435
chr	440620	440621	-0.5967
chr	440621	440624	-0.1872
chr	440624	440626	-0.1755
chr	440626	440627	-0.1521
chr	440627	440628	-0.1404
chr	440628	440633	-0.2223
chr	440633	440634	-0.234
chr	440634	440642	-0.2457
chr	440642	440643	-0.2574
chr	440643	440644	-0.6318
chr	440644	440645	-0.6903
chr	440645	440647	-0.7137
chr	440647	440648	-0.7371
chr	440648	440649	-0.6786
chr	440649	440651	-0.5265
chr	440651	440653	-0.5382
chr	440653	440659	-0.5265
chr	440659	440661	-0.5382
chr	440661	440662	-0.6318
chr	440662	440663	-0.6552
chr	440663	440665	-0.6669
chr	440665	440666	-0.5616
chr	440666	440667	-0.5382
chr	440667	440669	-0.5031
chr	440669	440670	-0.5148
chr	440670	440673	-0.1638
chr	440673	440674	-0.2574
chr	440674	440675	-0.2808
chr	440675	440676	-0.3159
chr	440676	440677	-0.351
chr	440677	440678	-1.2402
chr	440678	440682	-1.287
chr	440682	440683	-1.5093
chr	440683	440684	-2.9016
chr	440684	440685	-3.9546
chr	440685	440686	-4.0716
chr	440686	440687	-4.1769
chr	440687	440688	-4.4928
chr	440688	440689	-8.8803
chr	440689	440690	-8.9739
chr	440690	440691	-10.1556
chr	440691	440692	-10.7757
chr	440692	440693	-11.9223
chr	440693	440694	-16.5555
chr	440694	440695	-17.5968
chr	440695	440696	-18.5679
chr	440696	440697	-18.6966
chr	440697	440698	-18.6732
chr	440698	440699	-18.6849
chr	440699	440700	-17.8425
chr	440700	440701	-17.8776
chr	440701	440703	-18.0531
chr	440703	440704	-19.8549
chr	440704	440705	-20.0421
chr	440705	440706	-20.1123
chr	440706	440707	-20.241
chr	440707	440708	-21.5514
chr	440708	440709	-21.9843
chr	440709	440710	-17.0352
chr	440710	440711	-17.0937
chr	440711	440712	-17.2926
chr	440712	440713	-8.3304
chr	440713	440714	-8.3421
chr	440714	440715	-8.307
chr	440715	440716	-8.2719
chr	440716	440717	-8.2485
chr	440717	440721	-8.1783
chr	440721	440722	-8.1666
chr	440722	440723	-6.6339
chr	440723	440724	-6.6456
chr	440724	440725	-6.5871
chr	440725	440726	-2.3166
chr	440726	440727	-2.2932
chr	440727	440728	-1.6497
chr	440728	440729	-1.4274
chr	440729	440730	-0.7488
chr	440730	440731	-0.7371
chr	440731	440732	-0.7605
chr	440732	440733	-0.6552
chr	440733	440734	-0.5265
chr	440734	440735	-0.2808
chr	440735	440737	-0.2925
chr	440737	440738	-0.3042
chr	440738	440739	-0.3159
chr	440739	440740	-0.3276
chr	440740	440742	-0.3744
chr	440742	440743	-0.4095
chr	440743	440744	-0.4212
chr	440744	440746	-0.4095
chr	440746	440747	-0.2457
chr	440747	440753	-0.1872
chr	440753	440761	-0.1521
chr	440761	440762	-0.0117
chr	440762	440775	-0.0234
chr	440775	440782	-0.0117
chr	440787	440791	-0.0234
chr	440791	440798	-0.0351
chr	440798	440807	-0.0702
chr	440807	440809	-0.0819
chr	440809	440813	-0.0585
chr	440813	440816	-0.0819
chr	440816	440817	-0.117
chr	440817	440820	-0.1287
chr	440820	440832	-0.0936
chr	440832	440837	-0.0585
chr	440837	440838	-0.0234
chr	440843	440845	-0.0468
chr	440845	440847	-0.0702
chr	440847	440851	-0.117
chr	440851	440862	-0.1287
chr	440862	440865	-0.117
chr	440865	440866	-0.1053
chr	440866	440867	-0.0936
chr	440867	440868	-0.0351
chr	440868	440870	-0.0234
chr	440870	440871	-0.0117
chr	440873	440876	-0.0117
chr	440876	440886	-0.0585
chr	440886	440890	-0.0702
chr	440890	440891	-0.234
chr	440891	440893	-0.2457
chr	440893	440894	-0.3744
chr	440894	440895	-0.4212
chr	440895	440896	-0.5265
chr	440896	440897	-0.5733
chr	440897	440898	-0.7839
chr	440898	440899	-0.819
chr	440899	440900	-0.8775
chr	440900	440901	-1.2519
chr	440901	440902	-1.2636
chr	440902	440904	-1.287
chr	440904	440911	-1.2987
chr	440911	440912	-1.2402
chr	440912	440913	-1.1349
chr	440913	440915	-1.1466
chr	440915	440918	-1.1583
chr	440918	440919	-0.819
chr	440919	440921	-0.8307
chr	440921	440922	-0.6552
chr	440922	440937	-0.4797
chr	440937	440939	-0.468
chr	440939	440940	-0.0585
chr	440953	440954	-0.0117
chr	440954	440959	-0.0234
chr	440959	440960	-0.0351
chr	440960	440961	-0.0585
chr	440961	440962	-0.2925
chr	440962	440963	-0.3159
chr	440963	440965	-0.5616
chr	440965	440969	-0.585
chr	440969	440976	-0.5967
chr	440976	440981	-0.585
chr	440981	440982	-0.5499
chr	440982	440984	-0.0585
chr	440984	440985	-0.0702
chr	440985	440993	-0.0351
chr	440993	440998	-0.0234
chr	440998	440999	-0.0468
chr	440999	441001	-0.0585
chr	441001	441002	-0.0702
chr	441002	441003	-0.4446
chr	441003	441004	-0.5499
chr	441004	441005	-0.6669
chr	441005	441007	-0.7137
chr	441007	441019	-0.7254
chr	441019	441021	-0.6903
chr	441021	441022	-0.6669
chr	441022	441023	-0.5733
chr	441023	441024	-0.5616
chr	441024	441025	-0.3393
chr	441025	441026	-0.1287
chr	441026	441027	-0.1404
chr	441027	441029	-0.1287
chr	441029	441044	-0.0117
chr	441044	441045	-0.2223
chr	441045	441046	-0.234
chr	441046	441047	-0.2925
chr	441047	441049	-0.3042
chr	441049	441056	-0.3159
chr	441056	441064	-0.351
chr	441064	441066	-0.3393
chr	441066	441068	-0.1755
chr	441068	441078	-0.117
chr	441078	441082	-0.1053
chr	441082	441084	-0.0819
chr	441084	441085	-0.0936
chr	441085	441086	-0.1053
chr	441086	441088	-0.117
chr	441088	441107	-0.0351
chr	441107	441109	-0.0234
chr	441109	441110	-0.0351
chr	441110	441117	-0.0117
chr	441143	441164	-0.0585
chr	441164	441165	-0.0468
chr	441181	441202	-0.0117
chr	441258	441279	-0.0117
chr	441373	441394	-0.0234
chr	441400	441401	-0.0234
chr	441401	441402	-0.0351
chr	441402	441403	-0.0468
chr	441403	441418	-0.0585
chr	441418	441419	-0.0468
chr	441419	441420	-0.0351
chr	441420	441421	-0.0468
chr	441421	441423	-0.0351
chr	441423	441429	-0.0234
chr	441429	441442	-0.0351
chr	441442	441453	-0.0117
chr	441460	441465	-0.0234
chr	441465	441483	-0.0351
chr	441483	441487	-0.0117
chr	441503	441524	-0.0117
chr	441540	441557	-0.0117
chr	441562	441563	-0.0234
chr	441563	441564	-0.0585
chr	441564	441565	-0.2925
chr	441565	441566	-0.6318
chr	441566	441567	-0.9828
chr	441567	441568	-3.9078
chr	441568	441569	-4.2588
chr	441569	441570	-5.0778
chr	441570	441571	-5.1246
chr	441571	441572	-5.1597
chr	441572	441573	-5.2065
chr	441573	441585	-5.2182
chr	441585	441586	-5.2065
chr	441586	441587	-5.2182
chr	441587	441588	-5.1948
chr	441588	441589	-5.1129
chr	441589	441602	-0.0117
chr	441602	441603	-0.0351
chr	441603	441604	-0.1521
chr	441604	441606	-0.1638
chr	441606	441625	-0.1872
chr	441643	441656	-0.0117
chr	441656	441662	-0.0234
chr	441662	441677	-0.0351
chr	441677	441682	-0.0234
chr	441682	441683	-0.0117
chr	441683	441684	-0.0351
chr	441684	441689	-0.0585
chr	441689	441691	-0.0702
chr	441691	441706	-0.0936
chr	441706	441711	-0.0585
chr	441711	441714	-0.0351
chr	441714	441728	-0.0234
chr	441815	441839	-0.0117
chr	441925	441938	-0.0117
chr	441938	441940	-0.0234
chr	441940	441947	-0.0351
chr	441947	441962	-0.0234
chr	441966	441968	-0.0117
chr	441968	441970	-0.0234
chr	441970	441971	-0.0585
chr	441971	441973	-0.3393
chr	441973	441983	-0.3627
chr	441983	441984	-0.3744
chr	441984	441992	-0.3861
chr	441992	441993	-0.0468
chr	441993	442004	-0.0234
chr	442078	442099	-0.0117
chr	442129	442130	-0.0234
chr	442130	442134	-0.1053
chr	442134	442135	-0.117
chr	442135	442137	-0.1521
chr	442137	442142	-0.1755
chr	442142	442151	-0.1872
chr	442151	442156	-0.0702
chr	442156	442158	-0.0468
chr	442158	442160	-0.0234
chr	442160	442165	-0.0117
chr	442165	442166	-0.0234
chr	442166	442167	-0.0117
chr	442167	442168	-0.0234
chr	442168	442169	-0.0351
chr	442169	442170	-0.1287
chr	442170	442171	-0.1404
chr	442171	442172	-0.2106
chr	442172	442173	-0.234
chr	442173	442174	-3.2058
chr	442174	442175	-3.3579
chr	442175	442176	-5.5575
chr	442176	442177	-5.6628
chr	442177	442178	-5.6979
chr	442178	442179	-5.7213
chr	442179	442193	-5.7564
chr	442193	442194	-5.6862
chr	442194	442195	-3.9663
chr	442195	442196	-0.7605
chr	442196	442197	-0.0351
chr	442197	442204	-0.0234
chr	442219	442244	-0.0117
chr	442246	442263	-0.0117
chr	442286	442288	-0.0117
chr	442288	442289	-0.0585
chr	442289	442290	-0.0702
chr	442290	442291	-0.0819
chr	442291	442292	-0.2925
chr	442292	442293	-0.6201
chr	442293	442294	-0.6786
chr	442294	442297	-0.8424
chr	442297	442307	-0.8541
chr	442307	442314	-0.8424
chr	442314	442315	-0.0936
chr	442315	442316	-0.0585
chr	442316	442336	-0.0117
chr	442378	442384	-0.2106
chr	442384	442385	-0.2223
chr	442385	442386	-0.234
chr	442386	442387	-0.2457
chr	442387	442393	-0.2574
chr	442393	442394	-0.2691
chr	442394	442400	-0.2574
chr	442400	442408	-0.0585
chr	442408	442413	-0.0468
chr	442413	442414	-0.0351
chr	442414	442417	-0.0234
chr	442429	442454	-0.0117
chr	442468	442470	-0.0117
chr	442470	442495	-0.0234
chr	442528	442529	-0.0117
chr	442529	442552	-0.0351
chr	442562	442583	-0.0117
chr	442635	442637	-0.0234
chr	442637	442658	-0.0585
chr	442658	442660	-0.0117
chr	442672	442694	-0.0117
chr	442736	442752	-0.0117
chr	442752	442753	-0.0234
chr	442753	442761	-0.0117
chr	442761	442775	-0.0234
chr	442775	442795	-0.0117
chr	442819	442822	-0.0468
chr	442822	442824	-0.0585
chr	442824	442826	-0.0936
chr	442826	442830	-0.1053
chr	442830	442831	-0.117
chr	442831	442838	-0.1287
chr	442838	442839	-0.1404
chr	442839	442840	-0.1755
chr	442840	442841	-0.2691
chr	442841	442842	-0.351
chr	442842	442845	-0.3627
chr	442845	442846	-0.3744
chr	442846	442847	-0.3159
chr	442847	442851	-0.3276
chr	442851	442852	-0.3159
chr	442852	442862	-0.3042
chr	442862	442863	-0.0702
chr	442863	442864	-0.0585
chr	442864	442866	-0.0351
chr	442866	442867	-0.0234
chr	442891	442915	-0.0117
chr	442918	442919	-0.0117
chr	442919	442920	-0.0234
chr	442920	442921	-0.0351
chr	442921	442922	-0.0468
chr	442922	442927	-0.1053
chr	442927	442928	-0.1287
chr	442928	442929	-0.1404
chr	442929	442931	-0.1521
chr	442931	442946	-0.1638
chr	442946	442947	-0.1521
chr	442947	442948	-0.1287
chr	442948	442949	-0.0936
chr	442949	442950	-0.0819
chr	442950	442951	-0.0585
chr	442951	442953	-0.0468
chr	442953	442954	-0.0117
chr	442968	442971	-0.0234
chr	442971	442972	-0.0351
chr	442972	442973	-0.1638
chr	442973	442974	-0.1755
chr	442974	442975	-0.2925
chr	442975	442976	-0.3042
chr	442976	442990	-0.3159
chr	442990	442992	-0.2925
chr	442992	442994	-0.2574
chr	442994	442995	-0.1755
chr	442995	442996	-0.1638
chr	442996	442997	-0.0468
chr	442997	442999	-0.0351
chr	442999	443007	-0.0117
chr	443017	443019	-0.0117
chr	443019	443021	-0.0234
chr	443021	443022	-0.0351
chr	443022	443028	-0.0468
chr	443028	443036	-0.0585
chr	443036	443037	-0.0702
chr	443037	443039	-0.0585
chr	443039	443042	-0.0468
chr	443042	443043	-0.0351
chr	443043	443054	-0.0234
chr	443054	443056	-0.0117
chr	443066	443070	-0.0117
chr	443070	443073	-0.0234
chr	443073	443083	-0.0468
chr	443083	443087	-0.1053
chr	443087	443088	-0.117
chr	443088	443089	-0.1638
chr	443089	443090	-0.1989
chr	443090	443091	-0.2574
chr	443091	443093	-0.2925
chr	443093	443094	-0.3159
chr	443094	443096	-0.351
chr	443096	443097	-0.3627
chr	443097	443099	-0.3744
chr	443099	443110	-0.3861
chr	443110	443111	-0.3744
chr	443111	443114	-0.1872
chr	443114	443115	-0.0351
chr	443115	443120	-0.0234
chr	443120	443121	-0.0117
chr	443160	443169	-0.0117
chr	443169	443171	-0.0234
chr	443171	443174	-0.0351
chr	443174	443185	-0.0468
chr	443185	443192	-0.0351
chr	443192	443201	-0.0117
chr	443233	443237	-0.0117
chr	443237	443238	-0.1053
chr	443238	443239	-0.2457
chr	443239	443240	-0.2691
chr	443240	443242	-0.2808
chr	443242	443245	-0.3393
chr	443245	443246	-0.3627
chr	443246	443252	-0.3744
chr	443252	443257	-0.3627
chr	443257	443259	-0.351
chr	443259	443264	-0.1053
chr	443264	443265	-0.0234
chr	443265	443266	-0.0117
chr	443288	443290	-0.0117
chr	443290	443291	-0.0351
chr	443291	443294	-0.0819
chr	443294	443295	-0.0936
chr	443295	443297	-0.1053
chr	443297	443300	-0.1287
chr	443300	443301	-0.1521
chr	443301	443302	-0.1638
chr	443302	443304	-0.1989
chr	443304	443305	-0.5148
chr	443305	443306	-2.0241
chr	443306	443307	-2.1528
chr	443307	443308	-2.223
chr	443308	443309	-2.2698
chr	443309	443313	-2.2932
chr	443313	443314	-2.2464
chr	443314	443315	-2.223
chr	443315	443323	-2.1762
chr	443323	443324	-2.1645
chr	443324	443325	-2.1528
chr	443325	443326	-2.0709
chr	443326	443327	-0.5733
chr	443327	443328	-0.0936
chr	443328	443334	-0.0234
chr	443334	443349	-0.0117
chr	443358	443359	-0.0234
chr	443359	443360	-0.0468
chr	443360	443361	-0.4563
chr	443361	443362	-0.4797
chr	443362	443363	-0.4914
chr	443363	443364	-0.5382
chr	443364	443365	-0.6084
chr	443365	443376	-0.6669
chr	443376	443377	-1.0179
chr	443377	443378	-1.0296
chr	443378	443381	-1.0764
chr	443381	443382	-1.2402
chr	443382	443383	-1.053
chr	443383	443384	-1.0764
chr	443384	443385	-1.0881
chr	443385	443386	-1.0413
chr	443386	443388	-1.053
chr	443388	443389	-1.0413
chr	443389	443396	-1.053
chr	443396	443398	-1.0296
chr	443398	443399	-0.6552
chr	443399	443401	-0.5733
chr	443401	443403	-0.5616
chr	443403	443404	-0.0936
chr	443404	443417	-0.0234
chr	443417	443420	-0.0351
chr	443420	443421	-0.4563
chr	443421	443422	-0.6786
chr	443422	443423	-0.936
chr	443423	443424	-1.3338
chr	443424	443425	-1.7316
chr	443425	443426	-2.7612
chr	443426	443427	-2.9601
chr	443427	443428	-5.0895
chr	443428	443429	-11.6883
chr	443429	443430	-13.4316
chr	443430	443431	-13.5954
chr	443431	443432	-13.9932
chr	443432	443433	-14.04
chr	443433	443441	-14.0517
chr	443441	443442	-14.04
chr	443442	443443	-14.0283
chr	443443	443444	-12.8934
chr	443444	443445	-12.8817
chr	443445	443447	-12.8349
chr	443447	443449	-12.7998
chr	443449	443450	-1.2519
chr	443450	443451	-0.1989
chr	443451	443453	-0.0351
chr	443453	443454	-0.0117
chr	443463	443465	-0.0117
chr	443465	443466	-0.0351
chr	443466	443467	-0.1053
chr	443467	443468	-0.117
chr	443468	443469	-0.1755
chr	443469	443470	-0.1872
chr	443470	443471	-0.2574
chr	443471	443472	-0.3159
chr	443472	443473	-0.5031
chr	443473	443474	-0.6084
chr	443474	443475	-0.6786
chr	443475	443476	-0.7956
chr	443476	443477	-1.8954
chr	443477	443478	-2.8548
chr	443478	443479	-2.8782
chr	443479	443480	-2.9016
chr	443480	443481	-2.9367
chr	443481	443484	-2.9601
chr	443484	443487	-2.9367
chr	443487	443489	-2.8899
chr	443489	443494	-2.8782
chr	443494	443496	-2.3634
chr	443496	443497	-2.3049
chr	443497	443498	-2.2815
chr	443498	443499	-0.0936
chr	443499	443501	-0.0819
chr	443501	443502	-0.0702
chr	443502	443516	-0.0585
chr	443516	443520	-0.0702
chr	443520	443522	-0.0234
chr	443522	443523	-0.0351
chr	443523	443524	-0.0585
chr	443524	443525	-0.0702
chr	443525	443526	-0.0936
chr	443526	443535	-0.2223
chr	443535	443536	-0.3276
chr	443536	443537	-0.6084
chr	443537	443538	-1.2402
chr	443538	443539	-1.287
chr	443539	443540	-1.3104
chr	443540	443541	-1.3221
chr	443541	443545	-1.3455
chr	443545	443547	-1.2402
chr	443547	443548	-1.1583
chr	443548	443554	-1.1466
chr	443554	443555	-1.1583
chr	443555	443556	-1.1466
chr	443556	443557	-1.1349
chr	443557	443558	-1.1466
chr	443558	443559	-0.117
chr	443559	443560	-0.0936
chr	443560	443562	-0.0585
chr	443562	443563	-0.0702
chr	443563	443564	-0.0819
chr	443564	443565	-0.0936
chr	443565	443566	-0.1638
chr	443566	443567	-0.2457
chr	443567	443568	-0.4446
chr	443568	443570	-0.468
chr	443570	443571	-0.5616
chr	443571	443572	-0.6552
chr	443572	443574	-0.702
chr	443574	443580	-0.7137
chr	443580	443582	-0.6903
chr	443582	443588	-0.6786
chr	443588	443589	-0.3978
chr	443589	443591	-0.3042
chr	443591	443592	-0.234
chr	443592	443593	-0.1755
chr	443608	443609	-0.0117
chr	443609	443610	-0.0351
chr	443610	443612	-0.0585
chr	443612	443629	-0.0819
chr	443629	443632	-0.1404
chr	443632	443633	-0.1053
chr	443633	443634	-0.2691
chr	443634	443635	-0.2808
chr	443635	443636	-0.7956
chr	443636	443637	-0.9243
chr	443637	443638	-0.9477
chr	443638	443639	-1.2285
chr	443639	443640	-1.5795
chr	443640	443641	-1.9656
chr	443641	443642	-4.5513
chr	443642	443643	-5.1246
chr	443643	443644	-5.2065
chr	443644	443645	-5.2182
chr	443645	443646	-5.2299
chr	443646	443647	-5.2416
chr	443647	443651	-5.2533
chr	443651	443652	-5.1831
chr	443652	443657	-5.2065
chr	443657	443658	-4.3875
chr	443658	443660	-4.4109
chr	443660	443662	-4.3875
chr	443662	443663	-2.8314
chr	443663	443664	-0.1521
chr	443664	443665	-0.1404
chr	443665	443666	-0.1053
chr	443666	443671	-0.0702
chr	443671	443674	-0.0468
chr	443674	443677	-0.0351
chr	443686	443689	-0.0117
chr	443689	443694	-0.0234
chr	443694	443695	-0.0351
chr	443695	443696	-0.5265
chr	443696	443697	-0.7137
chr	443697	443698	-1.1115
chr	443698	443699	-6.435
chr	443699	443700	-7.488
chr	443700	443701	-7.7337
chr	443701	443702	-9.6759
chr	443702	443703	-10.2375
chr	443703	443704	-10.8693
chr	443704	443705	-19.8783
chr	443705	443706	-24.4881
chr	443706	443707	-27.1557
chr	443707	443708	-27.2961
chr	443708	443709	-27.3078
chr	443709	443710	-27.5184
chr	443710	443713	-27.6354
chr	443713	443717	-27.6471
chr	443717	443719	-27.6354
chr	443719	443720	-27.6237
chr	443720	443722	-19.2816
chr	443722	443723	-19.2582
chr	443723	443724	-18.6264
chr	443724	443725	-16.8597
chr	443725	443726	-15.795
chr	443726	443727	-0.3276
chr	443727	443731	-0.2106
chr	443731	443732	-0.1755
chr	443732	443733	-0.1404
chr	443733	443735	-0.1287
chr	443735	443736	-0.3276
chr	443736	443737	-4.6332
chr	443737	443738	-6.1308
chr	443738	443739	-6.5988
chr	443739	443740	-6.7041
chr	443740	443741	-6.7392
chr	443741	443742	-6.7626
chr	443742	443743	-6.8211
chr	443743	443744	-7.0785
chr	443744	443745	-7.0902
chr	443745	443749	-7.1136
chr	443749	443750	-7.1019
chr	443750	443751	-7.1136
chr	443751	443752	-7.5816
chr	443752	443753	-8.0613
chr	443753	443754	-14.1921
chr	443754	443755	-14.6601
chr	443755	443756	-17.6085
chr	443756	443757	-17.6436
chr	443757	443758	-17.4564
chr	443758	443761	-11.2554
chr	443761	443763	-11.2671
chr	443763	443764	-11.1852
chr	443764	443766	-10.8342
chr	443766	443770	-10.8576
chr	443770	443771	-10.764
chr	443771	443772	-9.8865
chr	443772	443773	-7.3008
chr	443773	443774	-7.2306
chr	443774	443775	-1.4976
chr	443775	443776	-0.3978
chr	443776	443777	-0.1989
chr	443777	443778	-0.1638
chr	443778	443779	-0.1287
chr	443779	443784	-0.0819
chr	443784	443789	-0.0117
chr	443814	443817	-0.0234
chr	443817	443818	-0.0351
chr	443818	443819	-0.0585
chr	443819	443820	-0.0819
chr	443820	443821	-0.1287
chr	443821	443824	-0.1404
chr	443824	443832	-0.1521
chr	443832	443841	-0.1404
chr	443841	443842	-0.0585
chr	443859	443880	-0.0117
chr	443936	443940	-0.0234
chr	443940	443941	-0.1521
chr	443941	443942	-1.8135
chr	443942	443943	-1.9188
chr	443943	443944	-2.3517
chr	443944	443945	-2.4102
chr	443945	443946	-2.4336
chr	443946	443947	-2.457
chr	443947	443948	-2.5389
chr	443948	443951	-2.5506
chr	443951	443954	-2.6091
chr	443954	443956	-2.6208
chr	443956	443958	-2.6325
chr	443958	443959	-2.6442
chr	443959	443960	-2.6559
chr	443960	443961	-2.6793
chr	443961	443962	-2.6442
chr	443962	443963	-2.4219
chr	443963	443965	-2.223
chr	443965	443966	-2.2347
chr	443966	443967	-2.2815
chr	443967	443968	-2.3049
chr	443968	443969	-2.3751
chr	443969	443970	-2.3985
chr	443970	443973	-2.5623
chr	443973	443974	-2.574
chr	443974	443977	-2.5623
chr	443977	443980	-2.5155
chr	443980	443983	-2.5038
chr	443983	443988	-2.4804
chr	443988	443989	-1.9773
chr	443989	443990	-1.9305
chr	443990	443993	-0.0234
chr	443993	443995	-0.0117
chr	444018	444027	-0.0234
chr	444027	444034	-0.0351
chr	444034	444039	-0.0234
chr	444039	444060	-0.0117
chr	444060	444066	-0.0234
chr	444066	444083	-0.0117
chr	444092	444095	-0.0117
chr	444095	444096	-0.0468
chr	444096	444097	-0.0585
chr	444097	444103	-0.0702
chr	444103	444104	-0.0819
chr	444104	444105	-0.2925
chr	444105	444106	-0.3393
chr	444106	444108	-0.3861
chr	444108	444115	-0.4095
chr	444115	444116	-0.3978
chr	444116	444117	-0.351
chr	444117	444124	-0.3393
chr	444124	444125	-0.351
chr	444125	444126	-0.3627
chr	444126	444127	-0.351
chr	444127	444128	-0.0702
chr	444128	444130	-0.2106
chr	444130	444131	-0.2223
chr	444131	444132	-0.234
chr	444132	444148	-0.2457
chr	444148	444149	-0.2106
chr	444149	444150	-0.0819
chr	444150	444153	-0.0585
chr	444153	444154	-0.0234
chr	444154	444155	-0.0117
chr	444202	444205	-0.0117
chr	444205	444206	-0.0819
chr	444206	444207	-0.8424
chr	444207	444208	-0.936
chr	444208	444212	-0.9711
chr	444212	444223	-0.9945
chr	444223	444228	-0.9828
chr	444228	444229	-0.0351
chr	444229	444233	-0.0234
chr	444233	444236	-0.0117
chr	444267	444273	-0.0702
chr	444273	444276	-0.0936
chr	444276	444277	-0.1053
chr	444277	444279	-0.117
chr	444279	444280	-0.1287
chr	444280	444289	-0.1989
chr	444289	444290	-0.1404
chr	444290	444291	-0.1521
chr	444291	444292	-0.1989
chr	444292	444293	-0.7488
chr	444293	444294	-0.9243
chr	444294	444295	-0.9828
chr	444295	444298	-0.9711
chr	444298	444302	-0.9594
chr	444302	444311	-0.8775
chr	444311	444314	-0.8541
chr	444314	444319	-0.0117
chr	444322	444324	-0.0117
chr	444324	444325	-0.0351
chr	444325	444327	-0.0819
chr	444327	444332	-0.0936
chr	444332	444334	-0.1053
chr	444334	444336	-0.117
chr	444336	444337	-0.1638
chr	444337	444338	-0.5967
chr	444338	444339	-0.6903
chr	444339	444340	-0.7254
chr	444340	444341	-0.7605
chr	444341	444343	-0.8892
chr	444343	444345	-0.9126
chr	444345	444347	-0.9009
chr	444347	444350	-0.8424
chr	444350	444351	-0.8775
chr	444351	444353	-0.8892
chr	444353	444354	-0.9126
chr	444354	444355	-1.053
chr	444355	444356	-1.2636
chr	444356	444357	-1.7082
chr	444357	444358	-1.8954
chr	444358	444359	-1.8837
chr	444359	444360	-1.3104
chr	444360	444361	-1.287
chr	444361	444368	-1.2051
chr	444368	444372	-1.1817
chr	444372	444373	-1.1466
chr	444373	444376	-1.1349
chr	444376	444378	-1.1115
chr	444378	444379	-0.0936
chr	444379	444380	-0.0117
chr	444403	444416	-0.0117
chr	444416	444422	-0.0234
chr	444422	444423	-0.0468
chr	444423	444424	-0.0702
chr	444424	444425	-0.2106
chr	444425	444434	-0.2574
chr	444434	444445	-0.2457
chr	444445	444446	-0.1521
chr	444446	444447	-0.0117
chr	444487	444488	-0.0351
chr	444488	444489	-0.117
chr	444489	444490	-0.468
chr	444490	444491	-0.5382
chr	444491	444492	-2.1294
chr	444492	444493	-2.4102
chr	444493	444494	-2.8314
chr	444494	444496	-2.8782
chr	444496	444497	-2.9016
chr	444497	444498	-2.9718
chr	444498	444501	-2.9835
chr	444501	444511	-3.0069
chr	444511	444513	-2.9952
chr	444513	444514	-0.2574
chr	444514	444516	-0.2106
chr	444516	444520	-0.0819
chr	444520	444521	-0.0585
chr	444521	444522	-0.0468
chr	444522	444523	-0.0351
chr	444523	444524	-0.0234
chr	444567	444587	-0.0117
chr	444622	444623	-0.0351
chr	444623	444624	-0.0585
chr	444624	444643	-0.0702
chr	444643	444644	-0.0351
chr	444644	444645	-0.0117
chr	444664	444665	-0.0468
chr	444665	444666	-0.0936
chr	444666	444667	-0.1638
chr	444667	444669	-0.2106
chr	444669	444673	-0.6435
chr	444673	444674	-0.6903
chr	444674	444687	-0.7137
chr	444687	444691	-0.702
chr	444726	444747	-0.0117
chr	444760	444761	-0.0117
chr	444761	444774	-0.0234
chr	444774	444775	-0.0351
chr	444775	444786	-0.0468
chr	444786	444796	-0.0351
chr	444796	444797	-0.0234
chr	444797	444801	-0.0117
chr	444806	444822	-0.0117
chr	444822	444826	-0.0234
chr	444826	444846	-0.0117
chr	444911	444912	-0.0936
chr	444912	444913	-0.3393
chr	444913	444932	-0.3744
chr	444932	444935	-0.3393
chr	444935	444938	-0.3276
chr	444938	444940	-0.3159
chr	444940	444941	-0.3042
chr	444952	444954	-0.0117
chr	444954	444974	-0.0351
chr	445017	445023	-0.0117
chr	445023	445039	-0.0234
chr	445039	445043	-0.0117
chr	445092	445093	-0.0117
chr	445093	445118	-0.0234
chr	445135	445136	-0.0117
chr	445136	445138	-0.0234
chr	445138	445140	-0.0585
chr	445140	445142	-0.1404
chr	445142	445143	-0.2106
chr	445143	445144	-0.2457
chr	445144	445145	-0.2691
chr	445145	445146	-0.2808
chr	445146	445150	-0.2925
chr	445150	445152	-0.3393
chr	445152	445153	-0.3744
chr	445153	445156	-0.3978
chr	445156	445157	-0.4095
chr	445157	445161	-0.4329
chr	445161	445162	-0.3744
chr	445162	445165	-0.3042
chr	445165	445166	-0.2925
chr	445166	445170	-0.1755
chr	445170	445172	-0.1521
chr	445172	445174	-0.117
chr	445174	445175	-0.234
chr	445175	445176	-0.2223
chr	445176	445177	-0.2457
chr	445177	445179	-0.3393
chr	445179	445183	-0.3276
chr	445183	445189	-0.3393
chr	445189	445193	-0.351
chr	445193	445197	-0.3627
chr	445197	445198	-0.0585
chr	445198	445200	-0.0468
chr	445200	445213	-0.0234
chr	445235	445260	-0.0117
chr	445307	445327	-0.0117
chr	445345	445367	-0.0117
chr	445382	445383	-0.0585
chr	445383	445384	-0.1053
chr	445384	445386	-0.5967
chr	445386	445387	-0.6318
chr	445387	445388	-0.6435
chr	445388	445402	-0.6786
chr	445402	445404	-0.5967
chr	445404	445405	-0.585
chr	445405	445406	-0.2808
chr	445406	445407	-0.2574
chr	445407	445408	-0.2223
chr	445408	445409	-0.1872
chr	445409	445411	-0.0234
chr	445411	445414	-0.0585
chr	445414	445416	-0.0702
chr	445416	445431	-0.1053
chr	445431	445433	-0.0702
chr	445433	445437	-0.0468
chr	445476	445499	-0.0468
chr	445499	445520	-0.0585
chr	445525	445528	-0.0117
chr	445528	445529	-0.0585
chr	445529	445530	-0.117
chr	445530	445547	-0.1287
chr	445547	445549	-0.1053
chr	445560	445561	-0.0117
chr	445561	445581	-0.0234
chr	445581	445583	-0.0117
chr	445606	445607	-0.0468
chr	445607	445608	-0.0585
chr	445608	445609	-0.2574
chr	445609	445612	-0.3393
chr	445612	445626	-0.351
chr	445626	445627	-0.3978
chr	445627	445629	-0.4095
chr	445629	445649	-0.1053
chr	445649	445651	-0.0351
chr	445651	445653	-0.0234
chr	445663	445664	-0.0117
chr	445664	445665	-0.0351
chr	445665	445666	-0.0468
chr	445666	445667	-0.0585
chr	445667	445668	-0.0702
chr	445668	445671	-0.0936
chr	445671	445673	-0.117
chr	445673	445678	-0.1404
chr	445678	445684	-0.1521
chr	445684	445688	-0.117
chr	445688	445689	-0.1053
chr	445689	445694	-0.0936
chr	445694	445695	-0.0468
chr	445743	445755	-0.0117
chr	445755	445761	-0.0234
chr	445761	445762	-0.0351
chr	445762	445763	-0.0585
chr	445763	445765	-0.234
chr	445765	445766	-0.3276
chr	445766	445768	-0.3393
chr	445768	445775	-0.351
chr	445775	445780	-0.3627
chr	445780	445781	-0.3744
chr	445781	445782	-0.3861
chr	445782	445785	-0.4095
chr	445785	445797	-0.0702
chr	445797	445801	-0.0585
chr	445801	445804	-0.0702
chr	445804	445824	-0.234
chr	445824	445825	-0.2223
chr	445825	445826	-0.1989
chr	445826	445829	-0.0234
chr	445829	445830	-0.0351
chr	445830	445831	-0.0234
chr	445831	445848	-0.0117
chr	445854	445876	-0.0234
chr	445882	445911	-0.0117
chr	445956	445973	-0.0117
chr	445997	446016	-0.0234
chr	446026	446034	-0.0117
chr	446034	446036	-0.0234
chr	446036	446037	-0.2223
chr	446037	446039	-0.351
chr	446039	446040	-0.4212
chr	446040	446041	-0.4563
chr	446041	446042	-0.4914
chr	446042	446047	-0.6318
chr	446047	446048	-0.6903
chr	446048	446049	-0.7254
chr	446049	446051	-0.7371
chr	446051	446052	-0.7488
chr	446052	446055	-0.7371
chr	446055	446058	-0.7605
chr	446058	446059	-0.3744
chr	446059	446060	-0.3861
chr	446060	446061	-0.4563
chr	446061	446062	-0.5733
chr	446062	446063	-0.5616
chr	446063	446064	-0.4446
chr	446064	446065	-0.4095
chr	446065	446069	-0.351
chr	446069	446070	-0.3393
chr	446070	446077	-0.2457
chr	446077	446079	-0.2106
chr	446079	446081	-0.1989
chr	446081	446082	-0.1755
chr	446092	446094	-0.1053
chr	446094	446097	-0.117
chr	446097	446099	-0.1404
chr	446099	446100	-0.2106
chr	446100	446101	-0.2808
chr	446101	446102	-2.1996
chr	446102	446103	-2.4453
chr	446103	446104	-2.8197
chr	446104	446105	-2.8431
chr	446105	446106	-2.9016
chr	446106	446107	-2.9484
chr	446107	446108	-2.9601
chr	446108	446113	-2.9718
chr	446113	446117	-2.8548
chr	446117	446121	-2.8431
chr	446121	446122	-2.7261
chr	446122	446123	-2.1762
chr	446123	446124	-0.1638
chr	446124	446125	-0.1521
chr	446125	446126	-0.0702
chr	446126	446127	-0.0585
chr	446165	446170	-0.0117
chr	446170	446171	-0.0351
chr	446171	446172	-0.0819
chr	446172	446174	-0.2574
chr	446174	446175	-0.3276
chr	446175	446179	-0.3744
chr	446179	446192	-0.3861
chr	446192	446193	-0.117
chr	446193	446194	-0.1287
chr	446194	446195	-0.117
chr	446195	446197	-0.1287
chr	446197	446200	-0.0936
chr	446200	446202	-0.1053
chr	446202	446214	-0.0936
chr	446214	446217	-0.0117
chr	446233	446234	-0.0234
chr	446234	446235	-0.0351
chr	446235	446250	-0.1287
chr	446250	446252	-0.1404
chr	446252	446255	-0.1638
chr	446255	446256	-0.2925
chr	446256	446257	-0.3276
chr	446257	446258	-0.4329
chr	446258	446259	-0.4446
chr	446259	446261	-0.468
chr	446261	446262	-0.4797
chr	446262	446265	-0.5499
chr	446265	446266	-0.5733
chr	446266	446267	-0.5967
chr	446267	446268	-1.3455
chr	446268	446269	-1.4859
chr	446269	446271	-1.521
chr	446271	446275	-1.7433
chr	446275	446277	-1.755
chr	446277	446278	-1.5093
chr	446278	446279	-1.4391
chr	446279	446281	-1.3455
chr	446281	446283	-1.3221
chr	446283	446284	-1.3104
chr	446284	446285	-1.2753
chr	446285	446287	-1.2051
chr	446287	446288	-1.2168
chr	446288	446289	-1.2519
chr	446289	446290	-0.1755
chr	446290	446292	-0.117
chr	446292	446294	-0.1404
chr	446294	446295	-0.1287
chr	446295	446301	-0.0936
chr	446301	446310	-0.117
chr	446310	446314	-0.0468
chr	446314	446319	-0.0234
chr	446326	446329	-0.0117
chr	446329	446330	-0.0234
chr	446330	446332	-0.0351
chr	446332	446353	-0.0585
chr	446353	446374	-0.0351
chr	446376	446377	-0.0234
chr	446377	446378	-0.0351
chr	446378	446379	-0.0468
chr	446379	446384	-0.0585
chr	446384	446397	-0.0936
chr	446397	446398	-0.0819
chr	446398	446402	-0.2457
chr	446402	446403	-0.234
chr	446403	446406	-0.1638
chr	446406	446420	-0.1755
chr	446420	446423	-0.0234
chr	446423	446424	-0.0117
chr	446432	446433	-0.3627
chr	446433	446434	-0.3744
chr	446434	446435	-0.4446
chr	446435	446438	-0.468
chr	446438	446448	-0.4797
chr	446448	446449	-0.4914
chr	446449	446454	-0.5031
chr	446454	446455	-0.2223
chr	446455	446456	-0.234
chr	446456	446458	-0.2691
chr	446458	446459	-0.1755
chr	446459	446474	-0.1521
chr	446474	446475	-0.1404
chr	446475	446476	-0.0936
chr	446476	446480	-0.0585
chr	446480	446495	-0.0117
chr	446495	446504	-0.0234
chr	446504	446507	-0.0351
chr	446507	446518	-0.0468
chr	446518	446521	-0.0351
chr	446521	446524	-0.0234
chr	446524	446528	-0.0117
chr	446528	446529	-0.0234
chr	446529	446531	-0.0351
chr	446531	446550	-0.0234
chr	446574	446575	-0.3978
chr	446575	446576	-0.8541
chr	446576	446577	-0.9477
chr	446577	446578	-0.9945
chr	446578	446579	-1.053
chr	446579	446580	-1.0647
chr	446580	446581	-1.1349
chr	446581	446582	-1.5912
chr	446582	446584	-1.6029
chr	446584	446586	-1.6146
chr	446586	446593	-1.6263
chr	446593	446595	-1.6497
chr	446595	446596	-1.5327
chr	446596	446597	-0.8073
chr	446597	446598	-0.7722
chr	446598	446599	-0.7839
chr	446599	446600	-0.7488
chr	446600	446601	-0.7839
chr	446601	446602	-0.819
chr	446602	446604	-0.2574
chr	446604	446605	-0.234
chr	446605	446606	-0.2574
chr	446606	446608	-0.2691
chr	446608	446609	-0.2574
chr	446609	446621	-0.2691
chr	446621	446623	-0.2574
chr	446623	446630	-0.0468
chr	446630	446635	-0.0351
chr	446635	446637	-0.0234
chr	446637	446638	-0.0351
chr	446638	446640	-0.0117
chr	446640	446641	-0.0234
chr	446641	446649	-0.0351
chr	446649	446652	-0.0585
chr	446652	446658	-0.0702
chr	446658	446659	-0.0819
chr	446659	446663	-0.0702
chr	446663	446664	-0.0585
chr	446664	446665	-0.0819
chr	446665	446671	-0.0702
chr	446671	446672	-0.0351
chr	446672	446683	-0.0468
chr	446683	446686	-0.0351
chr	446686	446697	-0.0117
chr	446697	446698	-0.0234
chr	446698	446716	-0.0117
chr	446716	446719	-0.0234
chr	446719	446736	-0.0117
chr	446758	446761	-0.0234
chr	446761	446762	-0.0468
chr	446762	446763	-0.0702
chr	446763	446764	-0.117
chr	446764	446767	-0.1638
chr	446767	446778	-0.1755
chr	446778	446781	-0.1872
chr	446781	446782	-0.1989
chr	446782	446783	-0.2223
chr	446783	446784	-0.3393
chr	446784	446785	-1.287
chr	446785	446786	-2.7261
chr	446786	446787	-3.042
chr	446787	446788	-3.4515
chr	446788	446789	-3.4866
chr	446789	446791	-3.5334
chr	446791	446803	-3.5451
chr	446803	446804	-3.5334
chr	446804	446805	-3.5217
chr	446805	446806	-3.2526
chr	446806	446809	-3.2175
chr	446809	446811	-0.2574
chr	446825	446837	-0.0234
chr	446837	446839	-0.0351
chr	446839	446840	-0.0468
chr	446840	446847	-0.0585
chr	446847	446848	-0.0351
chr	446848	446849	-0.0468
chr	446849	446850	-0.0936
chr	446850	446857	-0.1053
chr	446857	446862	-0.0936
chr	446862	446871	-0.0702
chr	446871	446872	-0.0351
chr	446872	446874	-0.0234
chr	446874	446882	-0.0351
chr	446882	446884	-0.0585
chr	446884	446885	-0.1053
chr	446885	446890	-0.117
chr	446890	446892	-0.0936
chr	446892	446901	-0.0819
chr	446901	446904	-0.0702
chr	446904	446906	-0.0234
chr	446938	446956	-0.0117
chr	446973	446980	-0.0234
chr	446980	446981	-0.0585
chr	446981	446983	-0.0702
chr	446983	446986	-0.0819
chr	446986	446994	-0.0936
chr	446994	446995	-0.1053
chr	446995	446996	-0.0819
chr	446996	447003	-0.0936
chr	447003	447004	-0.0819
chr	447004	447012	-0.0585
chr	447012	447016	-0.0468
chr	447016	447022	-0.0351
chr	447022	447025	-0.0468
chr	447025	447047	-0.0117
chr	447149	447150	-0.0117
chr	447150	447164	-0.0234
chr	447164	447168	-0.0351
chr	447168	447185	-0.0117
chr	447190	447199	-0.0117
chr	447199	447200	-0.0585
chr	447200	447208	-0.0702
chr	447208	447218	-0.0585
chr	447221	447222	-0.0117
chr	447222	447223	-0.0468
chr	447223	447224	-0.2223
chr	447224	447225	-0.2925
chr	447225	447226	-0.3627
chr	447226	447227	-0.4446
chr	447227	447228	-0.6318
chr	447228	447229	-1.3806
chr	447229	447230	-1.4625
chr	447230	447231	-1.521
chr	447231	447232	-1.5912
chr	447232	447233	-1.7316
chr	447233	447234	-2.925
chr	447234	447235	-4.1535
chr	447235	447236	-6.2478
chr	447236	447237	-14.4027
chr	447237	447238	-33.1461
chr	447238	447239	-33.5439
chr	447239	447240	-33.5907
chr	447240	447241	-33.579
chr	447241	447242	-33.5673
chr	447242	447244	-34.2576
chr	447244	447245	-34.2225
chr	447245	447247	-34.1874
chr	447247	447248	-34.164
chr	447248	447249	-34.1757
chr	447249	447250	-32.9004
chr	447250	447251	-32.8536
chr	447251	447253	-32.9004
chr	447253	447254	-32.7834
chr	447254	447255	-32.7366
chr	447255	447256	-32.6313
chr	447256	447257	-32.6079
chr	447257	447258	-32.4792
chr	447258	447259	-1.8837
chr	447259	447260	-0.2925
chr	447260	447263	-0.2691
chr	447263	447264	-0.1287
chr	447264	447265	-0.117
chr	447265	447267	-0.1053
chr	447267	447268	-0.117
chr	447268	447270	-0.1404
chr	447270	447272	-0.1287
chr	447272	447275	-0.1404
chr	447275	447276	-0.1521
chr	447276	447283	-0.1638
chr	447283	447284	-0.1989
chr	447284	447285	-0.3861
chr	447285	447286	-0.4212
chr	447286	447287	-0.5499
chr	447287	447288	-0.6201
chr	447288	447289	-0.6318
chr	447289	447290	-0.6435
chr	447290	447291	-0.6084
chr	447291	447292	-0.5967
chr	447292	447294	-0.4914
chr	447294	447301	-0.5031
chr	447301	447302	-0.5148
chr	447302	447304	-0.5031
chr	447304	447306	-0.4797
chr	447306	447310	-0.0234
chr	447310	447313	-0.0585
chr	447313	447314	-0.0936
chr	447314	447315	-0.1053
chr	447315	447316	-0.0936
chr	447316	447318	-0.1287
chr	447318	447319	-0.1404
chr	447319	447320	-0.1521
chr	447320	447321	-0.1638
chr	447321	447322	-0.2223
chr	447322	447323	-0.234
chr	447323	447324	-0.3744
chr	447324	447325	-0.3861
chr	447325	447331	-0.3744
chr	447331	447332	-0.3861
chr	447332	447333	-0.3627
chr	447333	447334	-0.3861
chr	447334	447335	-0.4095
chr	447335	447336	-0.4329
chr	447336	447337	-0.6318
chr	447337	447338	-0.7137
chr	447338	447339	-0.7371
chr	447339	447340	-0.7839
chr	447340	447341	-0.936
chr	447341	447342	-1.2519
chr	447342	447343	-2.0943
chr	447343	447344	-2.3049
chr	447344	447345	-2.2464
chr	447345	447346	-2.2698
chr	447346	447347	-2.4336
chr	447347	447348	-2.7963
chr	447348	447349	-2.8197
chr	447349	447350	-2.9016
chr	447350	447351	-3.1473
chr	447351	447352	-3.1941
chr	447352	447353	-3.4164
chr	447353	447354	-4.0833
chr	447354	447355	-4.2354
chr	447355	447356	-4.5279
chr	447356	447357	-4.563
chr	447357	447358	-4.4694
chr	447358	447360	-4.4577
chr	447360	447361	-4.4694
chr	447361	447362	-4.4928
chr	447362	447363	-4.4577
chr	447363	447364	-2.9835
chr	447364	447365	-9.3717
chr	447365	447366	-10.5066
chr	447366	447367	-10.6002
chr	447367	447369	-10.5768
chr	447369	447372	-10.4247
chr	447372	447373	-10.5651
chr	447373	447374	-11.2203
chr	447374	447375	-10.6119
chr	447375	447376	-10.8693
chr	447376	447379	-12.6009
chr	447379	447380	-12.6243
chr	447380	447381	-12.6828
chr	447381	447382	-12.6711
chr	447382	447384	-12.7062
chr	447384	447385	-5.1597
chr	447385	447386	-4.9491
chr	447386	447388	-4.8204
chr	447388	447390	-4.797
chr	447390	447391	-4.8555
chr	447391	447392	-5.382
chr	447392	447393	-5.9787
chr	447393	447394	-6.2361
chr	447394	447395	-9.2547
chr	447395	447396	-11.8755
chr	447396	447397	-11.2203
chr	447397	447398	-11.6298
chr	447398	447399	-11.6064
chr	447399	447402	-11.6883
chr	447402	447403	-11.7234
chr	447403	447404	-11.7117
chr	447404	447405	-11.6649
chr	447405	447410	-11.7117
chr	447410	447411	-11.6883
chr	447411	447412	-11.6766
chr	447412	447415	-11.5947
chr	447415	447416	-11.5479
chr	447416	447417	-2.9952
chr	447417	447419	-2.9133
chr	447419	447420	-0.3159
chr	447420	447421	-0.351
chr	447421	447422	-0.4095
chr	447422	447423	-0.4212
chr	447423	447424	-0.3978
chr	447424	447425	-0.3627
chr	447425	447426	-0.3276
chr	447426	447427	-0.2457
chr	447427	447429	-0.2808
chr	447429	447430	-0.3159
chr	447430	447431	-0.3393
chr	447431	447432	-0.4095
chr	447432	447433	-0.4563
chr	447433	447434	-0.5031
chr	447434	447435	-0.5148
chr	447435	447436	-0.6669
chr	447436	447437	-0.819
chr	447437	447438	-0.9477
chr	447438	447439	-1.404
chr	447439	447441	-1.4742
chr	447441	447442	-1.4976
chr	447442	447443	-1.6848
chr	447443	447444	-1.7199
chr	447444	447445	-1.7667
chr	447445	447446	-1.8252
chr	447446	447447	-1.9422
chr	447447	447448	-1.8135
chr	447448	447451	-1.7901
chr	447451	447453	-1.6965
chr	447453	447454	-1.6848
chr	447454	447455	-1.6263
chr	447455	447457	-1.6146
chr	447457	447460	-1.3689
chr	447460	447461	-0.6903
chr	447461	447462	-0.5733
chr	447462	447463	-0.4095
chr	447463	447464	-0.3627
chr	447464	447466	-0.3861
chr	447466	447467	-0.3744
chr	447467	447468	-0.5382
chr	447468	447469	-0.4329
chr	447469	447470	-0.4212
chr	447470	447471	-0.3861
chr	447471	447472	-0.3276
chr	447472	447473	-0.3393
chr	447473	447474	-0.3627
chr	447474	447475	-0.3861
chr	447475	447476	-0.3978
chr	447476	447477	-0.6435
chr	447477	447479	-0.6669
chr	447479	447481	-0.6786
chr	447481	447482	-0.7371
chr	447482	447485	-0.7605
chr	447485	447488	-0.7722
chr	447488	447489	-0.5967
chr	447489	447492	-0.4797
chr	447492	447493	-0.468
chr	447493	447495	-0.4329
chr	447495	447498	-0.4095
chr	447498	447504	-0.1521
chr	447504	447510	-0.0585
chr	447510	447511	-0.0117
chr	447512	447533	-0.0117
chr	447557	447561	-0.0351
chr	447561	447562	-0.0702
chr	447562	447568	-0.0819
chr	447568	447569	-0.2691
chr	447569	447570	-3.0654
chr	447570	447571	-3.393
chr	447571	447572	-3.4047
chr	447572	447573	-3.4398
chr	447573	447576	-3.4749
chr	447576	447577	-3.51
chr	447577	447578	-3.5217
chr	447578	447584	-3.5334
chr	447584	447587	-3.4866
chr	447587	447589	-3.3813
chr	447589	447590	-2.8665
chr	447590	447591	-2.8431
chr	447591	447592	-1.4508
chr	447592	447593	-0.5382
chr	447593	447594	-0.4797
chr	447594	447595	-0.4563
chr	447595	447596	-0.0234
chr	447618	447631	-0.0117
chr	447631	447640	-0.0234
chr	447640	447651	-0.0117
chr	447651	447653	-0.0234
chr	447653	447674	-0.0117
chr	447706	447710	-0.0117
chr	447710	447711	-0.0234
chr	447711	447715	-0.0468
chr	447715	447727	-0.0585
chr	447727	447731	-0.0468
chr	447731	447732	-0.0351
chr	447732	447734	-0.0468
chr	447734	447735	-0.0585
chr	447735	447739	-0.0702
chr	447739	447742	-0.0819
chr	447742	447743	-0.0936
chr	447743	447744	-0.1053
chr	447744	447745	-0.1287
chr	447745	447746	-0.1404
chr	447746	447748	-0.1521
chr	447748	447754	-0.1755
chr	447754	447755	-0.1638
chr	447755	447756	-0.1287
chr	447756	447759	-0.117
chr	447759	447761	-0.1053
chr	447761	447762	-0.0936
chr	447762	447765	-0.1053
chr	447765	447767	-0.0936
chr	447767	447773	-0.0234
chr	447773	447784	-0.0117
chr	447806	447810	-0.0117
chr	447810	447811	-0.0351
chr	447811	447812	-0.1638
chr	447812	447813	-0.1989
chr	447813	447816	-0.2223
chr	447816	447817	-0.2457
chr	447817	447819	-0.3393
chr	447819	447820	-0.4212
chr	447820	447821	-0.4329
chr	447821	447822	-0.6435
chr	447822	447823	-0.7371
chr	447823	447824	-1.2285
chr	447824	447825	-1.2636
chr	447825	447826	-1.2987
chr	447826	447828	-1.3104
chr	447828	447829	-1.3572
chr	447829	447830	-1.3104
chr	447830	447831	-1.2987
chr	447831	447832	-1.2402
chr	447832	447834	-1.2168
chr	447834	447835	-1.2402
chr	447835	447837	-1.5561
chr	447837	447838	-1.6614
chr	447838	447839	-1.5678
chr	447839	447840	-1.5561
chr	447840	447843	-1.2987
chr	447843	447844	-1.3104
chr	447844	447845	-1.3923
chr	447845	447846	-0.7254
chr	447846	447857	-0.7371
chr	447857	447861	-0.2691
chr	447861	447862	-0.2574
chr	447862	447866	-0.234
chr	447866	447869	-0.1053
chr	447869	447870	-0.0351
chr	447870	447871	-0.0234
chr	447871	447874	-0.0585
chr	447874	447882	-0.0351
chr	447882	447883	-0.0468
chr	447883	447884	-0.0585
chr	447884	447885	-0.1404
chr	447885	447886	-0.234
chr	447886	447887	-0.2457
chr	447887	447891	-0.3042
chr	447891	447905	-0.2691
chr	447905	447906	-0.0468
chr	447933	447934	-0.0234
chr	447934	447935	-0.0585
chr	447935	447936	-0.3393
chr	447936	447937	-0.4095
chr	447937	447938	-0.4446
chr	447938	447939	-0.5382
chr	447939	447942	-0.5616
chr	447942	447945	-0.5733
chr	447945	447952	-0.585
chr	447952	447953	-0.5967
chr	447953	447954	-0.6084
chr	447954	447955	-0.6201
chr	447955	447956	-0.6318
chr	447956	447957	-0.4797
chr	447957	447959	-0.3276
chr	447959	447961	-0.2106
chr	447961	447962	-0.234
chr	447962	447965	-0.2223
chr	447965	447971	-0.2106
chr	447971	447978	-0.1989
chr	447978	447979	-0.1053
chr	447986	447999	-0.0234
chr	447999	448010	-0.0351
chr	448010	448011	-0.0117
chr	448011	448018	-0.0234
chr	448018	448022	-0.0351
chr	448022	448035	-0.0585
chr	448035	448039	-0.0468
chr	448039	448042	-0.0351
chr	448042	448044	-0.0702
chr	448044	448058	-0.0351
chr	448058	448060	-0.0585
chr	448060	448063	-0.0702
chr	448063	448067	-0.0585
chr	448067	448075	-0.0702
chr	448075	448076	-0.0468
chr	448076	448078	-0.0351
chr	448078	448090	-0.0234
chr	448090	448102	-0.0117
chr	448182	448183	-0.0351
chr	448183	448184	-0.8073
chr	448184	448185	-0.8541
chr	448185	448187	-0.9711
chr	448187	448188	-1.2051
chr	448188	448189	-1.2285
chr	448189	448190	-1.3104
chr	448190	448191	-1.4976
chr	448191	448192	-1.755
chr	448192	448193	-1.8369
chr	448193	448195	-1.8603
chr	448195	448205	-1.9071
chr	448205	448206	-0.9711
chr	448206	448207	-0.9594
chr	448207	448211	-0.936
chr	448211	448212	-0.7488
chr	448212	448213	-0.1053
chr	448213	448217	-0.0936
chr	448217	448218	-0.0351
chr	448218	448220	-0.0468
chr	448220	448224	-0.0585
chr	448224	448233	-0.0702
chr	448233	448234	-0.0585
chr	448234	448235	-0.0702
chr	448235	448242	-0.0468
chr	448242	448247	-0.0351
chr	448247	448248	-0.0117
chr	448248	448251	-0.0234
chr	448251	448254	-0.0351
chr	448254	448256	-0.0234
chr	448256	448258	-0.117
chr	448258	448262	-0.1404
chr	448262	448263	-0.1521
chr	448263	448264	-0.2106
chr	448264	448268	-0.2808
chr	448268	448273	-0.2691
chr	448273	448279	-0.2574
chr	448279	448280	-0.2691
chr	448280	448285	-0.1287
chr	448285	448286	-0.0117
chr	448286	448303	-0.0234
chr	448303	448307	-0.0117
chr	448333	448335	-0.0234
chr	448335	448348	-0.0351
chr	448348	448353	-0.0468
chr	448353	448370	-0.0234
chr	448370	448372	-0.0117
chr	448372	448383	-0.0351
chr	448383	448386	-0.0468
chr	448386	448400	-0.0351
chr	448400	448403	-0.0468
chr	448403	448407	-0.0234
chr	448407	448421	-0.0117
chr	448426	448430	-0.0117
chr	448430	448431	-0.2106
chr	448431	448432	-0.2223
chr	448432	448434	-0.2457
chr	448434	448435	-0.2808
chr	448435	448436	-0.3627
chr	448436	448439	-0.4914
chr	448439	448440	-0.5382
chr	448440	448441	-0.5499
chr	448441	448442	-0.5616
chr	448442	448444	-0.5733
chr	448444	448445	-0.6084
chr	448445	448446	-0.6435
chr	448446	448447	-0.6903
chr	448447	448448	-0.819
chr	448448	448449	-0.8073
chr	448449	448451	-0.8424
chr	448451	448452	-0.819
chr	448452	448453	-0.702
chr	448453	448454	-0.7137
chr	448454	448455	-0.7254
chr	448455	448456	-0.7488
chr	448456	448457	-0.6669
chr	448457	448458	-0.6552
chr	448458	448460	-0.5265
chr	448460	448461	-0.5382
chr	448461	448463	-0.5031
chr	448463	448464	-0.4914
chr	448464	448469	-0.4797
chr	448469	448474	-0.3159
chr	448474	448475	-0.2808
chr	448475	448476	-0.2574
chr	448476	448477	-0.2457
chr	448485	448504	-0.0117
chr	448533	448534	-0.0117
chr	448534	448539	-0.0234
chr	448539	448542	-0.0468
chr	448542	448543	-0.0819
chr	448543	448552	-0.1287
chr	448552	448553	-0.1872
chr	448553	448555	-0.1755
chr	448555	448559	-0.1638
chr	448559	448560	-0.1755
chr	448560	448561	-0.1521
chr	448561	448564	-0.1638
chr	448564	448565	-0.117
chr	448565	448566	-0.0819
chr	448566	448572	-0.0936
chr	448572	448573	-0.1053
chr	448573	448574	-0.0585
chr	448574	448575	-0.1053
chr	448575	448576	-0.1521
chr	448576	448577	-0.1755
chr	448577	448578	-0.2223
chr	448578	448579	-0.2691
chr	448579	448580	-0.2925
chr	448580	448583	-0.3276
chr	448583	448584	-0.3159
chr	448584	448595	-0.3276
chr	448595	448596	-0.2574
chr	448596	448598	-0.2808
chr	448598	448601	-0.2574
chr	448601	448603	-0.2223
chr	448603	448604	-0.1404
chr	448604	448605	-0.117
chr	448605	448616	-0.0819
chr	448616	448617	-0.0468
chr	448617	448622	-0.0585
chr	448622	448623	-0.0702
chr	448623	448636	-0.0585
chr	448636	448639	-0.0468
chr	448639	448645	-0.0351
chr	448652	448653	-0.0585
chr	448653	448656	-0.1989
chr	448656	448670	-0.2106
chr	448670	448672	-0.2457
chr	448672	448673	-0.2106
chr	448673	448674	-0.2223
chr	448674	448675	-0.1404
chr	448675	448676	-0.1053
chr	448676	448677	-0.0936
chr	448677	448679	-0.0702
chr	448679	448690	-0.0819
chr	448690	448691	-0.0702
chr	448691	448692	-0.0585
chr	448692	448695	-0.0468
chr	448695	448700	-0.0351
chr	448704	448709	-0.0234
chr	448709	448710	-0.0351
chr	448710	448714	-0.0468
chr	448714	448726	-0.0585
chr	448726	448727	-0.0351
chr	448727	448729	-0.0468
chr	448729	448732	-0.0585
chr	448732	448734	-0.0702
chr	448734	448735	-0.0819
chr	448735	448738	-0.1053
chr	448738	448739	-0.2574
chr	448739	448740	-0.3042
chr	448740	448741	-0.3159
chr	448741	448742	-0.3276
chr	448742	448743	-0.3159
chr	448743	448751	-0.3276
chr	448751	448753	-0.3159
chr	448753	448754	-0.3042
chr	448754	448755	-0.2925
chr	448755	448756	-0.2808
chr	448756	448758	-0.3159
chr	448758	448759	-0.3627
chr	448759	448760	-0.351
chr	448760	448761	-0.3042
chr	448761	448763	-0.1989
chr	448763	448767	-0.1872
chr	448767	448772	-0.1638
chr	448772	448775	-0.1521
chr	448775	448777	-0.1638
chr	448777	448778	-0.1287
chr	448778	448783	-0.0117
chr	448783	448784	-0.0351
chr	448784	448785	-0.3744
chr	448785	448787	-0.468
chr	448787	448789	-0.4797
chr	448789	448797	-0.5382
chr	448797	448803	-0.5265
chr	448803	448805	-0.5148
chr	448805	448806	-0.0468
chr	448806	448819	-0.0117
chr	448819	448825	-0.0234
chr	448825	448835	-0.0117
chr	448835	448837	-0.2223
chr	448837	448839	-0.2457
chr	448839	448841	-0.2574
chr	448841	448843	-0.2691
chr	448843	448845	-0.2925
chr	448845	448856	-0.3042
chr	448856	448857	-0.3159
chr	448857	448860	-0.1053
chr	448860	448861	-0.1404
chr	448861	448862	-0.2106
chr	448862	448863	-0.4212
chr	448863	448864	-0.4446
chr	448864	448866	-0.4797
chr	448866	448867	-0.4914
chr	448867	448870	-0.5382
chr	448870	448872	-0.5499
chr	448872	448873	-0.585
chr	448873	448875	-0.5967
chr	448875	448876	-0.6201
chr	448876	448877	-0.6318
chr	448877	448878	-2.1294
chr	448878	448879	-2.1879
chr	448879	448880	-2.223
chr	448880	448881	-2.3283
chr	448881	448882	-2.34
chr	448882	448883	-2.2464
chr	448883	448884	-2.1996
chr	448884	448885	-2.0124
chr	448885	448886	-1.9773
chr	448886	448888	-1.9071
chr	448888	448889	-1.9422
chr	448889	448890	-1.9539
chr	448890	448892	-1.9656
chr	448892	448894	-1.989
chr	448894	448896	-1.9656
chr	448896	448898	-2.0475
chr	448898	448899	-2.0592
chr	448899	448900	-2.1294
chr	448900	448901	-2.2815
chr	448901	448902	-2.9016
chr	448902	448903	-3.0303
chr	448903	448904	-3.0186
chr	448904	448906	-1.1466
chr	448906	448907	-1.1583
chr	448907	448908	-1.1466
chr	448908	448916	-1.1232
chr	448916	448919	-1.0881
chr	448919	448923	-1.0764
chr	448923	448924	-0.0234
chr	448929	448948	-0.0234
chr	448948	448951	-0.0351
chr	448951	448966	-0.0117
chr	448967	448995	-0.0117
chr	449010	449011	-0.0585
chr	449011	449014	-0.0702
chr	449014	449029	-0.0819
chr	449029	449031	-0.0702
chr	449031	449033	-0.0117
chr	449047	449048	-0.0117
chr	449048	449049	-0.0585
chr	449049	449051	-0.0819
chr	449051	449054	-0.0936
chr	449054	449066	-0.3042
chr	449066	449067	-0.3159
chr	449067	449068	-0.3276
chr	449068	449070	-0.3393
chr	449070	449071	-0.351
chr	449071	449072	-0.3627
chr	449072	449073	-0.3744
chr	449073	449074	-0.3978
chr	449074	449075	-0.4212
chr	449075	449076	-0.4563
chr	449076	449077	-0.7605
chr	449077	449078	-1.0647
chr	449078	449079	-1.4976
chr	449079	449080	-1.6146
chr	449080	449081	-1.8369
chr	449081	449087	-1.8486
chr	449087	449088	-1.8252
chr	449088	449090	-1.8369
chr	449090	449092	-1.8486
chr	449092	449094	-1.8837
chr	449094	449096	-1.8954
chr	449096	449097	-1.8837
chr	449097	449098	-1.872
chr	449098	449099	-1.2987
chr	449099	449102	-0.1053
chr	449102	449105	-0.117
chr	449105	449107	-0.1287
chr	449107	449108	-0.1404
chr	449108	449109	-0.1521
chr	449109	449111	-0.1404
chr	449111	449114	-0.1521
chr	449114	449117	-0.0819
chr	449117	449118	-0.0702
chr	449118	449123	-0.0819
chr	449123	449124	-0.1053
chr	449124	449126	-0.1287
chr	449126	449128	-0.117
chr	449128	449129	-0.1053
chr	449129	449134	-0.0936
chr	449134	449135	-0.117
chr	449135	449137	-0.1404
chr	449137	449139	-0.1638
chr	449139	449149	-0.1755
chr	449149	449150	-0.2106
chr	449150	449152	-0.4329
chr	449152	449153	-3.4164
chr	449153	449154	-4.1301
chr	449154	449155	-4.4226
chr	449155	449156	-4.5981
chr	449156	449157	-13.4433
chr	449157	449158	-17.4213
chr	449158	449159	-25.0848
chr	449159	449160	-25.2837
chr	449160	449161	-25.3773
chr	449161	449164	-25.389
chr	449164	449165	-25.4007
chr	449165	449173	-25.389
chr	449173	449175	-25.3773
chr	449175	449176	-25.3656
chr	449176	449177	-25.3422
chr	449177	449178	-25.1433
chr	449178	449179	-0.1521
chr	449179	449180	-0.1638
chr	449180	449181	-0.0936
chr	449181	449182	-0.0819
chr	449182	449183	-0.0585
chr	449183	449194	-0.0234
chr	449194	449195	-0.0351
chr	449195	449196	-0.0468
chr	449196	449197	-0.0585
chr	449197	449199	-0.0819
chr	449199	449202	-0.1053
chr	449202	449203	-0.1872
chr	449203	449204	-0.2574
chr	449204	449207	-0.2925
chr	449207	449208	-0.3042
chr	449208	449209	-0.3159
chr	449209	449210	-0.3276
chr	449210	449213	-0.3393
chr	449213	449218	-0.3276
chr	449218	449222	-0.2925
chr	449222	449223	-0.2691
chr	449223	449224	-0.234
chr	449224	449225	-0.0936
chr	449225	449226	-0.0468
chr	449226	449227	-0.0234
chr	449227	449231	-0.0117
chr	449237	449253	-0.0234
chr	449253	449257	-0.0351
chr	449257	449259	-0.0468
chr	449259	449266	-0.0351
chr	449266	449271	-0.0468
chr	449271	449272	-0.0585
chr	449272	449278	-0.1287
chr	449278	449285	-0.117
chr	449285	449288	-0.1287
chr	449288	449294	-0.117
chr	449294	449297	-0.0234
chr	449297	449298	-0.0468
chr	449298	449300	-0.1053
chr	449300	449302	-0.117
chr	449302	449304	-0.1287
chr	449304	449309	-0.1404
chr	449309	449314	-0.1521
chr	449314	449315	-0.1404
chr	449315	449319	-0.1287
chr	449319	449322	-0.1404
chr	449322	449323	-0.1521
chr	449323	449324	-0.1989
chr	449324	449325	-0.1404
chr	449325	449326	-0.0936
chr	449326	449327	-0.351
chr	449327	449328	-0.5265
chr	449328	449329	-1.638
chr	449329	449330	-1.7901
chr	449330	449331	-1.8486
chr	449331	449333	-1.8954
chr	449333	449334	-1.9305
chr	449334	449335	-2.223
chr	449335	449336	-2.3868
chr	449336	449337	-2.5389
chr	449337	449338	-2.6208
chr	449338	449339	-2.6325
chr	449339	449341	-2.6091
chr	449341	449348	-2.6442
chr	449348	449349	-2.6325
chr	449349	449350	-0.9477
chr	449350	449351	-0.9594
chr	449351	449353	-0.9126
chr	449353	449354	-0.9009
chr	449354	449355	-0.351
chr	449355	449356	-0.2925
chr	449356	449361	-0.0585
chr	449361	449363	-0.0468
chr	449363	449366	-0.0234
chr	449366	449367	-0.1287
chr	449367	449369	-0.1521
chr	449369	449373	-0.351
chr	449373	449383	-0.3627
chr	449383	449387	-0.351
chr	449387	449388	-0.3159
chr	449388	449389	-0.2925
chr	449389	449393	-0.0117
chr	449411	449436	-0.0117
chr	449436	449438	-0.0234
chr	449438	449444	-0.0351
chr	449444	449447	-0.0819
chr	449447	449450	-0.0936
chr	449450	449454	-0.1638
chr	449454	449456	-0.1872
chr	449456	449460	-0.1989
chr	449460	449461	-0.2691
chr	449461	449462	-0.3042
chr	449462	449466	-0.2925
chr	449466	449471	-0.234
chr	449471	449472	-0.2457
chr	449472	449473	-0.2808
chr	449473	449474	-0.7956
chr	449474	449475	-1.7784
chr	449475	449476	-1.8252
chr	449476	449477	-2.8899
chr	449477	449478	-3.2994
chr	449478	449479	-3.4164
chr	449479	449481	-3.4632
chr	449481	449483	-3.4398
chr	449483	449487	-3.7908
chr	449487	449489	-3.8025
chr	449489	449490	-3.8844
chr	449490	449492	-3.8961
chr	449492	449493	-3.9195
chr	449493	449494	-3.9546
chr	449494	449495	-3.978
chr	449495	449496	-2.5974
chr	449496	449498	-2.574
chr	449498	449499	-1.9071
chr	449499	449505	-0.7254
chr	449505	449506	-0.7722
chr	449506	449507	-0.7839
chr	449507	449508	-0.8775
chr	449508	449509	-0.936
chr	449509	449510	-1.0062
chr	449510	449511	-1.0764
chr	449511	449513	-1.0881
chr	449513	449514	-1.053
chr	449514	449515	-0.8541
chr	449515	449516	-0.5148
chr	449516	449529	-0.4446
chr	449529	449530	-0.4329
chr	449530	449532	-0.1521
chr	449532	449533	-0.1287
chr	449533	449534	-0.0351
chr	449534	449536	-0.0234
chr	449536	449537	-0.0585
chr	449537	449538	-0.0468
chr	449538	449539	-0.1053
chr	449539	449540	-0.117
chr	449540	449541	-0.1521
chr	449541	449542	-0.1638
chr	449542	449543	-0.1755
chr	449543	449545	-0.1872
chr	449545	449558	-0.1989
chr	449558	449559	-0.1872
chr	449559	449561	-0.0936
chr	449561	449563	-0.0117
chr	449563	449564	-0.1053
chr	449564	449565	-0.117
chr	449565	449566	-0.1287
chr	449566	449567	-0.1755
chr	449567	449570	-0.1872
chr	449570	449572	-0.2106
chr	449572	449575	-0.2223
chr	449575	449578	-0.2574
chr	449578	449583	-0.2691
chr	449583	449585	-0.2574
chr	449585	449587	-0.117
chr	449587	449590	-0.1053
chr	449590	449597	-0.0936
chr	449597	449606	-0.0351
chr	449606	449607	-0.0468
chr	449607	449609	-0.0234
chr	449609	449612	-0.0468
chr	449612	449629	-0.0585
chr	449629	449630	-0.0468
chr	449630	449631	-0.0234
chr	449636	449637	-0.0234
chr	449637	449658	-0.0351
chr	449683	449704	-0.0117
chr	449704	449705	-0.0585
chr	449705	449706	-3.159
chr	449706	449707	-3.6972
chr	449707	449708	-3.744
chr	449708	449709	-4.5045
chr	449709	449710	-5.7915
chr	449710	449711	-6.4233
chr	449711	449712	-6.4467
chr	449712	449713	-6.4584
chr	449713	449714	-6.5871
chr	449714	449715	-6.6105
chr	449715	449725	-6.6339
chr	449725	449726	-6.4116
chr	449726	449727	-6.3414
chr	449727	449728	-3.3462
chr	449728	449729	-3.3345
chr	449729	449730	-3.3111
chr	449730	449733	-0.1053
chr	449733	449734	-0.0936
chr	449734	449735	-0.0819
chr	449735	449749	-0.0117
chr	449749	449754	-0.0585
chr	449754	449756	-0.0702
chr	449756	449765	-0.0819
chr	449765	449766	-0.1404
chr	449766	449767	-0.1638
chr	449767	449771	-0.1521
chr	449771	449782	-0.1053
chr	449782	449785	-0.0936
chr	449785	449786	-0.0702
chr	449786	449787	-0.0234
chr	449787	449789	-0.0117
chr	449789	449790	-0.0351
chr	449790	449791	-0.0585
chr	449791	449792	-0.0468
chr	449792	449812	-0.0702
chr	449812	449815	-0.0819
chr	449815	449816	-0.0702
chr	449816	449817	-0.0117
chr	449817	449818	-0.0351
chr	449818	449819	-0.0468
chr	449819	449822	-0.0585
chr	449822	449824	-0.0702
chr	449824	449837	-0.0819
chr	449837	449843	-0.0936
chr	449843	449844	-0.0819
chr	449844	449846	-0.0351
chr	449846	449847	-0.0234
chr	449847	449854	-0.0117
chr	449878	449882	-0.0234
chr	449882	449883	-0.0702
chr	449883	449887	-0.117
chr	449887	449888	-0.2106
chr	449888	449889	-1.1115
chr	449889	449890	-1.17
chr	449890	449891	-1.404
chr	449891	449892	-1.5795
chr	449892	449894	-2.2347
chr	449894	449896	-2.2698
chr	449896	449897	-2.2932
chr	449897	449898	-2.3049
chr	449898	449899	-2.6676
chr	449899	449900	-2.7495
chr	449900	449901	-2.7378
chr	449901	449907	-2.7495
chr	449907	449908	-2.6091
chr	449908	449909	-2.5272
chr	449909	449910	-2.4804
chr	449910	449912	-2.106
chr	449912	449914	-1.4625
chr	449914	449915	-0.6201
chr	449915	449916	-0.6318
chr	449916	449920	-0.6435
chr	449920	449921	-0.1755
chr	449921	449923	-0.1989
chr	449923	449924	-0.1872
chr	449924	449925	-0.1755
chr	449925	449926	-0.1989
chr	449926	449927	-0.2223
chr	449927	449928	-0.234
chr	449928	449929	-0.2808
chr	449929	449930	-1.1349
chr	449930	449931	-1.2402
chr	449931	449933	-1.3221
chr	449933	449934	-1.287
chr	449934	449936	-1.2987
chr	449936	449938	-1.2753
chr	449938	449939	-1.2636
chr	449939	449940	-1.287
chr	449940	449942	-1.2987
chr	449942	449943	-1.4157
chr	449943	449944	-1.4859
chr	449944	449945	-1.7199
chr	449945	449946	-2.0709
chr	449946	449947	-2.3517
chr	449947	449949	-2.3868
chr	449949	449950	-2.4921
chr	449950	449951	-1.3455
chr	449951	449952	-1.3689
chr	449952	449955	-1.3806
chr	449955	449961	-1.4274
chr	449961	449962	-1.4157
chr	449962	449966	-1.4274
chr	449966	449968	-0.3159
chr	449968	449969	-0.2691
chr	449969	449972	-0.1755
chr	449972	449974	-0.1053
chr	449974	449976	-0.0468
chr	449976	449978	-0.0117
chr	449978	449979	-0.0234
chr	449979	449997	-0.0117
chr	449998	450019	-0.0117
chr	450049	450050	-0.0234
chr	450050	450051	-0.0468
chr	450051	450052	-0.0936
chr	450052	450053	-0.1053
chr	450053	450054	-0.3627
chr	450054	450055	-0.5967
chr	450055	450056	-0.702
chr	450056	450057	-0.7254
chr	450057	450058	-0.9828
chr	450058	450059	-1.9305
chr	450059	450060	-6.0255
chr	450060	450061	-6.8796
chr	450061	450062	-7.8624
chr	450062	450063	-7.9209
chr	450063	450064	-7.9326
chr	450064	450074	-7.9443
chr	450074	450075	-7.9092
chr	450075	450077	-7.8858
chr	450077	450078	-7.8624
chr	450078	450079	-7.371
chr	450079	450080	-5.5809
chr	450080	450081	-1.4742
chr	450081	450083	-0.1989
chr	450083	450084	-0.0702
chr	450084	450092	-0.0585
chr	450092	450095	-0.0819
chr	450095	450097	-0.1053
chr	450097	450098	-0.1755
chr	450098	450099	-0.1872
chr	450099	450101	-0.1638
chr	450101	450102	-0.1755
chr	450102	450104	-0.1872
chr	450104	450106	-0.1989
chr	450106	450114	-0.2106
chr	450114	450117	-0.1872
chr	450117	450118	-0.1638
chr	450118	450120	-0.1053
chr	450120	450121	-0.0819
chr	450121	450125	-0.0351
chr	450125	450126	-0.0117
chr	450131	450135	-0.0117
chr	450135	450136	-0.0234
chr	450136	450137	-0.0936
chr	450137	450138	-0.1404
chr	450138	450139	-0.1638
chr	450139	450140	-0.2223
chr	450140	450141	-2.9133
chr	450141	450142	-3.0771
chr	450142	450144	-3.7206
chr	450144	450148	-3.7323
chr	450148	450150	-3.744
chr	450150	450151	-3.7557
chr	450151	450152	-3.7791
chr	450152	450157	-3.7908
chr	450157	450160	-3.7791
chr	450160	450162	-3.7674
chr	450162	450163	-0.117
chr	450163	450167	-0.1053
chr	450167	450168	-0.0936
chr	450168	450170	-0.0351
chr	450177	450178	-0.0117
chr	450178	450183	-0.0351
chr	450183	450184	-0.0468
chr	450184	450185	-0.1872
chr	450185	450186	-0.1989
chr	450186	450196	-0.2106
chr	450196	450198	-0.2457
chr	450198	450199	-0.2574
chr	450199	450200	-0.234
chr	450200	450201	-0.351
chr	450201	450202	-0.4095
chr	450202	450203	-0.4212
chr	450203	450204	-0.7137
chr	450204	450205	-0.7839
chr	450205	450206	-0.7722
chr	450206	450207	-0.8541
chr	450207	450208	-0.8775
chr	450208	450212	-0.8892
chr	450212	450219	-0.8775
chr	450219	450220	-0.8658
chr	450220	450221	-0.8541
chr	450221	450223	-0.8658
chr	450223	450224	-0.8775
chr	450224	450225	-0.2808
chr	450225	450226	-0.3042
chr	450226	450227	-0.2457
chr	450227	450228	-0.2691
chr	450228	450229	-0.8073
chr	450229	450230	-0.8541
chr	450230	450232	-0.9126
chr	450232	450234	-0.936
chr	450234	450236	-0.9477
chr	450236	450238	-0.9594
chr	450238	450239	-0.9828
chr	450239	450240	-1.0179
chr	450240	450244	-1.0296
chr	450244	450249	-1.0647
chr	450249	450251	-0.3861
chr	450251	450252	-0.3627
chr	450252	450253	-0.351
chr	450253	450254	-0.3627
chr	450254	450257	-0.3159
chr	450257	450258	-0.3627
chr	450258	450259	-0.585
chr	450259	450263	-0.6201
chr	450263	450265	-0.6318
chr	450265	450266	-0.6201
chr	450266	450271	-0.5967
chr	450271	450275	-0.4446
chr	450275	450278	-0.4329
chr	450278	450280	-0.4095
chr	450280	450281	-0.0702
chr	450281	450283	-0.0117
chr	450283	450285	-0.0468
chr	450285	450286	-0.1521
chr	450286	450287	-0.1755
chr	450287	450288	-0.1872
chr	450288	450289	-0.2691
chr	450289	450290	-0.3276
chr	450290	450291	-0.3393
chr	450291	450292	-0.3744
chr	450292	450294	-0.4212
chr	450294	450295	-0.4329
chr	450295	450296	-0.4446
chr	450296	450299	-0.4563
chr	450299	450308	-0.468
chr	450308	450309	-0.4563
chr	450309	450310	-0.3861
chr	450310	450311	-0.351
chr	450311	450312	-0.3393
chr	450312	450313	-0.3042
chr	450313	450315	-0.0819
chr	450315	450316	-0.0585
chr	450316	450320	-0.0234
chr	450320	450321	-0.0117
chr	450321	450322	-0.351
chr	450322	450323	-0.4446
chr	450323	450324	-0.7722
chr	450324	450325	-1.0179
chr	450325	450326	-1.0296
chr	450326	450333	-1.053
chr	450333	450343	-1.0413
chr	450343	450344	-0.2106
chr	450344	450345	-0.1521
chr	450354	450379	-0.0117
chr	450379	450380	-0.0351
chr	450380	450381	-0.3978
chr	450381	450382	-0.4329
chr	450382	450388	-0.5499
chr	450388	450389	-0.5616
chr	450389	450390	-0.5733
chr	450390	450391	-0.585
chr	450391	450398	-0.6318
chr	450398	450401	-0.6084
chr	450401	450403	-0.6201
chr	450403	450404	-0.1404
chr	450404	450407	-0.1287
chr	450407	450413	-0.117
chr	450413	450415	-0.0585
chr	450415	450417	-0.0351
chr	450417	450425	-0.0234
chr	450437	450447	-0.0117
chr	450447	450450	-0.0234
chr	450450	450452	-0.0351
chr	450452	450453	-0.0468
chr	450453	450454	-0.0702
chr	450454	450457	-0.0819
chr	450457	450460	-0.117
chr	450460	450461	-0.1287
chr	450461	450463	-0.1755
chr	450463	450464	-0.2223
chr	450464	450465	-0.5499
chr	450465	450466	-0.6786
chr	450466	450467	-0.7254
chr	450467	450468	-1.3221
chr	450468	450469	-1.4157
chr	450469	450472	-1.5912
chr	450472	450474	-1.5444
chr	450474	450476	-1.5561
chr	450476	450482	-1.5678
chr	450482	450483	-1.5912
chr	450483	450484	-1.4976
chr	450484	450487	-1.0998
chr	450487	450488	-1.0413
chr	450488	450489	-0.4329
chr	450489	450490	-0.0819
chr	450490	450491	-0.0936
chr	450491	450496	-0.0819
chr	450496	450500	-0.0585
chr	450500	450511	-0.0234
chr	450511	450516	-0.0117
chr	450537	450538	-0.0117
chr	450538	450539	-0.0234
chr	450539	450543	-0.0351
chr	450543	450544	-0.117
chr	450544	450546	-0.1521
chr	450546	450549	-0.1638
chr	450549	450553	-0.1755
chr	450553	450560	-0.2106
chr	450560	450565	-0.1755
chr	450565	450569	-0.1521
chr	450569	450572	-0.0468
chr	450572	450574	-0.0117
chr	450576	450578	-0.0117
chr	450578	450579	-0.0936
chr	450579	450580	-0.6318
chr	450580	450581	-0.6669
chr	450581	450600	-0.7488
chr	450600	450601	-0.7371
chr	450601	450602	-0.1638
chr	450602	450603	-0.0468
chr	450603	450608	-0.0117
chr	450610	450614	-0.0117
chr	450614	450615	-0.6552
chr	450615	450619	-1.1466
chr	450619	450621	-1.1583
chr	450621	450624	-1.1817
chr	450624	450628	-1.2051
chr	450628	450629	-1.2168
chr	450629	450634	-1.2519
chr	450634	450636	-1.2636
chr	450636	450640	-0.117
chr	450640	450641	-0.1287
chr	450641	450643	-0.117
chr	450643	450650	-0.0936
chr	450650	450656	-0.0351
chr	450656	450657	-0.0234
chr	450666	450667	-0.0117
chr	450667	450669	-0.0234
chr	450669	450671	-0.0468
chr	450671	450673	-0.0585
chr	450673	450689	-0.0702
chr	450689	450691	-0.0819
chr	450691	450693	-0.0936
chr	450693	450698	-0.0351
chr	450698	450702	-0.0468
chr	450702	450704	-0.3861
chr	450704	450709	-0.3978
chr	450709	450711	-0.3744
chr	450711	450719	-0.3627
chr	450719	450722	-0.351
chr	450722	450724	-0.3393
chr	450730	450738	-0.0117
chr	450738	450751	-0.0234
chr	450751	450758	-0.0117
chr	450759	450763	-0.0117
chr	450763	450766	-0.0234
chr	450766	450767	-0.0351
chr	450767	450775	-0.0468
chr	450775	450784	-0.0585
chr	450784	450785	-0.0468
chr	450785	450786	-0.0234
chr	450786	450787	-0.0351
chr	450787	450788	-0.0468
chr	450788	450789	-0.0585
chr	450789	450791	-0.117
chr	450791	450792	-0.1404
chr	450792	450793	-0.1638
chr	450793	450795	-0.1872
chr	450795	450798	-0.1989
chr	450798	450808	-0.1872
chr	450808	450812	-0.0819
chr	450812	450813	-0.0468
chr	450828	450833	-0.0117
chr	450833	450835	-0.0234
chr	450835	450836	-0.1287
chr	450836	450837	-1.6731
chr	450837	450838	-1.8837
chr	450838	450839	-1.9773
chr	450839	450840	-2.0475
chr	450840	450841	-2.3283
chr	450841	450842	-2.4219
chr	450842	450843	-2.5506
chr	450843	450844	-2.6325
chr	450844	450845	-2.8431
chr	450845	450846	-2.9016
chr	450846	450847	-2.9601
chr	450847	450848	-3.51
chr	450848	450849	-5.6511
chr	450849	450850	-8.2134
chr	450850	450851	-8.3304
chr	450851	450852	-8.4474
chr	450852	450853	-8.4942
chr	450853	450854	-8.658
chr	450854	450856	-8.8686
chr	450856	450857	-8.892
chr	450857	450858	-8.775
chr	450858	450865	-7.1019
chr	450865	450868	-6.5754
chr	450868	450869	-6.3414
chr	450869	450870	-4.1652
chr	450870	450871	-0.936
chr	450871	450872	-0.7488
chr	450872	450873	-0.3393
chr	450873	450874	-0.3159
chr	450874	450875	-0.2808
chr	450875	450876	-0.2457
chr	450876	450877	-0.234
chr	450877	450879	-0.0234
chr	450933	450934	-0.0117
chr	450934	450935	-0.1521
chr	450935	450936	-0.3042
chr	450936	450955	-0.3627
chr	450955	450956	-0.351
chr	450956	450957	-0.3393
chr	450995	451012	-0.0117
chr	451013	451026	-0.0234
chr	451026	451027	-0.0468
chr	451027	451028	-0.0702
chr	451028	451029	-0.0819
chr	451029	451033	-0.1521
chr	451033	451034	-0.1638
chr	451034	451035	-0.1521
chr	451035	451049	-0.1404
chr	451049	451050	-0.0468
chr	451050	451051	-0.0351
chr	451051	451056	-0.0117
chr	451180	451202	-0.0117
chr	451232	451233	-0.0351
chr	451233	451234	-0.0468
chr	451234	451235	-0.0702
chr	451235	451236	-0.1053
chr	451236	451252	-0.117
chr	451252	451254	-0.1287
chr	451254	451257	-0.0234
chr	451257	451259	-0.0351
chr	451259	451260	-0.5031
chr	451260	451261	-0.5148
chr	451261	451264	-0.5382
chr	451264	451270	-0.5499
chr	451270	451274	-0.5382
chr	451274	451278	-0.5265
chr	451278	451279	-0.5148
chr	451279	451280	-0.0585
chr	451280	451281	-0.0468
chr	451281	451283	-0.0117
chr	451308	451310	-0.0234
chr	451310	451313	-0.0351
chr	451313	451326	-0.0468
chr	451326	451330	-0.0234
chr	451330	451331	-0.0351
chr	451331	451336	-0.0117
chr	451336	451343	-0.0351
chr	451343	451354	-0.1053
chr	451354	451358	-0.0936
chr	451358	451363	-0.0702
chr	451363	451364	-0.0585
chr	451364	451366	-0.0117
chr	451366	451368	-0.0351
chr	451368	451372	-0.0468
chr	451372	451375	-0.0702
chr	451375	451387	-0.0819
chr	451387	451394	-0.0468
chr	451396	451405	-0.0117
chr	451405	451406	-0.0234
chr	451406	451409	-0.0351
chr	451409	451410	-0.0585
chr	451410	451412	-0.1638
chr	451412	451420	-0.1872
chr	451420	451429	-0.1989
chr	451429	451431	-0.2106
chr	451431	451438	-0.0468
chr	451438	451451	-0.0351
chr	451451	451459	-0.0234
chr	451459	451465	-0.0117
chr	451494	451511	-0.0117
chr	451552	451553	-0.0234
chr	451553	451554	-0.0702
chr	451554	451557	-0.0819
chr	451557	451558	-0.1521
chr	451558	451574	-0.1872
chr	451574	451575	-0.1989
chr	451575	451576	-0.117
chr	451576	451577	-0.3042
chr	451577	451578	-0.5382
chr	451578	451579	-0.6669
chr	451579	451580	-0.7137
chr	451580	451582	-0.7722
chr	451582	451583	-0.8073
chr	451583	451584	-0.8307
chr	451584	451585	-0.8424
chr	451585	451586	-0.8658
chr	451586	451587	-0.8775
chr	451587	451588	-1.5444
chr	451588	451589	-6.0489
chr	451589	451590	-6.669
chr	451590	451591	-6.7275
chr	451591	451592	-7.5465
chr	451592	451593	-11.4426
chr	451593	451594	-12.519
chr	451594	451595	-13.4433
chr	451595	451596	-13.455
chr	451596	451597	-13.5603
chr	451597	451598	-13.6305
chr	451598	451599	-13.0221
chr	451599	451601	-12.9168
chr	451601	451603	-12.8817
chr	451603	451604	-12.8934
chr	451604	451607	-12.8583
chr	451607	451608	-12.8466
chr	451608	451610	-12.7413
chr	451610	451612	-12.519
chr	451612	451613	-12.4956
chr	451613	451614	-0.2457
chr	451614	451615	-0.2574
chr	451615	451616	-0.1755
chr	451616	451617	-0.3861
chr	451617	451618	-0.936
chr	451618	451619	-0.9594
chr	451619	451620	-1.0062
chr	451620	451621	-1.7433
chr	451621	451622	-1.755
chr	451622	451623	-1.7667
chr	451623	451624	-1.7784
chr	451624	451625	-1.8135
chr	451625	451626	-1.8252
chr	451626	451629	-1.8135
chr	451629	451635	-1.7901
chr	451635	451636	-1.7784
chr	451636	451637	-1.7199
chr	451637	451638	-1.6263
chr	451638	451639	-1.4859
chr	451639	451640	-1.3338
chr	451640	451641	-1.2402
chr	451641	451642	-0.4212
chr	451642	451645	-0.117
chr	451645	451647	-0.1053
chr	451647	451662	-0.0468
chr	451662	451663	-0.0234
chr	451686	451690	-0.0117
chr	451690	451692	-0.0234
chr	451692	451694	-0.0351
chr	451694	451697	-0.0468
chr	451697	451710	-0.0585
chr	451710	451711	-0.0468
chr	451711	451713	-0.0234
chr	451713	451717	-0.0585
chr	451717	451718	-0.0468
chr	451718	451733	-0.0351
chr	451733	451734	-0.0234
chr	451758	451761	-0.0117
chr	451761	451767	-0.0234
chr	451767	451769	-0.0351
chr	451769	451770	-0.0936
chr	451770	451771	-0.2223
chr	451771	451772	-0.2691
chr	451772	451773	-0.3159
chr	451773	451775	-0.3627
chr	451775	451780	-0.3744
chr	451780	451787	-0.351
chr	451787	451789	-0.3393
chr	451789	451792	-0.3276
chr	451792	451793	-0.0819
chr	451793	451794	-0.7722
chr	451794	451795	-1.7199
chr	451795	451796	-2.2113
chr	451796	451797	-2.5038
chr	451797	451798	-2.6091
chr	451798	451799	-2.6793
chr	451799	451800	-2.7261
chr	451800	451802	-2.8431
chr	451802	451810	-2.8665
chr	451810	451814	-2.8548
chr	451814	451815	-2.5155
chr	451815	451816	-2.2932
chr	451816	451817	-0.6669
chr	451817	451818	-0.3159
chr	451818	451819	-0.2691
chr	451819	451820	-0.2574
chr	451820	451821	-0.0819
chr	451821	451823	-0.0351
chr	451823	451824	-0.0234
chr	451824	451826	-0.0117
chr	451833	451836	-0.0117
chr	451836	451837	-0.0234
chr	451837	451839	-0.1989
chr	451839	451840	-0.2106
chr	451840	451844	-0.2223
chr	451844	451847	-0.234
chr	451847	451849	-0.2925
chr	451849	451850	-0.4095
chr	451850	451852	-0.4446
chr	451852	451853	-0.4914
chr	451853	451854	-0.5031
chr	451854	451855	-0.5616
chr	451855	451859	-0.5733
chr	451859	451860	-0.5265
chr	451860	451861	-0.3861
chr	451861	451863	-0.3627
chr	451863	451873	-0.351
chr	451873	451874	-0.1521
chr	451874	451875	-0.0936
chr	451875	451876	-0.0351
chr	451884	451886	-0.1053
chr	451886	451887	-0.1638
chr	451887	451888	-0.1989
chr	451888	451891	-0.2223
chr	451891	451892	-0.234
chr	451892	451893	-0.2574
chr	451893	451899	-0.2691
chr	451899	451900	-0.4329
chr	451900	451901	-0.5499
chr	451901	451902	-1.4742
chr	451902	451903	-1.7667
chr	451903	451904	-1.989
chr	451904	451905	-2.2581
chr	451905	451906	-2.3517
chr	451906	451908	-2.3634
chr	451908	451909	-2.3517
chr	451909	451911	-2.106
chr	451911	451920	-2.0943
chr	451920	451922	-1.9188
chr	451922	451923	-1.521
chr	451923	451924	-0.234
chr	451924	451925	-0.0234
chr	451925	451948	-0.0117
chr	451948	451949	-0.0234
chr	451949	451970	-0.0117
chr	451979	451980	-0.0117
chr	451980	451981	-0.0234
chr	451981	451982	-0.0468
chr	451982	451983	-0.0702
chr	451983	451996	-0.0819
chr	451996	451998	-0.1638
chr	451998	451999	-0.3042
chr	451999	452000	-0.3159
chr	452000	452001	-2.1879
chr	452001	452002	-2.1996
chr	452002	452003	-2.1645
chr	452003	452004	-2.1411
chr	452004	452021	-2.1528
chr	452021	452022	-0.0234
chr	452031	452045	-0.0117
chr	452045	452046	-0.0234
chr	452046	452047	-0.6318
chr	452047	452048	-1.2519
chr	452048	452049	-1.5444
chr	452049	452050	-1.8135
chr	452050	452051	-2.3517
chr	452051	452052	-2.3868
chr	452052	452053	-2.3985
chr	452053	452066	-2.3868
chr	452066	452067	-2.3751
chr	452067	452068	-2.3283
chr	452068	452069	-1.6029
chr	452069	452070	-1.5327
chr	452070	452072	-0.0702
chr	452089	452110	-0.0117
chr	452122	452123	-0.0234
chr	452123	452124	-0.0468
chr	452124	452144	-0.0585
chr	452144	452145	-0.0117
chr	452153	452164	-0.0351
chr	452164	452174	-0.0468
chr	452174	452179	-0.0117
chr	452179	452185	-0.0468
chr	452185	452199	-0.0351
chr	452199	452201	-0.0234
chr	452202	452204	-0.0351
chr	452204	452205	-0.0585
chr	452205	452207	-0.0819
chr	452207	452208	-0.0936
chr	452208	452211	-0.1521
chr	452211	452218	-0.1638
chr	452218	452223	-0.1755
chr	452223	452228	-0.1872
chr	452228	452229	-0.0936
chr	452229	452231	-0.0585
chr	452231	452233	-0.0468
chr	452233	452234	-0.0702
chr	452234	452235	-0.0936
chr	452235	452236	-0.1053
chr	452236	452237	-0.1404
chr	452237	452238	-0.2925
chr	452238	452239	-0.3861
chr	452239	452242	-0.4329
chr	452242	452243	-0.4446
chr	452243	452244	-0.5148
chr	452244	452245	-0.5265
chr	452245	452246	-0.6669
chr	452246	452247	-0.6786
chr	452247	452250	-0.6903
chr	452250	452253	-0.7137
chr	452253	452258	-0.6552
chr	452258	452259	-0.6435
chr	452259	452260	-0.4329
chr	452260	452261	-0.5733
chr	452261	452262	-0.585
chr	452262	452263	-0.5733
chr	452263	452264	-0.5616
chr	452264	452265	-0.5499
chr	452265	452266	-0.5265
chr	452266	452267	-0.3861
chr	452267	452273	-0.3627
chr	452273	452275	-0.3744
chr	452275	452276	-0.4329
chr	452276	452281	-0.4914
chr	452281	452282	-0.2925
chr	452282	452285	-0.2808
chr	452285	452296	-0.1872
chr	452296	452297	-0.1755
chr	452305	452306	-0.1755
chr	452306	452307	-0.9243
chr	452307	452308	-1.2402
chr	452308	452309	-1.2987
chr	452309	452310	-1.3455
chr	452310	452311	-1.3806
chr	452311	452326	-1.3923
chr	452326	452327	-1.3689
chr	452327	452328	-0.0819
chr	452328	452330	-0.0702
chr	452330	452349	-0.0117
chr	452372	452395	-0.0117
chr	452395	452396	-0.0234
chr	452396	452414	-0.0351
chr	452414	452415	-0.0234
chr	452415	452416	-0.0117
chr	452423	452440	-0.0117
chr	452440	452441	-0.0234
chr	452441	452442	-0.0468
chr	452442	452443	-0.0702
chr	452443	452444	-0.2691
chr	452444	452445	-0.2808
chr	452445	452447	-0.2925
chr	452447	452463	-0.3042
chr	452463	452464	-0.2808
chr	452464	452465	-0.1521
chr	452465	452466	-0.0117
chr	452469	452486	-0.0117
chr	452497	452501	-0.0117
chr	452501	452518	-0.0351
chr	452518	452521	-0.0468
chr	452521	452523	-0.0351
chr	452523	452540	-0.0117
chr	452541	452542	-0.0351
chr	452542	452548	-0.0585
chr	452548	452551	-0.0702
chr	452551	452552	-0.1989
chr	452552	452553	-0.2223
chr	452553	452555	-0.234
chr	452555	452557	-0.2457
chr	452557	452560	-0.2574
chr	452560	452561	-0.2808
chr	452561	452562	-0.3042
chr	452562	452564	-0.3978
chr	452564	452565	-0.4446
chr	452565	452569	-0.4563
chr	452569	452574	-0.4446
chr	452574	452583	-0.2925
chr	452583	452584	-0.2691
chr	452584	452585	-0.0234
chr	452585	452586	-0.0117
chr	452591	452594	-0.0117
chr	452594	452604	-0.0819
chr	452604	452613	-0.0936
chr	452613	452620	-0.0117
chr	452642	452663	-0.0117
chr	452666	452667	-0.0351
chr	452667	452668	-0.0819
chr	452668	452670	-0.0936
chr	452670	452671	-0.1287
chr	452671	452672	-0.1404
chr	452672	452673	-0.3042
chr	452673	452674	-0.9945
chr	452674	452675	-1.287
chr	452675	452676	-1.3806
chr	452676	452678	-1.5678
chr	452678	452684	-1.5912
chr	452684	452685	-1.6029
chr	452685	452688	-1.6146
chr	452688	452689	-1.4976
chr	452689	452694	-1.4859
chr	452694	452696	-1.3221
chr	452696	452697	-0.117
chr	452697	452700	-0.1287
chr	452700	452701	-0.0936
chr	452701	452702	-0.1638
chr	452702	452703	-0.234
chr	452703	452704	-0.2574
chr	452704	452707	-0.2457
chr	452707	452715	-0.234
chr	452715	452716	-0.2457
chr	452716	452717	-0.7605
chr	452717	452718	-3.7323
chr	452718	452719	-5.8032
chr	452719	452720	-12.5541
chr	452720	452721	-13.1976
chr	452721	452722	-16.4034
chr	452722	452723	-16.5438
chr	452723	452724	-16.6725
chr	452724	452725	-16.6959
chr	452725	452729	-16.7076
chr	452729	452730	-16.6959
chr	452730	452735	-16.7076
chr	452735	452738	-16.6725
chr	452738	452739	-16.6023
chr	452739	452740	-16.5087
chr	452740	452741	-3.0303
chr	452741	452742	-2.4921
chr	452742	452743	-0.7137
chr	452743	452745	-0.0936
chr	452745	452746	-0.0351
chr	452746	452747	-0.0468
chr	452747	452748	-0.0351
chr	452748	452753	-0.0234
chr	452753	452755	-0.0351
chr	452755	452756	-0.0702
chr	452756	452758	-0.0819
chr	452758	452762	-0.1053
chr	452762	452763	-0.1287
chr	452763	452764	-0.1755
chr	452764	452767	-0.2574
chr	452767	452768	-1.2636
chr	452768	452769	-1.2987
chr	452769	452770	-1.6029
chr	452770	452771	-4.4109
chr	452771	452772	-4.446
chr	452772	452773	-4.4577
chr	452773	452774	-4.6566
chr	452774	452775	-4.6917
chr	452775	452776	-4.6683
chr	452776	452777	-4.6917
chr	452777	452780	-4.68
chr	452780	452782	-4.6566
chr	452782	452784	-4.6683
chr	452784	452785	-4.6332
chr	452785	452787	-4.6098
chr	452787	452788	-4.6215
chr	452788	452789	-4.6332
chr	452789	452790	-4.9257
chr	452790	452791	-8.8686
chr	452791	452792	-6.1425
chr	452792	452793	-6.201
chr	452793	452795	-6.2127
chr	452795	452796	-6.2478
chr	452796	452797	-6.2829
chr	452797	452798	-6.2712
chr	452798	452809	-5.9436
chr	452809	452810	-5.9319
chr	452810	452812	-5.5458
chr	452812	452813	-0.1404
chr	452813	452814	-0.0585
chr	452814	452825	-0.0351
chr	452825	452831	-0.0585
chr	452831	452832	-0.0702
chr	452832	452833	-0.117
chr	452833	452834	-0.1287
chr	452834	452835	-0.1404
chr	452835	452836	-0.1638
chr	452836	452837	-0.3393
chr	452837	452838	-0.3159
chr	452838	452839	-2.8314
chr	452839	452840	-3.0888
chr	452840	452841	-4.0131
chr	452841	452842	-4.0248
chr	452842	452843	-4.0599
chr	452843	452853	-4.0716
chr	452853	452855	-4.0131
chr	452855	452856	-4.0014
chr	452856	452857	-3.9897
chr	452857	452858	-3.9078
chr	452858	452859	-3.6855
chr	452859	452860	-3.5919
chr	452878	452891	-0.0117
chr	452891	452892	-0.0234
chr	452892	452912	-0.0351
chr	452912	452913	-0.0234
chr	452913	452914	-0.0117
chr	452914	452934	-0.0234
chr	452934	452935	-0.0117
chr	452935	452942	-0.0351
chr	452942	452959	-0.0702
chr	452973	452980	-0.0351
chr	452980	452981	-0.0585
chr	452981	452982	-0.0702
chr	452982	452983	-0.1521
chr	452983	452984	-0.1755
chr	452984	452985	-0.2106
chr	452985	452986	-0.2925
chr	452986	452988	-0.3393
chr	452988	452990	-0.3978
chr	452990	452994	-0.4095
chr	452994	452995	-0.3861
chr	452995	453003	-0.3978
chr	453003	453004	-0.3861
chr	453004	453006	-0.1638
chr	453006	453008	-0.1521
chr	453008	453009	-0.1404
chr	453009	453011	-0.0234
chr	453011	453012	-0.0351
chr	453012	453016	-0.0234
chr	453016	453024	-0.0351
chr	453024	453025	-0.1053
chr	453025	453027	-0.117
chr	453027	453030	-0.1287
chr	453030	453033	-0.117
chr	453033	453034	-0.1638
chr	453034	453036	-0.1872
chr	453036	453037	-0.3861
chr	453037	453038	-0.4212
chr	453038	453039	-0.4329
chr	453039	453040	-1.5093
chr	453040	453043	-1.7667
chr	453043	453045	-1.8018
chr	453045	453046	-1.755
chr	453046	453047	-1.7433
chr	453047	453051	-1.755
chr	453051	453053	-1.7199
chr	453053	453055	-1.6497
chr	453055	453061	-1.638
chr	453061	453065	-0.0585
chr	453065	453067	-0.0351
chr	453067	453080	-0.0117
chr	453080	453081	-0.0234
chr	453081	453082	-0.0351
chr	453082	453083	-0.0585
chr	453083	453084	-0.0468
chr	453084	453085	-0.0936
chr	453085	453087	-0.1053
chr	453087	453088	-0.1404
chr	453088	453089	-0.1872
chr	453089	453090	-0.2457
chr	453090	453100	-0.3042
chr	453100	453101	-0.2925
chr	453101	453107	-0.2808
chr	453107	453109	-0.2574
chr	453109	453111	-0.1872
chr	453111	453113	-0.0234
chr	453113	453131	-0.0351
chr	453131	453134	-0.0117
chr	453161	453162	-0.0117
chr	453162	453163	-0.0234
chr	453163	453166	-0.1404
chr	453166	453167	-0.1638
chr	453167	453168	-0.2223
chr	453168	453170	-0.3861
chr	453170	453172	-0.4212
chr	453172	453183	-0.5031
chr	453183	453189	-0.3393
chr	453189	453190	-0.1053
chr	453190	453192	-0.0936
chr	453192	453193	-0.0702
chr	453193	453194	-0.0585
chr	453213	453214	-0.0468
chr	453214	453218	-0.4914
chr	453218	453223	-0.5031
chr	453223	453224	-0.5148
chr	453224	453225	-0.6318
chr	453225	453226	-0.6786
chr	453226	453227	-0.7137
chr	453227	453228	-0.8541
chr	453228	453229	-0.8658
chr	453229	453230	-0.8775
chr	453230	453235	-0.8892
chr	453235	453236	-0.3978
chr	453236	453246	-0.3861
chr	453246	453248	-0.2457
chr	453248	453249	-0.0234
chr	453249	453250	-0.3276
chr	453250	453251	-0.5967
chr	453251	453252	-0.7371
chr	453252	453253	-1.1466
chr	453253	453254	-1.1583
chr	453254	453255	-1.17
chr	453255	453256	-1.1817
chr	453256	453258	-1.1934
chr	453258	453270	-1.2051
chr	453270	453273	-0.7605
chr	453273	453274	-0.1755
chr	453274	453275	-0.1638
chr	453275	453281	-0.1755
chr	453281	453284	-0.1989
chr	453284	453290	-0.2106
chr	453290	453295	-0.2223
chr	453295	453300	-0.0819
chr	453300	453301	-0.0585
chr	453301	453304	-0.0351
chr	453304	453311	-0.0234
chr	453311	453322	-0.0117
chr	453322	453344	-0.0351
chr	453347	453348	-0.0117
chr	453348	453349	-0.0234
chr	453349	453351	-0.0585
chr	453351	453352	-0.0819
chr	453352	453353	-0.117
chr	453353	453354	-0.1989
chr	453354	453365	-0.234
chr	453365	453369	-0.2223
chr	453369	453370	-0.2106
chr	453370	453372	-0.1872
chr	453372	453373	-0.1755
chr	453373	453374	-0.1521
chr	453374	453379	-0.0117
chr	453384	453385	-0.1872
chr	453385	453386	-0.234
chr	453386	453387	-0.2925
chr	453387	453388	-0.4446
chr	453388	453389	-0.4914
chr	453389	453390	-0.5967
chr	453390	453391	-0.6786
chr	453391	453399	-0.6903
chr	453399	453407	-0.702
chr	453407	453408	-0.6786
chr	453408	453409	-0.6435
chr	453409	453411	-0.0819
chr	453411	453412	-0.0351
chr	453412	453421	-0.0117
chr	453450	453452	-0.0117
chr	453452	453453	-0.0234
chr	453453	453454	-0.0351
chr	453454	453455	-0.0585
chr	453455	453475	-0.0702
chr	453596	453617	-0.0117
chr	453651	453668	-0.0117
chr	453668	453670	-0.0468
chr	453670	453671	-0.0585
chr	453671	453689	-0.0468
chr	453689	453692	-0.0117
chr	453694	453716	-0.0117
chr	453723	453724	-0.0468
chr	453724	453726	-0.0702
chr	453726	453744	-0.0819
chr	453744	453745	-0.0468
chr	453766	453773	-0.0468
chr	453773	453775	-0.0585
chr	453775	453776	-0.0702
chr	453776	453777	-0.2691
chr	453777	453778	-0.3159
chr	453778	453779	-0.9594
chr	453779	453780	-1.5327
chr	453780	453781	-1.8486
chr	453781	453782	-1.9305
chr	453782	453783	-1.9422
chr	453783	453784	-1.9539
chr	453784	453788	-1.9656
chr	453788	453789	-1.9305
chr	453789	453798	-1.9422
chr	453798	453799	-1.9071
chr	453799	453800	-0.5382
chr	453800	453810	-0.0117
chr	453812	453813	-0.0117
chr	453813	453815	-0.0351
chr	453815	453833	-0.0468
chr	453833	453835	-0.0351
chr	453863	453882	-0.0117
chr	453903	453904	-0.0234
chr	453904	453907	-0.1053
chr	453907	453908	-0.1755
chr	453908	453909	-0.2223
chr	453909	453913	-0.2925
chr	453913	453925	-0.3042
chr	453925	453926	-0.2457
chr	453926	453930	-0.1872
chr	453938	453939	-0.0234
chr	453939	453940	-0.0351
chr	453940	453943	-0.0468
chr	453943	453948	-0.0819
chr	453948	453949	-0.117
chr	453949	453951	-0.1404
chr	453951	453954	-0.1521
chr	453954	453959	-0.1638
chr	453959	453963	-0.1404
chr	453963	453967	-0.1287
chr	453967	453968	-0.1404
chr	453968	453969	-0.1638
chr	453969	453970	-0.1989
chr	453970	453971	-0.117
chr	453971	453972	-0.234
chr	453972	453973	-0.2457
chr	453973	453974	-0.468
chr	453974	453975	-0.4914
chr	453975	453978	-0.5148
chr	453978	453982	-0.5265
chr	453982	453983	-0.5148
chr	453983	453985	-0.5031
chr	453985	453986	-0.5499
chr	453986	453987	-1.0179
chr	453987	453988	-1.0647
chr	453988	453989	-1.1583
chr	453989	453990	-1.2987
chr	453990	453991	-1.3689
chr	453991	453992	-1.5327
chr	453992	453993	-1.3572
chr	453993	453995	-1.3689
chr	453995	453996	-1.1583
chr	453996	453997	-1.1466
chr	453997	454000	-1.1349
chr	454000	454008	-1.1232
chr	454008	454009	-0.6669
chr	454009	454010	-0.6552
chr	454010	454011	-0.1053
chr	454107	454128	-0.0117
chr	454131	454148	-0.0117
chr	454154	454169	-0.0117
chr	454169	454176	-0.0234
chr	454176	454192	-0.0117
chr	454194	454202	-0.0117
chr	454202	454203	-0.0234
chr	454203	454212	-0.0351
chr	454212	454222	-0.0234
chr	454224	454247	-0.0234
chr	454247	454265	-0.0351
chr	454265	454268	-0.0234
chr	454270	454271	-0.0585
chr	454271	454272	-0.1755
chr	454272	454273	-0.1872
chr	454273	454278	-0.1989
chr	454278	454280	-0.2106
chr	454280	454292	-0.2574
chr	454292	454293	-0.1404
chr	454293	454294	-0.117
chr	454294	454297	-0.0819
chr	454297	454298	-0.0936
chr	454298	454301	-0.0702
chr	454301	454302	-0.2691
chr	454302	454303	-0.5031
chr	454303	454304	-0.5499
chr	454304	454306	-0.5616
chr	454306	454319	-0.585
chr	454319	454320	-0.5616
chr	454320	454321	-0.5382
chr	454321	454323	-0.5265
chr	454323	454340	-0.0351
chr	454340	454344	-0.0234
chr	454400	454407	-0.0234
chr	454407	454427	-0.0468
chr	454507	454509	-0.0234
chr	454509	454514	-0.0585
chr	454514	454515	-0.0819
chr	454515	454517	-0.0936
chr	454517	454529	-0.1053
chr	454529	454534	-0.0936
chr	454534	454536	-0.0468
chr	454536	454541	-0.0234
chr	454541	454542	-0.0468
chr	454542	454543	-0.1521
chr	454543	454544	-0.1755
chr	454544	454545	-0.4212
chr	454545	454546	-0.4446
chr	454546	454547	-0.4563
chr	454547	454548	-0.5382
chr	454548	454552	-0.5499
chr	454552	454555	-0.585
chr	454555	454556	-0.6318
chr	454556	454565	-0.6435
chr	454565	454575	-0.0936
chr	454575	454577	-0.0585
chr	454578	454579	-0.0117
chr	454579	454584	-0.0234
chr	454584	454598	-0.0351
chr	454598	454599	-0.0234
chr	454599	454601	-0.0117
chr	454601	454602	-0.0234
chr	454602	454606	-0.0468
chr	454606	454627	-0.0351
chr	454628	454631	-0.0117
chr	454631	454634	-0.0936
chr	454634	454636	-0.117
chr	454636	454652	-0.1287
chr	454652	454653	-0.1053
chr	454653	454656	-0.0351
chr	454744	454745	-0.0117
chr	454745	454756	-0.117
chr	454756	454763	-0.1287
chr	454763	454766	-0.117
chr	454766	454775	-0.0117
chr	454832	454859	-0.0117
chr	454871	454886	-0.0117
chr	454886	454892	-0.0234
chr	454892	454898	-0.0117
chr	454898	454903	-0.0234
chr	454903	454908	-0.0117
chr	454908	454909	-0.0351
chr	454909	454910	-0.0585
chr	454910	454911	-0.0936
chr	454911	454912	-0.1053
chr	454912	454913	-0.1287
chr	454913	454914	-0.2691
chr	454914	454915	-0.2925
chr	454915	454916	-1.8369
chr	454916	454917	-3.1239
chr	454917	454918	-3.276
chr	454918	454919	-3.3228
chr	454919	454920	-3.3345
chr	454920	454921	-3.6621
chr	454921	454925	-3.6738
chr	454925	454927	-3.6855
chr	454927	454928	-3.7089
chr	454928	454929	-3.8493
chr	454929	454931	-3.861
chr	454931	454932	-3.8727
chr	454932	454935	-3.7557
chr	454935	454936	-3.744
chr	454936	454937	-3.5919
chr	454937	454938	-0.2808
chr	454938	454939	-0.2574
chr	454939	454943	-0.3042
chr	454943	454949	-0.2925
chr	454949	454951	-0.0936
chr	454951	454957	-0.0819
chr	454957	454958	-0.1053
chr	454958	454960	-0.1287
chr	454960	454961	-0.0585
chr	454961	454969	-0.0702
chr	454969	454972	-0.0819
chr	454972	454975	-0.0702
chr	454975	454982	-0.0468
chr	454982	454984	-0.0351
chr	454984	454990	-0.0234
chr	454990	454991	-0.0351
chr	454991	454994	-0.0234
chr	454994	455008	-0.0117
chr	455008	455012	-0.0234
chr	455012	455029	-0.0117
chr	455037	455059	-0.0117
chr	455075	455078	-0.0117
chr	455078	455098	-0.0234
chr	455098	455099	-0.0117
chr	455189	455210	-0.0117
chr	455247	455249	-0.0117
chr	455249	455251	-0.0234
chr	455251	455252	-0.0351
chr	455252	455256	-0.0585
chr	455256	455259	-0.0819
chr	455259	455260	-0.0936
chr	455260	455261	-0.1053
chr	455261	455263	-0.1287
chr	455263	455265	-0.1521
chr	455265	455270	-0.1638
chr	455270	455273	-0.1521
chr	455273	455276	-0.1053
chr	455276	455282	-0.0585
chr	455289	455302	-0.0117
chr	455302	455310	-0.0234
chr	455310	455312	-0.0117
chr	455312	455320	-0.0234
chr	455320	455333	-0.0117
chr	455343	455344	-0.0117
chr	455344	455345	-0.1404
chr	455345	455349	-0.2574
chr	455349	455365	-0.2691
chr	455365	455366	-0.0351
chr	455366	455367	-0.0234
chr	455367	455370	-0.0117
chr	455370	455389	-0.0234
chr	455389	455390	-0.0351
chr	455390	455391	-0.1053
chr	455391	455393	-0.0936
chr	455393	455394	-0.1053
chr	455394	455397	-0.1521
chr	455397	455399	-0.1638
chr	455399	455413	-0.1872
chr	455413	455414	-0.1989
chr	455414	455415	-0.1872
chr	455415	455419	-0.117
chr	455419	455437	-0.0819
chr	455444	455447	-0.0117
chr	455447	455465	-0.0351
chr	455465	455469	-0.0234
chr	455564	455586	-0.0117
chr	455677	455680	-0.0117
chr	455680	455681	-0.3978
chr	455681	455682	-1.6965
chr	455682	455683	-1.7199
chr	455683	455684	-1.7316
chr	455684	455685	-1.755
chr	455685	455686	-1.7667
chr	455686	455692	-1.7784
chr	455692	455694	-1.8018
chr	455694	455695	-1.9071
chr	455695	455697	-2.0475
chr	455697	455698	-2.1294
chr	455698	455703	-2.1177
chr	455703	455704	-0.3861
chr	455704	455706	-0.3627
chr	455706	455716	-0.351
chr	455716	455718	-0.0819
chr	455718	455719	-0.0117
chr	455785	455788	-0.0351
chr	455788	455791	-0.0468
chr	455791	455792	-0.4563
chr	455792	455793	-1.0062
chr	455793	455794	-1.9656
chr	455794	455795	-11.2203
chr	455795	455796	-39.2184
chr	455796	455797	-50.3802
chr	455797	455798	-68.211
chr	455798	455799	-72.2358
chr	455799	455800	-75.4767
chr	455800	455801	-96.759
chr	455801	455802	-104.984
chr	455802	455803	-105.394
chr	455803	455804	-108.611
chr	455804	455806	-108.927
chr	455806	455807	-109.079
chr	455807	455809	-109.091
chr	455809	455810	-108.95
chr	455810	455811	-108.868
chr	455811	455812	-108.658
chr	455812	455813	-108.588
chr	455813	455814	-108.424
chr	455814	455815	-108.377
chr	455815	455817	-108.19
chr	455817	455818	-107.78
chr	455818	455819	-107.605
chr	455819	455820	-107.113
chr	455820	455821	-2.457
chr	455821	455822	-2.6793
chr	455822	455824	-2.7144
chr	455824	455825	-2.7378
chr	455825	455826	-1.1349
chr	455826	455827	-1.1466
chr	455827	455831	-1.1115
chr	455831	455832	-1.1232
chr	455832	455833	-1.0764
chr	455833	455834	-0.6552
chr	455834	455835	-0.6435
chr	455835	455836	-0.6201
chr	455836	455837	-0.585
chr	455837	455838	-0.5733
chr	455838	455840	-0.5265
chr	455840	455842	-0.5148
chr	455842	455844	-0.3042
chr	455844	455846	-0.2808
chr	455846	455848	-0.1638
chr	455848	455850	-0.1053
chr	455850	455854	-0.117
chr	455854	455855	-0.1287
chr	455855	455860	-0.117
chr	455860	455862	-0.1053
chr	455862	455866	-0.0936
chr	455866	455867	-0.0819
chr	455867	455870	-0.0468
chr	455870	455872	-0.0234
chr	455872	455876	-0.0117
chr	455884	455886	-0.0585
chr	455886	455887	-0.0936
chr	455887	455891	-0.1053
chr	455891	455895	-0.117
chr	455895	455899	-0.1404
chr	455899	455906	-0.1521
chr	455906	455908	-0.1404
chr	455908	455918	-0.0819
chr	455918	455921	-0.0468
chr	455921	455928	-0.0351
chr	455928	455930	-0.0468
chr	455930	455931	-0.1989
chr	455931	455933	-0.234
chr	455933	455934	-0.2457
chr	455934	455935	-0.351
chr	455935	455936	-0.4329
chr	455936	455937	-1.5561
chr	455937	455938	-1.8135
chr	455938	455939	-1.9656
chr	455939	455940	-2.0124
chr	455940	455941	-4.2471
chr	455941	455942	-6.3765
chr	455942	455943	-10.2141
chr	455943	455944	-10.3779
chr	455944	455945	-10.3896
chr	455945	455946	-12.3669
chr	455946	455947	-12.4254
chr	455947	455951	-12.4605
chr	455951	455954	-12.2733
chr	455954	455955	-12.2616
chr	455955	455956	-12.2499
chr	455956	455957	-11.7819
chr	455957	455958	-11.0097
chr	455958	455961	-10.7991
chr	455961	455962	-10.7055
chr	455962	455963	-9.6174
chr	455963	455965	-0.0234
chr	455965	455966	-0.0351
chr	455966	455967	-0.0234
chr	455967	455968	-0.117
chr	455968	455969	-0.1404
chr	455969	455970	-0.3276
chr	455970	455971	-1.5093
chr	455971	455986	-1.6029
chr	455986	455988	-1.5912
chr	455988	455990	-1.4508
chr	455990	455991	-1.4274
chr	455991	455992	-1.3572
chr	455992	455993	-0.1521
chr	455993	455994	-0.3276
chr	455994	455995	-0.3627
chr	455995	455997	-0.3744
chr	455997	455999	-0.4095
chr	455999	456007	-0.4212
chr	456007	456010	-0.4563
chr	456010	456013	-0.4797
chr	456013	456014	-0.468
chr	456014	456015	-0.4446
chr	456015	456026	-0.0702
chr	456026	456028	-0.0585
chr	456028	456029	-0.0468
chr	456029	456031	-0.0702
chr	456031	456032	-0.0819
chr	456032	456033	-0.0702
chr	456033	456035	-0.0936
chr	456035	456045	-0.1053
chr	456045	456052	-0.0936
chr	456059	456060	-0.0117
chr	456060	456061	-0.0819
chr	456061	456064	-0.117
chr	456064	456067	-0.1287
chr	456067	456068	-0.2106
chr	456068	456081	-0.234
chr	456081	456087	-0.1053
chr	456087	456088	-0.1287
chr	456088	456089	-0.0819
chr	456089	456090	-0.0351
chr	456090	456109	-0.0234
chr	456117	456120	-0.0117
chr	456120	456121	-0.0234
chr	456121	456123	-0.0351
chr	456123	456124	-0.117
chr	456124	456125	-0.1287
chr	456125	456126	-0.1404
chr	456126	456127	-0.1638
chr	456127	456128	-0.1989
chr	456128	456129	-0.2106
chr	456129	456130	-0.2925
chr	456130	456131	-1.0998
chr	456131	456132	-2.0475
chr	456132	456133	-2.7027
chr	456133	456134	-2.7729
chr	456134	456135	-3.2175
chr	456135	456136	-3.2292
chr	456136	456137	-3.861
chr	456137	456138	-4.0248
chr	456138	456140	-4.1769
chr	456140	456142	-4.212
chr	456142	456143	-4.2471
chr	456143	456145	-4.2588
chr	456145	456147	-4.1418
chr	456147	456148	-4.1301
chr	456148	456149	-4.0716
chr	456149	456150	-4.0833
chr	456150	456152	-4.095
chr	456152	456153	-4.1067
chr	456153	456155	-4.0482
chr	456155	456157	-3.8493
chr	456157	456158	-0.1872
chr	456158	456159	-0.1638
chr	456159	456164	-0.1053
chr	456164	456168	-0.0702
chr	456168	456169	-0.117
chr	456169	456170	-0.0819
chr	456170	456172	-0.0936
chr	456172	456176	-0.0819
chr	456176	456177	-0.0702
chr	456177	456188	-0.0819
chr	456188	456189	-0.0468
chr	456189	456190	-0.0117
chr	456192	456206	-0.0117
chr	456206	456209	-0.0234
chr	456209	456210	-0.0351
chr	456210	456211	-0.2925
chr	456211	456212	-0.3393
chr	456212	456213	-1.2753
chr	456213	456214	-1.3338
chr	456214	456217	-1.4508
chr	456217	456222	-1.4625
chr	456222	456231	-1.4742
chr	456231	456232	-1.1232
chr	456232	456234	-0.8307
chr	456234	456235	-0.0234
chr	456235	456241	-0.0351
chr	456241	456242	-0.1404
chr	456242	456243	-0.585
chr	456243	456244	-1.6497
chr	456244	456245	-1.7667
chr	456245	456246	-1.8954
chr	456246	456247	-2.2932
chr	456247	456248	-2.3049
chr	456248	456263	-2.3166
chr	456263	456264	-2.3049
chr	456264	456265	-2.2932
chr	456265	456266	-0.0585
chr	456266	456272	-0.0234
chr	456272	456273	-0.0117
chr	456273	456279	-0.0351
chr	456279	456284	-0.0468
chr	456284	456289	-0.0351
chr	456289	456290	-0.0468
chr	456290	456297	-0.0585
chr	456297	456300	-0.0702
chr	456300	456307	-0.0585
chr	456307	456308	-0.0702
chr	456308	456310	-0.1053
chr	456310	456311	-0.1287
chr	456311	456312	-0.1521
chr	456312	456313	-0.4563
chr	456313	456314	-0.4914
chr	456314	456317	-0.6084
chr	456317	456318	-0.8073
chr	456318	456319	-1.1349
chr	456319	456320	-1.1583
chr	456320	456321	-1.287
chr	456321	456322	-1.5327
chr	456322	456323	-1.8603
chr	456323	456324	-2.1762
chr	456324	456325	-2.6091
chr	456325	456326	-11.5713
chr	456326	456327	-12.5892
chr	456327	456328	-13.3848
chr	456328	456329	-13.5135
chr	456329	456330	-13.4316
chr	456330	456334	-13.4433
chr	456334	456339	-13.1391
chr	456339	456343	-12.9636
chr	456343	456344	-12.9519
chr	456344	456345	-12.9402
chr	456345	456346	-11.6532
chr	456346	456347	-0.0702
chr	456352	456368	-0.0117
chr	456368	456373	-0.0468
chr	456373	456374	-0.0585
chr	456374	456394	-0.0702
chr	456394	456395	-0.0819
chr	456395	456399	-0.0351
chr	456399	456415	-0.0468
chr	456415	456416	-0.0234
chr	456419	456420	-0.0117
chr	456420	456433	-0.0351
chr	456433	456434	-0.0468
chr	456434	456435	-0.0936
chr	456435	456437	-0.117
chr	456437	456439	-0.1404
chr	456439	456441	-0.1872
chr	456441	456444	-0.2106
chr	456444	456455	-0.1872
chr	456455	456458	-0.0702
chr	456458	456459	-0.0819
chr	456459	456460	-0.1755
chr	456460	456467	-0.1404
chr	456467	456481	-0.1521
chr	456481	456482	-0.0234
chr	456482	456487	-0.0117
chr	456515	456517	-0.0234
chr	456517	456521	-0.0351
chr	456521	456522	-0.0468
chr	456522	456523	-0.0585
chr	456523	456524	-0.0702
chr	456524	456525	-0.1404
chr	456525	456526	-0.1521
chr	456526	456527	-0.3393
chr	456527	456538	-0.351
chr	456538	456543	-0.3276
chr	456543	456545	-0.3159
chr	456545	456546	-0.3276
chr	456546	456547	-0.234
chr	456547	456548	-0.1989
chr	456548	456549	-0.2457
chr	456549	456550	-0.9477
chr	456550	456551	-1.17
chr	456551	456552	-2.0592
chr	456552	456553	-3.7791
chr	456553	456554	-7.5114
chr	456554	456555	-7.6752
chr	456555	456557	-7.9794
chr	456557	456560	-8.1315
chr	456560	456562	-8.1549
chr	456562	456568	-8.1783
chr	456568	456569	-8.1666
chr	456569	456570	-7.8741
chr	456570	456571	-7.7103
chr	456571	456572	-7.2072
chr	456572	456573	-7.0668
chr	456573	456574	-1.8369
chr	456574	456576	-1.7784
chr	456576	456577	-1.7199
chr	456577	456578	-1.7082
chr	456578	456579	-1.638
chr	456579	456591	-0.117
chr	456591	456592	-0.0585
chr	456602	456603	-0.0117
chr	456603	456604	-0.0702
chr	456604	456605	-0.6084
chr	456605	456606	-1.6848
chr	456606	456607	-2.0241
chr	456607	456608	-2.3283
chr	456608	456609	-2.34
chr	456609	456610	-2.3751
chr	456610	456611	-2.4219
chr	456611	456623	-2.4336
chr	456623	456624	-2.4219
chr	456624	456625	-2.3751
chr	456625	456626	-2.3517
chr	456626	456627	-0.3159
chr	456627	456628	-0.1755
chr	456628	456629	-0.0468
chr	456629	456633	-0.0117
chr	456644	456645	-0.0117
chr	456645	456667	-0.0351
chr	456703	456706	-0.0117
chr	456706	456707	-0.0234
chr	456707	456723	-0.0351
chr	456723	456724	-0.1287
chr	456724	456725	-0.1404
chr	456725	456726	-0.1755
chr	456726	456728	-0.1989
chr	456728	456729	-0.2106
chr	456729	456730	-0.2457
chr	456730	456731	-0.2574
chr	456731	456732	-0.3042
chr	456732	456733	-0.3627
chr	456733	456746	-0.3978
chr	456746	456747	-0.2925
chr	456747	456749	-0.2223
chr	456749	456751	-0.234
chr	456751	456752	-0.1989
chr	456752	456753	-0.1872
chr	456753	456757	-0.0234
chr	456757	456772	-0.0117
chr	456818	456820	-0.0468
chr	456820	456821	-0.0819
chr	456821	456841	-0.0936
chr	456841	456842	-0.0117
chr	456861	456879	-0.0117
chr	456879	456880	-0.1755
chr	456880	456881	-0.2574
chr	456881	456882	-0.3159
chr	456882	456884	-0.5733
chr	456884	456898	-0.5967
chr	456898	456901	-0.5733
chr	456901	456902	-0.5148
chr	456902	456904	-0.0234
chr	456906	456908	-0.0117
chr	456908	456909	-0.0351
chr	456909	456910	-0.0468
chr	456910	456926	-0.0585
chr	456926	456930	-0.0468
chr	456939	456940	-0.0117
chr	456940	456941	-0.8658
chr	456941	456942	-0.8892
chr	456942	456943	-1.053
chr	456943	456962	-1.0647
chr	456962	456965	-0.0234
chr	456965	456984	-0.0351
chr	456995	456996	-0.0351
chr	456996	457017	-0.0585
chr	457041	457055	-0.0117
chr	457055	457059	-0.0234
chr	457059	457062	-0.0351
chr	457062	457075	-0.0234
chr	457075	457080	-0.0351
chr	457080	457086	-0.0117
chr	457086	457094	-0.0234
chr	457094	457107	-0.0117
chr	457145	457167	-0.0351
chr	457259	457281	-0.0117
chr	457297	457301	-0.0117
chr	457301	457302	-0.0234
chr	457302	457315	-0.0351
chr	457315	457319	-0.0468
chr	457319	457321	-0.0351
chr	457321	457324	-0.0468
chr	457324	457336	-0.0234
chr	457336	457342	-0.0117
chr	457383	457387	-0.0234
chr	457387	457388	-0.0819
chr	457388	457389	-0.2808
chr	457389	457390	-0.3276
chr	457390	457403	-0.4095
chr	457403	457405	-0.3978
chr	457405	457407	-0.3861
chr	457407	457409	-0.3744
chr	457409	457410	-0.351
chr	457410	457411	-0.2925
chr	457423	457428	-0.0117
chr	457428	457429	-0.0351
chr	457429	457430	-0.0702
chr	457430	457431	-0.1287
chr	457431	457432	-0.4446
chr	457432	457433	-0.5265
chr	457433	457436	-0.6552
chr	457436	457437	-0.6786
chr	457437	457446	-0.7956
chr	457446	457453	-0.7839
chr	457453	457466	-0.0117
chr	457466	457470	-0.0351
chr	457470	457475	-0.0468
chr	457475	457488	-0.0351
chr	457488	457489	-0.2457
chr	457489	457490	-0.2808
chr	457490	457491	-0.3042
chr	457491	457492	-0.3393
chr	457492	457493	-0.3627
chr	457493	457494	-0.4212
chr	457494	457495	-0.7605
chr	457495	457496	-0.7722
chr	457496	457498	-0.9945
chr	457498	457499	-1.0062
chr	457499	457500	-1.0179
chr	457500	457502	-1.0296
chr	457502	457508	-1.053
chr	457508	457510	-1.0296
chr	457510	457511	-0.8658
chr	457511	457512	-0.8424
chr	457512	457515	-0.819
chr	457515	457516	-0.1755
chr	457516	457517	-0.1521
chr	457517	457519	-0.1404
chr	457519	457521	-0.1053
chr	457521	457522	-0.0819
chr	457522	457535	-0.0234
chr	457535	457536	-0.0117
chr	457560	457563	-0.0117
chr	457563	457564	-0.0702
chr	457564	457567	-0.2223
chr	457567	457581	-0.234
chr	457581	457585	-0.2223
chr	457585	457586	-0.2106
chr	457586	457589	-0.0234
chr	457589	457594	-0.0117
chr	457671	457672	-0.0234
chr	457672	457691	-0.0468
chr	457691	457692	-0.0585
chr	457692	457694	-0.0936
chr	457694	457696	-0.1053
chr	457696	457699	-0.117
chr	457699	457701	-0.1638
chr	457701	457702	-0.1755
chr	457702	457704	-0.2457
chr	457704	457713	-0.2574
chr	457713	457714	-0.234
chr	457714	457723	-0.1404
chr	457723	457724	-0.0702
chr	457724	457725	-0.0468
chr	457725	457736	-0.0351
chr	457736	457737	-0.0585
chr	457737	457739	-0.1287
chr	457739	457740	-0.1989
chr	457740	457742	-0.2106
chr	457742	457745	-0.234
chr	457745	457752	-0.2106
chr	457752	457753	-0.2223
chr	457753	457754	-0.234
chr	457754	457759	-0.2457
chr	457759	457761	-0.1053
chr	457761	457775	-0.0351
chr	457775	457779	-0.0234
chr	457779	457795	-0.0585
chr	457795	457796	-0.0468
chr	457796	457817	-0.0117
chr	457842	457850	-0.0117
chr	457850	457851	-0.0234
chr	457851	457853	-0.0585
chr	457853	457863	-0.0936
chr	457863	457873	-0.0819
chr	457883	457885	-0.0234
chr	457885	457887	-0.0585
chr	457887	457888	-0.117
chr	457888	457890	-0.3978
chr	457890	457894	-0.4212
chr	457894	457895	-0.4329
chr	457895	457897	-0.4446
chr	457897	457905	-0.4563
chr	457905	457910	-0.4095
chr	457910	457914	-0.0234
chr	457914	457915	-0.0117
chr	457986	457993	-0.0117
chr	457993	458012	-0.0468
chr	458012	458014	-0.0234
chr	458014	458015	-0.0117
chr	458045	458046	-0.1872
chr	458046	458047	-0.2106
chr	458047	458048	-0.2457
chr	458048	458049	-0.2574
chr	458049	458058	-0.3159
chr	458058	458062	-0.3861
chr	458062	458065	-0.4095
chr	458065	458067	-0.4212
chr	458067	458068	-0.1404
chr	458068	458073	-0.117
chr	458073	458080	-0.1053
chr	458080	458086	-0.0351
chr	458108	458112	-0.0117
chr	458112	458126	-0.0234
chr	458126	458133	-0.0117
chr	458137	458138	-0.0351
chr	458138	458139	-0.9477
chr	458139	458140	-1.3689
chr	458140	458146	-1.3923
chr	458146	458147	-1.404
chr	458147	458148	-1.6029
chr	458148	458149	-1.6965
chr	458149	458150	-1.7082
chr	458150	458151	-1.7667
chr	458151	458152	-1.7901
chr	458152	458158	-1.8135
chr	458158	458159	-1.8018
chr	458159	458160	-0.8424
chr	458160	458161	-0.4446
chr	458161	458164	-0.4329
chr	458164	458167	-0.4212
chr	458167	458169	-0.1638
chr	458169	458170	-0.1755
chr	458170	458171	-0.1404
chr	458171	458172	-0.1755
chr	458172	458174	-0.117
chr	458174	458175	-0.3393
chr	458175	458176	-0.4095
chr	458176	458177	-0.9126
chr	458177	458178	-0.9243
chr	458178	458179	-0.936
chr	458179	458180	-0.9594
chr	458180	458182	-1.2636
chr	458182	458184	-1.2753
chr	458184	458192	-1.2987
chr	458192	458193	-1.2636
chr	458193	458194	-1.2168
chr	458194	458197	-1.0764
chr	458197	458198	-0.9126
chr	458198	458200	-0.0234
chr	458200	458209	-0.0468
chr	458209	458216	-0.0234
chr	458216	458221	-0.0117
chr	458229	458230	-0.0819
chr	458230	458231	-0.2223
chr	458231	458232	-0.2691
chr	458232	458249	-0.2808
chr	458249	458250	-0.2457
chr	458250	458251	-0.1287
chr	458251	458252	-0.0117
chr	458291	458311	-0.0117
chr	458311	458313	-0.0234
chr	458313	458316	-0.0468
chr	458316	458317	-0.1755
chr	458317	458320	-0.2925
chr	458320	458332	-0.3042
chr	458332	458334	-0.2808
chr	458334	458337	-0.2574
chr	458337	458338	-0.1872
chr	458338	458339	-0.1638
chr	458374	458375	-0.1755
chr	458375	458376	-0.2457
chr	458376	458377	-0.2925
chr	458377	458379	-0.3393
chr	458379	458383	-0.351
chr	458383	458384	-0.3627
chr	458384	458385	-0.3744
chr	458385	458386	-0.3861
chr	458386	458395	-0.4563
chr	458395	458396	-0.4446
chr	458396	458398	-0.117
chr	458398	458405	-0.1053
chr	458405	458407	-0.0819
chr	458435	458439	-0.0117
chr	458439	458441	-0.0234
chr	458441	458443	-0.0351
chr	458443	458450	-0.0468
chr	458450	458451	-0.0585
chr	458451	458459	-0.0702
chr	458459	458460	-0.0585
chr	458460	458462	-0.0468
chr	458462	458477	-0.0351
chr	458477	458479	-0.0234
chr	458479	458490	-0.0117
chr	458490	458491	-0.0351
chr	458491	458492	-0.1638
chr	458492	458493	-0.1755
chr	458493	458494	-0.1872
chr	458494	458500	-0.1989
chr	458500	458510	-0.1872
chr	458510	458512	-0.1755
chr	458512	458514	-0.0117
chr	458549	458571	-0.0117
chr	458583	458591	-0.0351
chr	458591	458605	-0.0468
chr	458605	458608	-0.0117
chr	458831	458833	-0.0117
chr	458833	458834	-0.0468
chr	458834	458835	-0.0819
chr	458835	458836	-0.1404
chr	458836	458837	-0.2691
chr	458837	458838	-0.468
chr	458838	458839	-0.5265
chr	458839	458840	-0.5499
chr	458840	458841	-0.5616
chr	458841	458842	-0.6201
chr	458842	458850	-0.6318
chr	458850	458857	-0.6201
chr	458857	458862	-0.1404
chr	458862	458863	-0.0585
chr	458878	458879	-0.0117
chr	458879	458880	-0.0468
chr	458880	458881	-0.0585
chr	458881	458884	-0.0702
chr	458884	458886	-0.0819
chr	458886	458896	-0.0936
chr	458896	458901	-0.0819
chr	458901	458903	-0.0234
chr	458903	458905	-0.0117
chr	458913	458914	-0.0117
chr	458914	458923	-0.0234
chr	458923	458936	-0.0468
chr	458936	458943	-0.0351
chr	458943	458949	-0.0234
chr	458949	458953	-0.0468
chr	458953	458954	-0.0585
chr	458954	458955	-0.2223
chr	458955	458956	-0.2574
chr	458956	458957	-0.3393
chr	458957	458958	-0.351
chr	458958	458959	-0.4563
chr	458959	458960	-0.5499
chr	458960	458961	-0.5733
chr	458961	458962	-0.7488
chr	458962	458963	-0.7839
chr	458963	458964	-0.8775
chr	458964	458965	-0.9828
chr	458965	458966	-1.1817
chr	458966	458967	-2.3868
chr	458967	458968	-2.5155
chr	458968	458969	-2.5389
chr	458969	458970	-2.5623
chr	458970	458971	-2.574
chr	458971	458972	-4.2588
chr	458972	458973	-4.4226
chr	458973	458974	-4.5747
chr	458974	458975	-4.5981
chr	458975	458976	-4.8087
chr	458976	458977	-4.6215
chr	458977	458978	-4.6332
chr	458978	458979	-4.5864
chr	458979	458980	-4.5513
chr	458980	458981	-4.3875
chr	458981	458983	-4.3758
chr	458983	458986	-4.1886
chr	458986	458987	-4.2003
chr	458987	458988	-4.095
chr	458988	458989	-2.7495
chr	458989	458990	-2.7378
chr	458990	458991	-2.2815
chr	458991	458992	-2.3049
chr	458992	458993	-1.3923
chr	458993	458994	-1.521
chr	458994	458995	-1.5327
chr	458995	458996	-9.2781
chr	458996	458997	-9.5706
chr	458997	458999	-11.466
chr	458999	459000	-11.5362
chr	459000	459001	-11.7117
chr	459001	459003	-11.7819
chr	459003	459004	-11.7936
chr	459004	459005	-11.8287
chr	459005	459006	-11.817
chr	459006	459007	-11.8287
chr	459007	459008	-11.9808
chr	459008	459010	-12.0042
chr	459010	459012	-12.0276
chr	459012	459014	-11.9457
chr	459014	459015	-11.8287
chr	459015	459016	-11.8755
chr	459016	459017	-11.8872
chr	459017	459018	-2.6559
chr	459018	459020	-0.468
chr	459020	459022	-0.4797
chr	459022	459028	-0.4914
chr	459028	459029	-0.4797
chr	459029	459030	-0.4329
chr	459030	459034	-0.2223
chr	459034	459036	-0.1989
chr	459036	459037	-0.1872
chr	459037	459039	-0.1755
chr	459039	459040	-0.3276
chr	459040	459041	-0.7722
chr	459041	459042	-3.2058
chr	459042	459044	-3.3462
chr	459044	459045	-3.4398
chr	459045	459050	-3.4749
chr	459050	459052	-3.51
chr	459052	459060	-3.5217
chr	459060	459061	-3.4632
chr	459061	459070	-0.0468
chr	459070	459071	-0.0351
chr	459071	459072	-0.0234
chr	459072	459074	-0.0117
chr	459167	459170	-0.0117
chr	459170	459171	-0.0468
chr	459171	459185	-0.0702
chr	459185	459191	-0.0585
chr	459191	459193	-0.0234
chr	459211	459214	-0.0117
chr	459214	459219	-0.0351
chr	459219	459220	-0.0585
chr	459220	459235	-0.0702
chr	459235	459237	-0.0468
chr	459237	459241	-0.0351
chr	459243	459244	-0.0234
chr	459244	459245	-0.0351
chr	459245	459246	-0.0468
chr	459246	459247	-0.0819
chr	459247	459250	-0.117
chr	459250	459252	-0.1287
chr	459252	459266	-0.1404
chr	459266	459270	-0.0234
chr	459270	459272	-0.0117
chr	459277	459282	-0.0351
chr	459282	459304	-0.117
chr	459401	459402	-0.1053
chr	459402	459410	-0.1521
chr	459410	459411	-0.234
chr	459411	459412	-0.2457
chr	459412	459414	-0.2574
chr	459414	459420	-0.2691
chr	459420	459423	-0.2223
chr	459423	459430	-0.117
chr	459430	459432	-0.0819
chr	459432	459433	-0.0351
chr	459433	459434	-0.0234
chr	459434	459445	-0.0117
chr	459445	459456	-0.0351
chr	459456	459463	-0.0234
chr	459463	459465	-0.0351
chr	459465	459487	-0.0117
chr	459530	459531	-0.0351
chr	459531	459532	-0.0585
chr	459532	459533	-0.5382
chr	459533	459534	-0.5733
chr	459534	459536	-0.6201
chr	459536	459543	-0.6435
chr	459543	459544	-0.6786
chr	459544	459548	-0.7137
chr	459548	459551	-0.7254
chr	459551	459553	-0.7371
chr	459553	459554	-0.1638
chr	459554	459560	-0.1053
chr	459560	459564	-0.0936
chr	459564	459565	-0.0585
chr	459565	459566	-0.0351
chr	459566	459582	-0.0234
chr	459582	459591	-0.0117
chr	459599	459610	-0.0117
chr	459610	459613	-0.0351
chr	459613	459614	-0.0585
chr	459614	459615	-0.0819
chr	459615	459616	-0.1404
chr	459616	459617	-0.351
chr	459617	459632	-0.3627
chr	459632	459635	-0.3276
chr	459635	459636	-0.3159
chr	459636	459637	-0.234
chr	459637	459638	-0.0702
chr	459638	459642	-0.0117
chr	459655	459656	-0.0234
chr	459656	459657	-0.0468
chr	459657	459658	-0.0585
chr	459658	459659	-0.0819
chr	459659	459660	-0.1521
chr	459660	459661	-3.7089
chr	459661	459662	-4.6215
chr	459662	459663	-5.0895
chr	459663	459664	-5.1363
chr	459664	459665	-5.2065
chr	459665	459666	-5.3586
chr	459666	459667	-5.3937
chr	459667	459669	-5.4171
chr	459669	459672	-5.4288
chr	459672	459673	-5.4873
chr	459673	459676	-5.499
chr	459676	459677	-5.4873
chr	459677	459681	-5.4639
chr	459681	459682	-5.4171
chr	459682	459686	-0.1521
chr	459686	459694	-0.0936
chr	459715	459717	-0.0117
chr	459717	459719	-0.1287
chr	459719	459720	-0.2691
chr	459720	459721	-0.2808
chr	459721	459722	-0.3393
chr	459722	459726	-0.351
chr	459726	459737	-0.3627
chr	459737	459740	-0.1755
chr	459740	459742	-0.1521
chr	459742	459744	-0.0585
chr	459744	459746	-0.0468
chr	459746	459751	-0.0117
chr	459901	459913	-0.0117
chr	459913	459923	-0.0234
chr	459923	459935	-0.0117
chr	460023	460024	-0.0117
chr	460024	460029	-0.0234
chr	460029	460032	-0.0351
chr	460032	460035	-0.0702
chr	460035	460036	-0.1053
chr	460036	460037	-0.3393
chr	460037	460038	-0.3627
chr	460038	460040	-0.3744
chr	460040	460056	-0.4095
chr	460056	460064	-0.0117
chr	460107	460130	-0.0117
chr	460132	460156	-0.0117
chr	460156	460157	-0.0702
chr	460157	460179	-0.2574
chr	460190	460202	-0.0117
chr	460202	460212	-0.0234
chr	460212	460225	-0.0117
chr	460269	460271	-0.0234
chr	460271	460272	-0.0351
chr	460272	460281	-0.0468
chr	460281	460282	-0.0702
chr	460282	460283	-0.6318
chr	460283	460291	-0.6669
chr	460291	460293	-0.6318
chr	460293	460303	-0.6201
chr	460303	460304	-0.585
chr	460304	460305	-0.3159
chr	460486	460487	-0.0117
chr	460487	460489	-0.0234
chr	460489	460493	-0.0351
chr	460493	460494	-0.0819
chr	460494	460506	-0.117
chr	460506	460507	-0.1287
chr	460507	460508	-0.1521
chr	460508	460509	-0.1872
chr	460509	460510	-0.2808
chr	460510	460514	-0.2925
chr	460514	460517	-0.234
chr	460517	460523	-0.2223
chr	460523	460527	-0.2106
chr	460527	460529	-0.1989
chr	460529	460530	-0.0819
chr	460530	460531	-0.0117
chr	460540	460543	-0.0117
chr	460543	460544	-0.0234
chr	460544	460545	-0.1872
chr	460545	460546	-0.4797
chr	460546	460547	-0.702
chr	460547	460548	-1.6146
chr	460548	460549	-1.6497
chr	460549	460550	-2.8548
chr	460550	460551	-3.159
chr	460551	460552	-3.9078
chr	460552	460553	-4.5396
chr	460553	460554	-4.7034
chr	460554	460555	-4.7502
chr	460555	460556	-4.8087
chr	460556	460557	-4.8789
chr	460557	460565	-4.8906
chr	460565	460566	-4.8789
chr	460566	460567	-4.8555
chr	460567	460571	-4.1886
chr	460571	460572	-4.0716
chr	460572	460573	-2.34
chr	460573	460574	-0.1287
chr	460574	460575	-0.6786
chr	460575	460576	-0.7839
chr	460576	460577	-0.819
chr	460577	460578	-0.8307
chr	460578	460579	-0.8424
chr	460579	460580	-0.9594
chr	460580	460581	-1.0764
chr	460581	460582	-2.4804
chr	460582	460583	-2.9952
chr	460583	460584	-3.4281
chr	460584	460585	-79.3377
chr	460585	460586	-94.1499
chr	460586	460587	-132.456
chr	460587	460588	-140.178
chr	460588	460589	-141.991
chr	460589	460590	-150.766
chr	460590	460591	-152.428
chr	460591	460592	-152.825
chr	460592	460593	-152.884
chr	460593	460594	-152.966
chr	460594	460595	-152.603
chr	460595	460596	-152.591
chr	460596	460598	-152.58
chr	460598	460599	-152.568
chr	460599	460600	-152.556
chr	460600	460601	-152.486
chr	460601	460602	-152.299
chr	460602	460603	-152.217
chr	460603	460604	-152.205
chr	460604	460605	-148.239
chr	460605	460606	-144.94
chr	460606	460607	-31.9761
chr	460607	460608	-32.1165
chr	460608	460609	-47.9583
chr	460609	460610	-48.0051
chr	460610	460611	-49.3506
chr	460611	460612	-44.5887
chr	460612	460613	-44.7642
chr	460613	460614	-45.0801
chr	460614	460616	-45.1854
chr	460616	460617	-45.1971
chr	460617	460619	-45.2088
chr	460619	460623	-45.1854
chr	460623	460625	-45.162
chr	460625	460626	-45.1269
chr	460626	460627	-45.1035
chr	460627	460628	-44.3313
chr	460628	460629	-42.9858
chr	460629	460630	-33.0876
chr	460630	460631	-2.8665
chr	460631	460632	-1.8486
chr	460632	460633	-1.0179
chr	460633	460634	-0.1287
chr	460634	460635	-0.117
chr	460635	460638	-0.1053
chr	460638	460639	-0.0234
chr	460639	460676	-0.0117
chr	460695	460696	-0.0468
chr	460696	460697	-0.0819
chr	460697	460698	-0.2574
chr	460698	460699	-0.4329
chr	460699	460700	-0.6318
chr	460700	460701	-4.8321
chr	460701	460702	-5.5809
chr	460702	460703	-5.7564
chr	460703	460704	-5.7681
chr	460704	460705	-5.8734
chr	460705	460706	-5.9787
chr	460706	460711	-6.0021
chr	460711	460716	-6.0138
chr	460716	460718	-6.0255
chr	460718	460719	-5.9436
chr	460719	460720	-5.9553
chr	460720	460721	-5.6394
chr	460721	460722	-4.9023
chr	460722	460723	-1.3221
chr	460723	460724	-1.6614
chr	460724	460725	-1.6965
chr	460725	460726	-1.7784
chr	460726	460727	-1.8135
chr	460727	460728	-2.0475
chr	460728	460733	-2.106
chr	460733	460738	-2.1177
chr	460738	460740	-2.106
chr	460740	460741	-2.0943
chr	460741	460743	-2.0826
chr	460743	460744	-2.0592
chr	460744	460748	-0.2925
chr	460748	460749	-0.0819
chr	460749	460756	-0.0117
chr	460896	460898	-0.0234
chr	460898	460899	-0.1404
chr	460899	460903	-0.1521
chr	460903	460918	-0.1638
chr	460918	460919	-0.117
chr	460919	460920	-0.0351
chr	460920	460926	-0.0117
chr	460944	460946	-0.0117
chr	460946	460956	-0.0234
chr	460956	460957	-0.0702
chr	460957	460961	-0.0819
chr	460961	460968	-0.0936
chr	460968	460971	-0.0702
chr	460971	460973	-0.0936
chr	460973	460976	-0.1053
chr	460976	460977	-0.0702
chr	460977	460978	-0.0585
chr	460978	460992	-0.0351
chr	461019	461022	-0.0117
chr	461022	461023	-0.0351
chr	461023	461024	-0.351
chr	461024	461025	-1.7901
chr	461025	461026	-1.872
chr	461026	461029	-1.9188
chr	461029	461044	-1.9305
chr	461044	461045	-1.9071
chr	461047	461066	-0.0117
chr	461066	461068	-0.0234
chr	461068	461071	-0.0351
chr	461071	461074	-0.0468
chr	461074	461076	-0.0585
chr	461076	461079	-0.1053
chr	461079	461080	-0.117
chr	461080	461087	-0.1404
chr	461087	461088	-0.1638
chr	461088	461092	-0.1521
chr	461092	461097	-0.1404
chr	461097	461098	-0.1053
chr	461098	461105	-0.0936
chr	461105	461110	-0.1053
chr	461110	461112	-0.1404
chr	461112	461113	-0.3861
chr	461113	461114	-0.4329
chr	461114	461117	-0.4446
chr	461117	461118	-0.4563
chr	461118	461127	-0.4797
chr	461127	461129	-0.468
chr	461129	461131	-0.4563
chr	461131	461132	-0.4446
chr	461132	461134	-0.4095
chr	461134	461139	-0.3042
chr	461139	461148	-0.0351
chr	461148	461153	-0.0468
chr	461153	461155	-0.0234
chr	461155	461167	-0.0117
chr	461209	461211	-0.0117
chr	461211	461212	-0.0585
chr	461212	461213	-0.1638
chr	461213	461214	-0.3393
chr	461214	461215	-4.5162
chr	461215	461216	-4.9608
chr	461216	461217	-5.0193
chr	461217	461218	-5.1363
chr	461218	461219	-5.148
chr	461219	461231	-5.2299
chr	461231	461234	-5.2416
chr	461234	461235	-5.1597
chr	461235	461236	-5.148
chr	461236	461238	-0.1287
chr	461238	461256	-0.0117
chr	461275	461277	-0.0234
chr	461277	461278	-0.0351
chr	461278	461279	-0.117
chr	461279	461280	-0.3978
chr	461280	461281	-0.4095
chr	461281	461282	-0.4914
chr	461282	461283	-0.5148
chr	461283	461286	-0.5616
chr	461286	461300	-0.5733
chr	461300	461301	-0.5616
chr	461301	461302	-0.0234
chr	461342	461344	-0.0234
chr	461344	461350	-0.0468
chr	461350	461351	-0.0585
chr	461351	461353	-0.1287
chr	461353	461354	-0.1872
chr	461354	461355	-0.3861
chr	461355	461356	-0.5382
chr	461356	461357	-0.585
chr	461357	461358	-0.6552
chr	461358	461359	-0.7371
chr	461359	461360	-0.7488
chr	461360	461361	-0.7605
chr	461361	461362	-0.7722
chr	461362	461364	-0.8073
chr	461364	461365	-0.8307
chr	461365	461366	-0.8658
chr	461366	461373	-0.8892
chr	461373	461374	-0.8541
chr	461374	461375	-0.5499
chr	461375	461376	-0.5382
chr	461376	461377	-0.5148
chr	461377	461382	-0.1521
chr	461382	461383	-0.1404
chr	461383	461384	-0.1287
chr	461384	461386	-0.0936
chr	461386	461388	-0.0234
chr	461400	461407	-0.0117
chr	461407	461421	-0.0234
chr	461421	461423	-0.0468
chr	461423	461425	-0.0585
chr	461425	461426	-0.1053
chr	461426	461427	-0.117
chr	461427	461428	-0.1404
chr	461428	461430	-0.2106
chr	461430	461431	-0.2925
chr	461431	461432	-0.3042
chr	461432	461434	-0.3159
chr	461434	461435	-0.3276
chr	461435	461436	-0.351
chr	461436	461438	-0.3627
chr	461438	461439	-0.3744
chr	461439	461440	-0.5265
chr	461440	461441	-0.5616
chr	461441	461442	-0.6084
chr	461442	461443	-0.6318
chr	461443	461444	-0.6084
chr	461444	461446	-0.585
chr	461446	461448	-0.5382
chr	461448	461449	-0.5265
chr	461449	461450	-0.4446
chr	461450	461453	-0.4329
chr	461453	461455	-0.3627
chr	461455	461460	-0.3159
chr	461460	461461	-0.2574
chr	461461	461462	-0.1404
chr	461462	461463	-0.117
chr	461463	461465	-0.0585
chr	461465	461467	-0.0702
chr	461467	461468	-0.1053
chr	461468	461469	-0.1287
chr	461469	461475	-0.1521
chr	461475	461484	-0.1287
chr	461484	461485	-0.117
chr	461485	461486	-0.1053
chr	461486	461489	-0.0819
chr	461489	461490	-0.0585
chr	461490	461493	-0.0117
chr	461493	461494	-0.0351
chr	461494	461497	-0.0468
chr	461497	461500	-0.0702
chr	461500	461501	-0.0819
chr	461501	461503	-0.0936
chr	461503	461504	-0.0819
chr	461504	461510	-0.117
chr	461510	461512	-0.1287
chr	461512	461514	-0.1404
chr	461514	461518	-0.1521
chr	461518	461521	-0.0936
chr	461521	461525	-0.0819
chr	461525	461529	-0.0351
chr	461529	461532	-0.0468
chr	461532	461536	-0.0585
chr	461536	461537	-0.0468
chr	461537	461538	-0.0234
chr	461538	461551	-0.0351
chr	461551	461555	-0.0234
chr	461555	461557	-0.0117
chr	461557	461559	-0.0234
chr	461559	461560	-0.0351
chr	461560	461561	-0.0585
chr	461561	461562	-0.1755
chr	461562	461563	-0.4446
chr	461563	461564	-1.8369
chr	461564	461565	-3.0654
chr	461565	461566	-8.6463
chr	461566	461567	-16.8246
chr	461567	461568	-17.5266
chr	461568	461569	-17.55
chr	461569	461570	-17.6436
chr	461570	461571	-17.8191
chr	461571	461572	-17.8425
chr	461572	461573	-17.8659
chr	461573	461574	-17.9595
chr	461574	461575	-17.9946
chr	461575	461576	-18.0063
chr	461576	461578	-18.018
chr	461578	461581	-18.0297
chr	461581	461582	-17.9712
chr	461582	461583	-18.0648
chr	461583	461584	-17.5383
chr	461584	461585	-17.7723
chr	461585	461586	-17.7957
chr	461586	461587	-17.7723
chr	461587	461588	-0.936
chr	461588	461590	-0.9126
chr	461590	461593	-0.9009
chr	461593	461594	-0.8892
chr	461594	461595	-0.9009
chr	461595	461597	-0.7722
chr	461597	461599	-0.7839
chr	461599	461605	-0.7371
chr	461605	461606	-0.6903
chr	461606	461609	-0.1872
chr	461609	461611	-0.117
chr	461611	461614	-0.0234
chr	461614	461622	-0.0351
chr	461622	461628	-0.0234
chr	461628	461629	-0.0585
chr	461629	461631	-0.0819
chr	461631	461632	-0.1053
chr	461632	461633	-0.1404
chr	461633	461634	-0.2925
chr	461634	461635	-0.3276
chr	461635	461636	-0.585
chr	461636	461638	-0.7839
chr	461638	461639	-1.6029
chr	461639	461640	-1.6263
chr	461640	461643	-1.7316
chr	461643	461644	-1.7433
chr	461644	461653	-1.755
chr	461653	461655	-1.6731
chr	461655	461656	-1.521
chr	461656	461657	-1.2285
chr	461657	461658	-0.4095
chr	461658	461659	-0.3627
chr	461659	461660	-0.1755
chr	461660	461661	-0.0819
chr	461661	461663	-0.0936
chr	461663	461676	-0.0234
chr	461676	461677	-0.0351
chr	461677	461678	-0.0585
chr	461678	461679	-0.117
chr	461679	461681	-0.1287
chr	461681	461684	-0.1404
chr	461684	461686	-0.1521
chr	461686	461695	-0.1638
chr	461695	461697	-0.4914
chr	461697	461698	-0.5031
chr	461698	461700	-0.468
chr	461700	461703	-0.3978
chr	461703	461704	-0.4446
chr	461704	461705	-0.4329
chr	461705	461706	-0.4446
chr	461706	461707	-0.5148
chr	461707	461708	-0.585
chr	461708	461709	-8.2134
chr	461709	461710	-8.4123
chr	461710	461711	-9.3015
chr	461711	461712	-9.3132
chr	461712	461713	-9.6759
chr	461713	461717	-9.7812
chr	461717	461724	-9.4185
chr	461724	461725	-9.3951
chr	461725	461726	-9.4068
chr	461726	461727	-9.3951
chr	461727	461728	-9.3249
chr	461728	461729	-9.3132
chr	461729	461730	-9.3015
chr	461730	461731	-0.9594
chr	461731	461732	-1.17
chr	461732	461733	-1.2402
chr	461733	461734	-1.2987
chr	461734	461736	-1.1115
chr	461736	461742	-1.0764
chr	461742	461745	-1.0998
chr	461745	461749	-1.1232
chr	461749	461751	-1.1115
chr	461751	461752	-0.7956
chr	461752	461753	-0.2106
chr	461753	461754	-0.1989
chr	461754	461755	-0.1287
chr	461755	461756	-0.0702
chr	461756	461762	-0.0585
chr	461762	461763	-0.0702
chr	461763	461769	-0.0468
chr	461769	461773	-0.0234
chr	461773	461785	-0.0117
chr	461807	461831	-0.0117
chr	461843	461846	-0.0117
chr	461846	461850	-0.0234
chr	461850	461857	-0.0351
chr	461857	461858	-0.0468
chr	461858	461859	-0.0585
chr	461859	461860	-0.0702
chr	461860	461861	-0.0819
chr	461861	461865	-0.0936
chr	461865	461867	-0.0819
chr	461867	461880	-0.0585
chr	461880	461886	-0.0234
chr	461892	461893	-0.0234
chr	461893	461894	-0.0702
chr	461894	461898	-0.1404
chr	461898	461903	-0.1521
chr	461903	461914	-0.1638
chr	461914	461915	-0.1521
chr	461915	461920	-0.0117
chr	461920	461921	-0.0234
chr	461921	461923	-0.0585
chr	461923	461924	-0.117
chr	461924	461925	-0.1872
chr	461925	461927	-0.2106
chr	461927	461928	-0.3627
chr	461928	461929	-0.468
chr	461929	461930	-0.4914
chr	461930	461933	-0.5382
chr	461933	461937	-0.5499
chr	461937	461945	-0.5616
chr	461945	461947	-0.5382
chr	461947	461949	-0.2457
chr	461949	461950	-0.1521
chr	461950	461959	-0.0117
chr	461989	461992	-0.0234
chr	461992	462011	-0.0468
chr	462054	462055	-0.0117
chr	462055	462056	-0.3159
chr	462056	462057	-0.3276
chr	462057	462058	-0.468
chr	462058	462059	-0.4797
chr	462059	462060	-0.6435
chr	462060	462064	-0.6669
chr	462064	462065	-0.6786
chr	462065	462066	-0.9828
chr	462066	462067	-1.0179
chr	462067	462069	-1.0881
chr	462069	462072	-1.0998
chr	462072	462076	-1.1115
chr	462076	462077	-1.0647
chr	462077	462079	-0.8307
chr	462079	462081	-0.6552
chr	462081	462087	-0.4563
chr	462087	462088	-0.0468
chr	462088	462091	-0.0351
chr	462091	462092	-0.0234
chr	462092	462099	-0.0117
chr	462130	462144	-0.0117
chr	462144	462150	-0.0234
chr	462150	462165	-0.0117
chr	462192	462196	-0.0351
chr	462196	462205	-0.0468
chr	462205	462217	-0.0117
chr	462270	462271	-0.0351
chr	462271	462292	-0.0468
chr	462314	462331	-0.0117
chr	462334	462336	-0.0117
chr	462336	462346	-0.0234
chr	462346	462355	-0.0351
chr	462355	462367	-0.0117
chr	462421	462426	-0.0234
chr	462426	462428	-0.0351
chr	462428	462430	-0.0468
chr	462430	462432	-0.0585
chr	462432	462448	-0.0702
chr	462448	462449	-0.0117
chr	462505	462506	-0.0117
chr	462506	462507	-0.0468
chr	462507	462508	-0.1638
chr	462508	462509	-1.9539
chr	462509	462510	-2.2932
chr	462510	462512	-3.2058
chr	462512	462516	-3.2292
chr	462516	462526	-3.2409
chr	462526	462529	-3.2292
chr	462529	462531	-0.0117
chr	462599	462622	-0.0117
chr	462666	462687	-0.0117
chr	462730	462751	-0.0117
chr	462751	462755	-0.0234
chr	462755	462772	-0.0351
chr	462772	462773	-0.0117
chr	462907	462929	-0.0117
chr	463008	463030	-0.0117
chr	463034	463066	-0.0117
chr	463184	463187	-0.0234
chr	463187	463188	-0.1404
chr	463188	463189	-0.1755
chr	463189	463208	-0.2106
chr	463208	463211	-0.0117
chr	463211	463219	-0.0234
chr	463219	463220	-0.0468
chr	463220	463224	-0.0702
chr	463224	463230	-0.0819
chr	463230	463231	-0.0936
chr	463231	463233	-0.1053
chr	463233	463241	-0.0936
chr	463241	463242	-0.0819
chr	463242	463243	-0.0468
chr	463243	463248	-0.0234
chr	463248	463253	-0.0351
chr	463253	463269	-0.0117
chr	463328	463330	-0.0117
chr	463330	463331	-0.0234
chr	463331	463352	-0.0702
chr	463362	463363	-0.0234
chr	463363	463364	-0.1521
chr	463364	463365	-0.1872
chr	463365	463366	-0.2691
chr	463366	463371	-0.2925
chr	463371	463379	-0.3159
chr	463379	463381	-0.3393
chr	463381	463382	-0.3159
chr	463382	463383	-0.3042
chr	463383	463386	-0.2925
chr	463386	463387	-0.0819
chr	463387	463390	-0.0468
chr	463390	463393	-0.0351
chr	463393	463404	-0.0234
chr	463430	463452	-0.0117
chr	463471	463472	-0.0585
chr	463472	463481	-0.0702
chr	463481	463483	-0.0819
chr	463483	463493	-0.1053
chr	463493	463494	-0.0468
chr	463494	463505	-0.0585
chr	463505	463515	-0.0234
chr	463515	463523	-0.0117
chr	463578	463599	-0.0117
chr	463673	463693	-0.0234
chr	463708	463709	-0.0234
chr	463709	463713	-0.0351
chr	463713	463729	-0.0468
chr	463729	463730	-0.0351
chr	463731	463742	-0.0117
chr	463742	463743	-0.0234
chr	463743	463744	-0.0468
chr	463744	463745	-0.2223
chr	463745	463746	-0.9243
chr	463746	463747	-2.4804
chr	463747	463748	-2.6442
chr	463748	463749	-2.6559
chr	463749	463750	-2.6676
chr	463750	463752	-2.7027
chr	463752	463765	-2.691
chr	463765	463767	-2.6208
chr	463767	463768	-0.0234
chr	463768	463771	-0.0117
chr	463895	463896	-0.0351
chr	463896	463900	-0.0819
chr	463900	463901	-0.0936
chr	463901	463917	-0.1053
chr	463917	463922	-0.0117
chr	463959	463975	-0.0117
chr	463975	463981	-0.0234
chr	463981	463996	-0.0117
chr	463996	463997	-0.0234
chr	463997	464019	-0.0117
chr	464036	464039	-0.0117
chr	464039	464055	-0.0234
chr	464055	464056	-0.0117
chr	464096	464097	-0.0234
chr	464097	464098	-0.0351
chr	464098	464099	-0.0468
chr	464099	464100	-0.0936
chr	464100	464117	-0.1053
chr	464117	464119	-0.0585
chr	464119	464126	-0.0351
chr	464161	464183	-0.0351
chr	464244	464245	-0.0117
chr	464245	464246	-0.0234
chr	464246	464247	-0.0351
chr	464247	464248	-0.0468
chr	464248	464250	-0.0585
chr	464250	464251	-0.0702
chr	464251	464262	-0.0936
chr	464262	464263	-0.0819
chr	464263	464267	-0.0936
chr	464267	464269	-0.0351
chr	464269	464273	-0.0234
chr	464289	464312	-0.0117
chr	464351	464355	-0.0117
chr	464355	464360	-0.0234
chr	464360	464367	-0.0351
chr	464367	464374	-0.0468
chr	464374	464382	-0.0234
chr	464382	464386	-0.0117
chr	464445	464462	-0.0117
chr	464469	464470	-0.0351
chr	464470	464472	-0.0468
chr	464472	464474	-0.0585
chr	464474	464494	-0.0702
chr	464494	464497	-0.0117
chr	464497	464517	-0.0234
chr	464517	464522	-0.0117
chr	464522	464523	-0.0234
chr	464523	464524	-0.0585
chr	464524	464528	-0.0468
chr	464528	464529	-0.0585
chr	464529	464531	-0.0702
chr	464531	464532	-0.0819
chr	464532	464533	-0.7839
chr	464533	464534	-0.819
chr	464534	464536	-0.8775
chr	464536	464539	-0.9009
chr	464539	464544	-0.9126
chr	464544	464546	-0.8775
chr	464546	464553	-0.8892
chr	464553	464560	-0.0351
chr	464560	464568	-0.0234
chr	464568	464570	-0.0117
chr	464570	464572	-0.0234
chr	464572	464573	-0.0468
chr	464573	464574	-0.1053
chr	464574	464575	-0.1287
chr	464575	464577	-0.2223
chr	464577	464582	-0.234
chr	464582	464590	-0.2457
chr	464590	464592	-0.2574
chr	464592	464593	-0.3042
chr	464593	464594	-0.3393
chr	464594	464595	-0.7488
chr	464595	464596	-0.9009
chr	464596	464598	-0.9477
chr	464598	464600	-1.0179
chr	464600	464614	-1.0296
chr	464614	464615	-1.1115
chr	464615	464616	-0.9594
chr	464616	464617	-0.2223
chr	464617	464618	-0.234
chr	464618	464621	-0.2106
chr	464621	464622	-0.1989
chr	464622	464629	-0.1872
chr	464629	464635	-0.1989
chr	464635	464638	-0.0234
chr	464638	464642	-0.0117
chr	464642	464643	-0.0351
chr	464643	464644	-0.0702
chr	464644	464645	-0.0819
chr	464645	464648	-0.0936
chr	464648	464649	-0.1287
chr	464649	464651	-0.1404
chr	464651	464663	-0.1287
chr	464663	464664	-0.117
chr	464664	464670	-0.0468
chr	464670	464671	-0.0234
chr	464698	464708	-0.0117
chr	464708	464711	-0.0234
chr	464711	464712	-0.0351
chr	464712	464713	-0.0468
chr	464713	464718	-0.0585
chr	464718	464720	-0.0702
chr	464720	464734	-0.0585
chr	464734	464742	-0.0117
chr	464772	464794	-0.0117
chr	464801	464802	-0.0117
chr	464802	464803	-0.0234
chr	464803	464825	-0.0468
chr	464825	464827	-0.0117
chr	464834	464835	-0.0117
chr	464835	464836	-0.0585
chr	464836	464838	-0.0936
chr	464838	464839	-0.1053
chr	464839	464840	-0.1521
chr	464840	464856	-0.1638
chr	464856	464860	-0.0702
chr	464860	464861	-0.0585
chr	464869	464870	-0.0117
chr	464870	464871	-0.0351
chr	464871	464872	-0.0936
chr	464872	464873	-0.1521
chr	464873	464874	-0.1755
chr	464874	464875	-0.1989
chr	464875	464876	-0.2808
chr	464876	464877	-0.2925
chr	464877	464878	-0.3159
chr	464878	464879	-0.3276
chr	464879	464880	-0.3393
chr	464880	464882	-0.351
chr	464882	464884	-0.3978
chr	464884	464885	-0.4095
chr	464885	464886	-0.4212
chr	464886	464887	-0.4329
chr	464887	464888	-0.4446
chr	464888	464889	-0.4563
chr	464889	464890	-0.7254
chr	464890	464891	-0.7371
chr	464891	464892	-0.8658
chr	464892	464894	-0.9828
chr	464894	464896	-0.9945
chr	464896	464897	-0.7956
chr	464897	464899	-0.7839
chr	464899	464901	-0.7722
chr	464901	464902	-0.7839
chr	464902	464903	-0.8541
chr	464903	464904	-1.3104
chr	464904	464905	-1.4625
chr	464905	464906	-1.4976
chr	464906	464907	-1.5444
chr	464907	464908	-1.6614
chr	464908	464909	-1.6731
chr	464909	464910	-1.7433
chr	464910	464911	-1.755
chr	464911	464912	-1.5912
chr	464912	464913	-1.5795
chr	464913	464914	-1.1583
chr	464914	464916	-1.17
chr	464916	464918	-1.1817
chr	464918	464923	-1.17
chr	464923	464924	-1.053
chr	464924	464925	-0.9711
chr	464925	464926	-0.936
chr	464926	464927	-0.8775
chr	464927	464928	-0.585
chr	464928	464929	-0.3627
chr	464929	464930	-0.2106
chr	464930	464932	-0.1989
chr	464932	464933	-0.1755
chr	464933	464934	-0.1638
chr	464934	464935	-0.1872
chr	464935	464936	-0.234
chr	464936	464938	-0.3042
chr	464938	464939	-0.3159
chr	464939	464940	-0.3393
chr	464940	464942	-0.3744
chr	464942	464943	-0.3978
chr	464943	464945	-0.4095
chr	464945	464946	-0.4446
chr	464946	464947	-0.5148
chr	464947	464948	-0.8424
chr	464948	464949	-1.7199
chr	464949	464950	-3.9429
chr	464950	464951	-3.9546
chr	464951	464952	-3.978
chr	464952	464953	-3.9546
chr	464953	464954	-3.978
chr	464954	464958	-4.0131
chr	464958	464959	-3.9429
chr	464959	464961	-3.9546
chr	464961	464962	-3.8142
chr	464962	464967	-3.8025
chr	464967	464968	-3.7674
chr	464968	464969	-3.51
chr	464969	464970	-3.4866
chr	464970	464971	-0.1287
chr	464971	464972	-0.117
chr	464972	464975	-0.0351
chr	464975	464976	-0.0234
chr	464976	464980	-0.0117
chr	464993	465013	-0.0117
chr	465013	465016	-0.0234
chr	465016	465029	-0.0117
chr	465029	465030	-0.1404
chr	465030	465031	-0.1638
chr	465031	465032	-0.4212
chr	465032	465033	-0.4329
chr	465033	465034	-0.4446
chr	465034	465050	-0.4329
chr	465050	465051	-0.4212
chr	465051	465052	-0.3393
chr	465052	465053	-0.3627
chr	465053	465054	-0.117
chr	465054	465055	-0.1287
chr	465055	465056	-0.2106
chr	465056	465057	-0.2691
chr	465057	465058	-0.3276
chr	465058	465059	-0.3393
chr	465059	465060	-0.4329
chr	465060	465061	-0.4797
chr	465061	465062	-0.5031
chr	465062	465063	-0.5148
chr	465063	465067	-0.5265
chr	465067	465076	-0.5148
chr	465076	465077	-0.5031
chr	465077	465078	-0.3627
chr	465078	465080	-0.3861
chr	465080	465081	-0.4095
chr	465081	465082	-0.4914
chr	465082	465083	-0.3276
chr	465083	465090	-0.2691
chr	465090	465091	-0.2808
chr	465091	465092	-0.2925
chr	465092	465093	-0.3042
chr	465093	465094	-0.351
chr	465094	465095	-0.6786
chr	465095	465096	-2.9484
chr	465096	465097	-3.2643
chr	465097	465098	-6.8796
chr	465098	465099	-7.8858
chr	465099	465100	-7.9794
chr	465100	465101	-7.9677
chr	465101	465102	-7.9794
chr	465102	465103	-7.8975
chr	465103	465104	-7.8624
chr	465104	465105	-7.8741
chr	465105	465116	-7.8858
chr	465116	465117	-3.8025
chr	465117	465118	-3.6621
chr	465118	465119	-3.5451
chr	465119	465120	-0.2223
chr	465120	465121	-0.2106
chr	465121	465122	-0.1521
chr	465122	465123	-0.1287
chr	465123	465124	-0.0702
chr	465124	465126	-0.0351
chr	465126	465129	-0.0117
chr	465129	465148	-0.0234
chr	465148	465151	-0.0468
chr	465151	465157	-0.0351
chr	465157	465158	-0.1287
chr	465158	465159	-0.1404
chr	465159	465160	-0.1521
chr	465160	465162	-0.1638
chr	465162	465164	-0.2574
chr	465164	465165	-0.3744
chr	465165	465167	-0.3861
chr	465167	465169	-0.4563
chr	465169	465170	-0.468
chr	465170	465171	-0.4797
chr	465171	465172	-0.5499
chr	465172	465173	-1.5093
chr	465173	465174	-2.6091
chr	465174	465175	-2.8314
chr	465175	465177	-3.4632
chr	465177	465178	-3.5334
chr	465178	465179	-3.5451
chr	465179	465180	-3.6621
chr	465180	465181	-3.7323
chr	465181	465182	-3.9663
chr	465182	465183	-3.8961
chr	465183	465184	-3.861
chr	465184	465185	-3.8376
chr	465185	465186	-3.6738
chr	465186	465189	-3.7089
chr	465189	465191	-3.6504
chr	465191	465193	-3.5919
chr	465193	465194	-3.5802
chr	465194	465196	-0.6318
chr	465196	465201	-0.5733
chr	465201	465203	-0.5499
chr	465227	465229	-0.0117
chr	465229	465232	-0.0234
chr	465232	465237	-0.0351
chr	465237	465239	-0.0819
chr	465239	465240	-0.1521
chr	465240	465241	-0.1638
chr	465241	465248	-0.1872
chr	465248	465249	-0.1989
chr	465249	465251	-0.2106
chr	465251	465254	-0.2223
chr	465254	465255	-0.2106
chr	465255	465257	-0.1989
chr	465257	465258	-0.1755
chr	465258	465259	-0.1638
chr	465259	465260	-0.1404
chr	465260	465264	-0.1053
chr	465264	465269	-0.0585
chr	465269	465271	-0.0234
chr	465271	465276	-0.0117
chr	465283	465286	-0.0234
chr	465286	465288	-0.0351
chr	465288	465305	-0.0468
chr	465305	465309	-0.0585
chr	465309	465311	-0.0351
chr	465311	465315	-0.0468
chr	465315	465322	-0.0351
chr	465322	465324	-0.0585
chr	465324	465327	-0.0819
chr	465327	465330	-0.0702
chr	465330	465331	-0.1053
chr	465331	465332	-0.1404
chr	465332	465333	-0.351
chr	465333	465334	-0.3861
chr	465334	465335	-0.3978
chr	465335	465336	-1.4508
chr	465336	465337	-1.4976
chr	465337	465339	-1.521
chr	465339	465341	-1.5327
chr	465341	465347	-1.5444
chr	465347	465348	-1.5912
chr	465348	465349	-1.6029
chr	465349	465350	-1.6146
chr	465350	465351	-1.6497
chr	465351	465352	-1.6731
chr	465352	465353	-1.8603
chr	465353	465354	-2.4804
chr	465354	465355	-3.1122
chr	465355	465356	-2.925
chr	465356	465357	-3.2175
chr	465357	465358	-3.3696
chr	465358	465359	-3.4398
chr	465359	465360	-3.4047
chr	465360	465363	-3.6504
chr	465363	465369	-3.6387
chr	465369	465370	-3.6855
chr	465370	465371	-3.8493
chr	465371	465372	-3.8259
chr	465372	465373	-3.8025
chr	465373	465374	-3.7674
chr	465374	465375	-3.6972
chr	465375	465376	-2.457
chr	465376	465378	-1.9539
chr	465378	465379	-1.0413
chr	465379	465380	-0.819
chr	465380	465382	-0.8424
chr	465382	465383	-0.6669
chr	465383	465384	-0.6786
chr	465384	465385	-0.6903
chr	465385	465387	-0.6786
chr	465387	465388	-0.6552
chr	465388	465392	-0.6318
chr	465392	465398	-0.4329
chr	465398	465400	-0.3861
chr	465400	465403	-0.1404
chr	465403	465405	-0.0351
chr	465405	465407	-0.0234
chr	465407	465411	-0.0117
chr	465420	465424	-0.0117
chr	465424	465444	-0.0234
chr	465444	465445	-0.0117
chr	465455	465458	-0.0234
chr	465458	465459	-0.1053
chr	465459	465460	-1.1934
chr	465460	465464	-1.2285
chr	465464	465466	-1.2519
chr	465466	465467	-1.2636
chr	465467	465468	-1.3338
chr	465468	465469	-1.4157
chr	465469	465470	-1.8135
chr	465470	465471	-1.8252
chr	465471	465472	-1.9656
chr	465472	465478	-2.0241
chr	465478	465479	-2.0124
chr	465479	465480	-2.0007
chr	465480	465481	-1.17
chr	465481	465482	-0.7839
chr	465482	465491	-0.7722
chr	465491	465493	-0.0936
chr	465514	465515	-0.0351
chr	465515	465518	-0.0468
chr	465518	465526	-0.0585
chr	465526	465529	-0.0936
chr	465529	465530	-0.1521
chr	465530	465536	-0.1638
chr	465536	465545	-0.117
chr	465545	465546	-0.1053
chr	465546	465548	-0.117
chr	465548	465550	-0.0819
chr	465550	465551	-0.0351
chr	465551	465555	-0.0117
chr	465555	465557	-0.0234
chr	465557	465558	-0.0351
chr	465558	465559	-0.0702
chr	465559	465562	-0.1989
chr	465562	465568	-0.234
chr	465568	465570	-0.2223
chr	465570	465571	-0.234
chr	465571	465572	-0.2457
chr	465572	465573	-0.2925
chr	465573	465575	-0.3627
chr	465575	465576	-0.3978
chr	465576	465577	-0.4212
chr	465577	465578	-0.4329
chr	465578	465579	-0.3978
chr	465579	465580	-0.2925
chr	465580	465581	-0.2808
chr	465581	465582	-0.936
chr	465582	465583	-1.4391
chr	465583	465584	-1.6263
chr	465584	465585	-1.6029
chr	465585	465586	-1.638
chr	465586	465588	-1.6848
chr	465588	465595	-1.7199
chr	465595	465601	-1.5327
chr	465601	465603	-1.521
chr	465603	465604	-1.4274
chr	465618	465639	-0.0117
chr	465649	465651	-0.0351
chr	465651	465652	-0.1287
chr	465652	465654	-0.1521
chr	465654	465656	-0.2106
chr	465656	465672	-0.2223
chr	465672	465673	-0.2106
chr	465673	465674	-0.0936
chr	465683	465687	-0.0117
chr	465687	465690	-0.0234
chr	465690	465704	-0.0468
chr	465704	465709	-0.0351
chr	465709	465713	-0.0234
chr	465713	465718	-0.0117
chr	465726	465727	-0.0936
chr	465727	465728	-0.1404
chr	465728	465729	-0.3159
chr	465729	465730	-0.4095
chr	465730	465731	-0.4329
chr	465731	465732	-0.4914
chr	465732	465733	-0.7371
chr	465733	465734	-0.8541
chr	465734	465735	-0.8775
chr	465735	465736	-0.9009
chr	465736	465746	-0.9243
chr	465746	465747	-0.8424
chr	465747	465748	-0.7956
chr	465748	465749	-0.7605
chr	465749	465750	-0.7839
chr	465750	465751	-0.7605
chr	465751	465752	-0.6786
chr	465752	465753	-0.702
chr	465753	465754	-0.6201
chr	465754	465756	-0.6318
chr	465756	465757	-0.4446
chr	465757	465758	-0.1872
chr	465758	465770	-0.1755
chr	465770	465772	-0.0936
chr	465772	465773	-0.0819
chr	465773	465776	-0.0585
chr	465776	465778	-0.0702
chr	465778	465779	-0.0234
chr	465779	465781	-0.0468
chr	465781	465783	-0.234
chr	465783	465784	-0.3276
chr	465784	465785	-0.3627
chr	465785	465787	-0.3744
chr	465787	465789	-0.3978
chr	465789	465792	-0.4095
chr	465792	465793	-0.4212
chr	465793	465803	-0.4446
chr	465803	465804	-0.4563
chr	465804	465805	-0.1053
chr	465805	465809	-0.117
chr	465809	465810	-0.0936
chr	465810	465811	-0.1053
chr	465811	465812	-0.0702
chr	465812	465823	-0.0585
chr	465823	465826	-0.0702
chr	465826	465828	-0.1521
chr	465828	465832	-0.1989
chr	465832	465833	-0.2691
chr	465833	465834	-0.4212
chr	465834	465836	-0.4797
chr	465836	465837	-0.4914
chr	465837	465838	-0.5148
chr	465838	465839	-0.5499
chr	465839	465840	-0.5616
chr	465840	465845	-0.585
chr	465845	465847	-0.5616
chr	465847	465849	-0.5499
chr	465849	465854	-0.351
chr	465854	465856	-0.1287
chr	465856	465857	-0.0819
chr	465857	465858	-0.0702
chr	465858	465859	-0.0585
chr	465877	465879	-0.0117
chr	465879	465880	-0.1404
chr	465880	465881	-0.2223
chr	465881	465882	-0.2457
chr	465882	465884	-0.2574
chr	465884	465885	-0.2691
chr	465885	465901	-0.2925
chr	465901	465903	-0.0351
chr	465910	465913	-0.0117
chr	465913	465915	-0.0468
chr	465915	465934	-0.0585
chr	465934	465938	-0.0468
chr	465938	465941	-0.0585
chr	465941	465943	-0.0351
chr	465943	465945	-0.0702
chr	465945	465953	-0.0819
chr	465953	465955	-0.1287
chr	465955	465957	-0.1755
chr	465957	465958	-0.1872
chr	465958	465960	-0.234
chr	465960	465961	-0.2574
chr	465961	465963	-0.2691
chr	465963	465967	-0.2457
chr	465967	465972	-0.234
chr	465972	465974	-0.2223
chr	465974	465975	-0.2106
chr	465975	465979	-0.1638
chr	465979	465981	-0.1287
chr	465981	465982	-0.117
chr	465982	465983	-0.3744
chr	465983	465984	-0.6201
chr	465984	465985	-0.702
chr	465985	465986	-0.7488
chr	465986	465987	-0.7722
chr	465987	465988	-0.7956
chr	465988	465994	-0.8073
chr	465994	466001	-0.819
chr	466001	466004	-0.8073
chr	466004	466006	-0.0702
chr	466006	466008	-0.0585
chr	466008	466015	-0.0468
chr	466015	466016	-0.0585
chr	466016	466017	-0.0468
chr	466017	466018	-0.0702
chr	466018	466019	-0.1989
chr	466019	466025	-0.2106
chr	466025	466026	-0.2223
chr	466026	466027	-0.3393
chr	466027	466029	-0.351
chr	466029	466031	-0.5967
chr	466031	466035	-0.6318
chr	466035	466036	-0.6435
chr	466036	466038	-0.6318
chr	466038	466048	-0.6435
chr	466048	466049	-0.6318
chr	466049	466050	-0.6084
chr	466050	466051	-0.5616
chr	466051	466053	-0.0702
chr	466053	466056	-0.0585
chr	466056	466057	-0.1053
chr	466057	466058	-0.1755
chr	466058	466059	-0.3159
chr	466059	466060	-0.3978
chr	466060	466061	-1.0413
chr	466061	466062	-1.2285
chr	466062	466063	-1.2636
chr	466063	466064	-1.3338
chr	466064	466065	-1.3455
chr	466065	466066	-1.3572
chr	466066	466073	-1.3455
chr	466073	466078	-1.3338
chr	466078	466079	-1.1115
chr	466079	466081	-1.2402
chr	466081	466082	-1.2168
chr	466082	466083	-0.5031
chr	466083	466085	-0.4563
chr	466085	466087	-0.5148
chr	466087	466093	-0.5382
chr	466093	466095	-0.5616
chr	466095	466101	-0.6669
chr	466101	466103	-0.6552
chr	466103	466104	-0.6201
chr	466104	466105	-0.4329
chr	466105	466106	-0.3042
chr	466106	466108	-0.1404
chr	466108	466109	-0.1638
chr	466109	466117	-0.1755
chr	466117	466128	-0.0468
chr	466128	466129	-0.0585
chr	466129	466130	-0.0234
chr	466130	466131	-0.0468
chr	466131	466132	-0.117
chr	466132	466133	-3.0771
chr	466133	466134	-3.159
chr	466134	466135	-3.2292
chr	466135	466136	-3.2526
chr	466136	466137	-3.276
chr	466137	466138	-3.3228
chr	466138	466139	-3.3462
chr	466139	466140	-3.393
chr	466140	466141	-3.4047
chr	466141	466142	-3.4164
chr	466142	466143	-3.4749
chr	466143	466144	-3.7089
chr	466144	466145	-3.9078
chr	466145	466146	-3.9195
chr	466146	466152	-3.9546
chr	466152	466153	-3.9312
chr	466153	466154	-2.7963
chr	466154	466155	-0.9477
chr	466155	466156	-0.936
chr	466156	466158	-0.9009
chr	466158	466159	-0.8775
chr	466159	466160	-0.819
chr	466160	466163	-0.7956
chr	466163	466164	-0.7722
chr	466164	466165	-0.6903
chr	466165	466167	-0.1287
chr	466167	466176	-0.117
chr	466176	466181	-0.0936
chr	466181	466183	-0.0585
chr	466183	466184	-0.0234
chr	466184	466187	-0.0117
chr	466187	466202	-0.0234
chr	466202	466206	-0.0117
chr	466206	466211	-0.0234
chr	466211	466213	-0.0468
chr	466213	466224	-0.0702
chr	466224	466226	-0.0819
chr	466226	466227	-0.117
chr	466227	466228	-0.1287
chr	466228	466229	-0.3159
chr	466229	466231	-0.3393
chr	466231	466232	-0.8658
chr	466232	466233	-0.9711
chr	466233	466234	-0.9828
chr	466234	466235	-0.9711
chr	466235	466236	-0.9477
chr	466236	466237	-0.9594
chr	466237	466238	-0.9711
chr	466238	466240	-0.9828
chr	466240	466241	-0.9945
chr	466241	466243	-1.0179
chr	466243	466246	-1.0062
chr	466246	466250	-0.9945
chr	466250	466251	-0.7722
chr	466251	466252	-0.6669
chr	466252	466253	-0.585
chr	466253	466255	-0.0702
chr	466255	466256	-0.0819
chr	466256	466257	-0.0702
chr	466257	466259	-0.0585
chr	466259	466261	-0.0468
chr	466261	466262	-0.0234
chr	466262	466304	-0.0117
chr	466304	466305	-0.0351
chr	466305	466306	-0.468
chr	466306	466307	-0.5031
chr	466307	466308	-0.5616
chr	466308	466311	-0.6201
chr	466311	466318	-0.6318
chr	466318	466325	-0.6552
chr	466325	466327	-0.6435
chr	466327	466328	-0.1638
chr	466328	466332	-0.0585
chr	466332	466333	-0.0234
chr	466333	466339	-0.0351
chr	466339	466346	-0.0117
chr	466346	466352	-0.0234
chr	466352	466354	-0.0585
chr	466354	466369	-0.1053
chr	466369	466371	-0.117
chr	466371	466372	-0.1287
chr	466372	466373	-0.234
chr	466373	466376	-0.2574
chr	466376	466378	-0.2457
chr	466378	466379	-0.2808
chr	466379	466381	-0.2925
chr	466381	466388	-0.351
chr	466388	466390	-0.3744
chr	466390	466391	-0.4095
chr	466391	466393	-0.2106
chr	466393	466394	-0.1989
chr	466394	466397	-0.2223
chr	466397	466402	-0.234
chr	466402	466408	-0.1287
chr	466408	466409	-0.0936
chr	466409	466410	-0.0819
chr	466410	466414	-0.0702
chr	466414	466416	-0.0117
chr	466416	466438	-0.0351
chr	466443	466445	-0.0117
chr	466445	466446	-0.0468
chr	466446	466447	-0.1638
chr	466447	466458	-0.1989
chr	466458	466465	-0.2223
chr	466465	466466	-0.234
chr	466466	466467	-0.1989
chr	466467	466470	-0.0819
chr	466470	466472	-0.0702
chr	466472	466473	-0.1053
chr	466473	466474	-0.1287
chr	466474	466475	-0.117
chr	466475	466476	-0.2223
chr	466476	466477	-0.2457
chr	466477	466479	-0.3042
chr	466479	466480	-0.5148
chr	466480	466481	-0.585
chr	466481	466482	-0.6084
chr	466482	466483	-0.8658
chr	466483	466484	-0.9009
chr	466484	466486	-0.9243
chr	466486	466489	-0.936
chr	466489	466494	-0.9126
chr	466494	466497	-0.8775
chr	466497	466499	-0.8658
chr	466499	466500	-0.8541
chr	466500	466501	-0.7722
chr	466501	466504	-0.2691
chr	466504	466508	-0.0351
chr	466508	466509	-0.0117
chr	466510	466531	-0.0234
chr	466533	466554	-0.0117
chr	466609	466630	-0.0234
chr	466632	466654	-0.0234
chr	466713	466714	-0.0117
chr	466714	466716	-0.0351
chr	466716	466733	-0.0468
chr	466733	466736	-0.0351
chr	466750	466751	-0.0702
chr	466751	466754	-0.0819
chr	466754	466755	-0.0936
chr	466755	466757	-0.1404
chr	466757	466758	-0.1521
chr	466758	466771	-0.1638
chr	466771	466776	-0.0819
chr	466792	466813	-0.0117
chr	466819	466820	-0.0351
chr	466820	466821	-0.117
chr	466821	466841	-0.1287
chr	466894	466914	-0.0117
chr	466916	466917	-0.0117
chr	466917	466920	-0.0234
chr	466920	466921	-0.0351
chr	466921	466939	-0.0468
chr	466939	466941	-0.0351
chr	466941	466945	-0.0117
chr	467043	467046	-0.0351
chr	467046	467049	-0.1053
chr	467049	467055	-0.117
chr	467055	467065	-0.1404
chr	467065	467067	-0.0234
chr	467067	467075	-0.0351
chr	467075	467076	-0.0117
chr	467076	467087	-0.0234
chr	467087	467097	-0.0117
chr	467122	467123	-0.0234
chr	467123	467124	-0.1053
chr	467124	467125	-0.117
chr	467125	467128	-0.1404
chr	467128	467130	-0.1521
chr	467130	467145	-0.1638
chr	467145	467149	-0.0468
chr	467149	467150	-0.1521
chr	467150	467151	-0.1638
chr	467151	467152	-0.2691
chr	467152	467153	-0.4329
chr	467153	467154	-0.6084
chr	467154	467155	-0.6903
chr	467155	467156	-0.7254
chr	467156	467174	-0.7371
chr	467174	467175	-0.117
chr	467175	467176	-0.1638
chr	467176	467182	-0.1872
chr	467182	467194	-0.2106
chr	467194	467195	-0.1989
chr	467195	467196	-0.1404
chr	467196	467197	-0.0468
chr	467197	467199	-0.0351
chr	467199	467200	-0.0234
chr	467200	467202	-0.0468
chr	467202	467205	-0.0234
chr	467205	467206	-0.0351
chr	467206	467207	-0.0468
chr	467207	467208	-0.0585
chr	467208	467209	-0.0819
chr	467209	467211	-0.2574
chr	467211	467213	-0.2691
chr	467213	467224	-0.2808
chr	467224	467229	-0.2457
chr	467229	467230	-0.234
chr	467230	467231	-0.1053
chr	467231	467235	-0.0117
chr	467241	467242	-0.0234
chr	467242	467263	-0.0351
chr	467263	467264	-0.0117
chr	467280	467290	-0.0117
chr	467290	467291	-0.0819
chr	467291	467293	-0.1053
chr	467293	467294	-0.1638
chr	467294	467295	-0.7956
chr	467295	467313	-0.9828
chr	467313	467314	-0.9711
chr	467314	467315	-0.9594
chr	467315	467316	-0.8424
chr	467336	467338	-0.0234
chr	467338	467356	-0.0351
chr	467356	467357	-0.0819
chr	467357	467358	-0.0936
chr	467358	467359	-0.1404
chr	467359	467361	-0.1638
chr	467361	467362	-0.1755
chr	467362	467380	-0.1872
chr	467389	467392	-0.0117
chr	467392	467400	-0.0234
chr	467400	467402	-0.0351
chr	467402	467403	-0.1404
chr	467403	467404	-0.7254
chr	467404	467405	-1.5678
chr	467405	467406	-13.6188
chr	467406	467407	-16.1343
chr	467407	467408	-16.9767
chr	467408	467409	-17.1639
chr	467409	467410	-17.2809
chr	467410	467411	-17.4915
chr	467411	467412	-17.55
chr	467412	467413	-17.5734
chr	467413	467415	-17.5851
chr	467415	467417	-17.5968
chr	467417	467426	-17.6085
chr	467426	467427	-17.1639
chr	467427	467428	-0.2925
chr	467428	467430	-0.3159
chr	467430	467432	-0.2106
chr	467432	467433	-0.1287
chr	467433	467436	-0.117
chr	467436	467447	-0.0819
chr	467447	467448	-0.0702
chr	467448	467449	-0.117
chr	467449	467450	-0.1404
chr	467450	467451	-0.1755
chr	467451	467452	-0.1989
chr	467452	467453	-0.234
chr	467453	467454	-0.702
chr	467454	467455	-1.3338
chr	467455	467456	-1.4508
chr	467456	467458	-2.0358
chr	467458	467459	-2.0475
chr	467459	467465	-2.0592
chr	467465	467474	-2.0475
chr	467474	467475	-1.6263
chr	467475	467476	-0.2457
chr	467476	467480	-0.0585
chr	467480	467482	-0.0234
chr	467482	467483	-0.0117
chr	467590	467612	-0.0117
chr	467643	467646	-0.0117
chr	467646	467647	-0.0351
chr	467647	467654	-0.0468
chr	467654	467656	-0.0819
chr	467656	467661	-0.1872
chr	467661	467663	-0.234
chr	467663	467667	-0.3393
chr	467667	467671	-0.3276
chr	467671	467677	-0.3393
chr	467677	467683	-0.1989
chr	467683	467685	-0.2106
chr	467685	467686	-0.1872
chr	467686	467688	-0.1053
chr	467688	467689	-0.0936
chr	467689	467690	-0.1053
chr	467690	467691	-0.1287
chr	467691	467693	-0.1521
chr	467693	467695	-0.1287
chr	467695	467696	-0.1521
chr	467696	467710	-0.1638
chr	467710	467712	-0.0936
chr	467712	467717	-0.0351
chr	467717	467719	-0.0117
chr	467722	467724	-0.0117
chr	467724	467725	-0.3861
chr	467725	467726	-0.4095
chr	467726	467746	-0.4212
chr	467746	467747	-0.0468
chr	467747	467748	-0.117
chr	467748	467749	-0.1404
chr	467749	467751	-0.6903
chr	467751	467752	-0.6552
chr	467752	467753	-0.6786
chr	467753	467754	-0.7722
chr	467754	467755	-0.8541
chr	467755	467757	-0.8658
chr	467757	467758	-0.8892
chr	467758	467768	-0.9009
chr	467768	467769	-0.8775
chr	467769	467770	-0.2925
chr	467770	467774	-0.2574
chr	467774	467775	-0.2223
chr	467775	467776	-0.0468
chr	467776	467779	-0.0351
chr	467779	467780	-0.0117
chr	467870	467881	-0.0117
chr	467881	467885	-0.0234
chr	467885	467887	-0.0468
chr	467887	467889	-0.0585
chr	467889	467903	-0.0936
chr	467903	467908	-0.0585
chr	467908	467911	-0.0468
chr	467911	467913	-0.0234
chr	467913	467914	-0.0117
chr	467918	467919	-0.0468
chr	467919	467920	-0.0702
chr	467920	467921	-0.1053
chr	467921	467922	-0.117
chr	467922	467923	-0.3042
chr	467923	467924	-0.4095
chr	467924	467925	-0.4329
chr	467925	467927	-0.4446
chr	467927	467941	-0.4563
chr	467941	467943	-0.4329
chr	467943	467944	-0.4212
chr	467944	467965	-0.0117
chr	467976	467977	-0.0819
chr	467977	467978	-0.7956
chr	467978	467980	-1.0179
chr	467980	467982	-1.0296
chr	467982	467983	-1.053
chr	467983	467985	-1.0647
chr	467985	467987	-1.0764
chr	467987	467988	-1.0998
chr	467988	467989	-1.1115
chr	467989	467990	-1.1934
chr	467990	467991	-1.3104
chr	467991	467994	-1.3689
chr	467994	467998	-1.3806
chr	467998	467999	-1.3689
chr	467999	468000	-0.4914
chr	468000	468011	-0.3159
chr	468011	468013	-0.0117
chr	468013	468014	-0.0702
chr	468014	468016	-0.0819
chr	468016	468033	-0.0936
chr	468033	468035	-0.0117
chr	468080	468101	-0.0234
chr	468101	468103	-0.0117
chr	468111	468123	-0.0351
chr	468123	468124	-0.0819
chr	468124	468125	-0.1755
chr	468125	468126	-1.2753
chr	468126	468127	-1.6263
chr	468127	468128	-1.8369
chr	468128	468129	-1.8603
chr	468129	468130	-1.9188
chr	468130	468132	-1.9305
chr	468132	468142	-1.9539
chr	468142	468143	-1.9773
chr	468143	468145	-1.989
chr	468145	468146	-1.9773
chr	468146	468147	-1.989
chr	468147	468148	-0.3042
chr	468148	468149	-0.2925
chr	468149	468152	-0.1053
chr	468152	468154	-0.0819
chr	468154	468159	-0.0585
chr	468159	468161	-0.0468
chr	468161	468164	-0.0351
chr	468177	468199	-0.0351
chr	468239	468242	-0.0117
chr	468242	468243	-0.0234
chr	468243	468244	-0.0351
chr	468244	468247	-0.0468
chr	468247	468248	-0.2223
chr	468248	468263	-0.234
chr	468263	468264	-0.2223
chr	468264	468266	-0.2106
chr	468266	468268	-0.1989
chr	468268	468269	-0.1638
chr	468269	468271	-0.0117
chr	468271	468293	-0.0234
chr	468301	468306	-0.0117
chr	468306	468314	-0.0234
chr	468314	468318	-0.0351
chr	468318	468328	-0.0468
chr	468328	468337	-0.0234
chr	468337	468357	-0.0117
chr	468385	468386	-0.0819
chr	468386	468387	-0.1287
chr	468387	468389	-0.1521
chr	468389	468390	-0.1638
chr	468390	468391	-0.2574
chr	468391	468406	-0.2691
chr	468406	468407	-0.1989
chr	468407	468411	-0.1053
chr	468411	468412	-0.0117
chr	468416	468417	-0.0117
chr	468417	468419	-0.0585
chr	468419	468421	-0.1053
chr	468421	468423	-0.117
chr	468423	468432	-0.1287
chr	468432	468433	-0.1755
chr	468433	468434	-0.5499
chr	468434	468435	-0.5967
chr	468435	468438	-0.6084
chr	468438	468443	-0.5499
chr	468443	468445	-0.5031
chr	468445	468450	-0.4914
chr	468450	468455	-0.4797
chr	468491	468510	-0.0117
chr	468519	468522	-0.0117
chr	468522	468541	-0.0234
chr	468541	468544	-0.0117
chr	468578	468580	-0.0117
chr	468580	468582	-0.0234
chr	468582	468583	-0.0351
chr	468583	468586	-0.0702
chr	468586	468592	-0.0936
chr	468592	468603	-0.1053
chr	468603	468612	-0.0117
chr	468616	468617	-0.0234
chr	468617	468618	-0.1053
chr	468618	468619	-0.6318
chr	468619	468621	-0.6435
chr	468621	468638	-0.6552
chr	468638	468639	-0.0234
chr	468639	468640	-0.0117
chr	468651	468652	-0.0351
chr	468652	468653	-0.3393
chr	468653	468654	-0.4212
chr	468654	468655	-0.5031
chr	468655	468658	-0.6084
chr	468658	468672	-0.6201
chr	468672	468673	-0.5733
chr	468673	468674	-0.5382
chr	468679	468696	-0.0117
chr	468747	468754	-0.0117
chr	468754	468756	-0.0468
chr	468756	468758	-0.0702
chr	468758	468759	-0.117
chr	468759	468777	-0.1287
chr	468777	468780	-0.0351
chr	468785	468789	-0.0117
chr	468789	468790	-0.0234
chr	468790	468794	-0.0585
chr	468794	468799	-0.0702
chr	468799	468811	-0.0936
chr	468811	468812	-0.0819
chr	468812	468814	-0.0468
chr	468814	468820	-0.0351
chr	468820	468825	-0.0117
chr	468850	468861	-0.0117
chr	468861	468863	-0.0351
chr	468863	468864	-0.0702
chr	468864	468871	-0.0936
chr	468871	468882	-0.117
chr	468882	468886	-0.1287
chr	468886	468887	-0.0702
chr	468887	468888	-0.117
chr	468888	468889	-0.351
chr	468889	468890	-0.3861
chr	468890	468891	-0.3744
chr	468891	468892	-0.3627
chr	468892	468893	-0.3861
chr	468893	468903	-0.3744
chr	468903	468909	-0.3861
chr	468909	468910	-0.2574
chr	468910	468912	-0.0585
chr	468912	468926	-0.1287
chr	468926	468931	-0.117
chr	468931	468933	-0.0468
chr	468959	468960	-0.0117
chr	468960	468965	-0.0351
chr	468965	468981	-0.0468
chr	468981	468984	-0.0117
chr	469041	469042	-0.0468
chr	469042	469053	-0.0936
chr	469053	469062	-0.117
chr	469062	469063	-0.0936
chr	469063	469077	-0.1404
chr	469077	469078	-0.1521
chr	469078	469079	-0.1404
chr	469079	469080	-0.1638
chr	469080	469081	-0.1872
chr	469081	469084	-0.1989
chr	469084	469099	-0.0819
chr	469099	469101	-0.0351
chr	469174	469187	-0.0117
chr	469187	469189	-0.0234
chr	469189	469190	-0.0351
chr	469190	469192	-0.0702
chr	469192	469193	-0.0819
chr	469193	469195	-0.1989
chr	469195	469198	-0.3276
chr	469198	469204	-0.351
chr	469204	469214	-0.3744
chr	469214	469215	-0.2223
chr	469215	469224	-0.0234
chr	469243	469249	-0.0117
chr	469249	469251	-0.0234
chr	469251	469252	-0.7839
chr	469252	469253	-0.936
chr	469253	469255	-1.0062
chr	469255	469256	-1.0179
chr	469256	469266	-1.053
chr	469266	469272	-1.0413
chr	469272	469273	-0.936
chr	469305	469307	-0.0117
chr	469307	469308	-0.0351
chr	469308	469309	-0.0468
chr	469309	469316	-0.0585
chr	469316	469318	-0.0702
chr	469318	469326	-0.0819
chr	469326	469329	-0.0702
chr	469329	469340	-0.0234
chr	469375	469397	-0.0117
chr	469414	469420	-0.0234
chr	469420	469422	-0.0468
chr	469422	469426	-0.0585
chr	469426	469427	-0.0819
chr	469427	469432	-0.0936
chr	469432	469437	-0.1053
chr	469437	469443	-0.0819
chr	469443	469447	-0.0585
chr	469447	469449	-0.0468
chr	469469	469487	-0.0117
chr	469487	469488	-0.0234
chr	469488	469492	-0.0702
chr	469492	469504	-0.0819
chr	469504	469505	-0.117
chr	469505	469506	-0.1404
chr	469506	469509	-0.1521
chr	469509	469510	-0.1287
chr	469510	469514	-0.1053
chr	469514	469525	-0.0702
chr	469525	469526	-0.0351
chr	469526	469528	-0.0117
chr	469595	469596	-0.2574
chr	469596	469597	-0.3393
chr	469597	469599	-0.351
chr	469599	469600	-0.3627
chr	469600	469602	-0.3861
chr	469602	469603	-0.3978
chr	469603	469615	-0.4095
chr	469615	469616	-0.3861
chr	469616	469617	-0.3744
chr	469617	469626	-0.0351
chr	469628	469629	-0.0234
chr	469629	469630	-0.0351
chr	469630	469631	-0.0702
chr	469631	469632	-0.0936
chr	469632	469633	-0.1521
chr	469633	469634	-0.1872
chr	469634	469635	-0.1989
chr	469635	469637	-0.2106
chr	469637	469638	-0.234
chr	469638	469639	-0.4563
chr	469639	469640	-0.936
chr	469640	469641	-1.0179
chr	469641	469642	-1.3104
chr	469642	469643	-1.3572
chr	469643	469644	-1.404
chr	469644	469645	-1.4391
chr	469645	469646	-1.5327
chr	469646	469653	-1.6614
chr	469653	469655	-1.6497
chr	469655	469660	-1.5912
chr	469660	469661	-1.5327
chr	469661	469665	-0.3042
chr	469665	469667	-0.3159
chr	469667	469668	-0.0702
chr	469668	469670	-0.1404
chr	469670	469673	-0.1287
chr	469673	469683	-0.1404
chr	469683	469689	-0.117
chr	469689	469690	-0.1053
chr	469690	469705	-0.0117
chr	469705	469706	-0.0351
chr	469706	469707	-0.0468
chr	469707	469716	-0.0351
chr	469716	469717	-0.0468
chr	469717	469718	-0.0585
chr	469718	469721	-0.0819
chr	469721	469726	-0.0936
chr	469726	469727	-0.1638
chr	469727	469728	-0.1872
chr	469728	469729	-3.3111
chr	469729	469730	-3.5451
chr	469730	469731	-9.5472
chr	469731	469732	-9.594
chr	469732	469734	-9.8982
chr	469734	469735	-9.9216
chr	469735	469737	-9.9567
chr	469737	469739	-9.945
chr	469739	469741	-9.9333
chr	469741	469744	-9.9216
chr	469744	469746	-9.8982
chr	469746	469747	-9.8748
chr	469747	469748	-9.8631
chr	469748	469752	-9.7929
chr	469752	469753	-0.468
chr	469753	469754	-0.0234
chr	469754	469756	-0.0117
chr	469771	469774	-0.0117
chr	469774	469785	-0.0351
chr	469785	469792	-0.0468
chr	469792	469793	-0.0351
chr	469793	469799	-0.0117
chr	469799	469800	-0.0234
chr	469800	469806	-0.0468
chr	469806	469811	-0.0819
chr	469811	469812	-0.0936
chr	469812	469824	-0.1053
chr	469824	469826	-0.0234
chr	469826	469830	-0.0351
chr	469830	469834	-0.0468
chr	469834	469835	-0.0234
chr	469835	469836	-0.2925
chr	469836	469837	-13.2678
chr	469837	469838	-13.7943
chr	469838	469839	-13.806
chr	469839	469840	-13.8762
chr	469840	469841	-14.5899
chr	469841	469842	-14.7186
chr	469842	469843	-15.4557
chr	469843	469844	-27.3195
chr	469844	469845	-32.175
chr	469845	469846	-35.1117
chr	469846	469847	-47.1276
chr	469847	469848	-55.7739
chr	469848	469849	-58.8393
chr	469849	469850	-59.5647
chr	469850	469851	-60.8049
chr	469851	469852	-60.8868
chr	469852	469853	-60.8517
chr	469853	469854	-60.3369
chr	469854	469856	-60.2667
chr	469856	469857	-59.6934
chr	469857	469858	-47.3967
chr	469858	469860	-47.2914
chr	469860	469865	-47.0106
chr	469865	469866	-46.9755
chr	469866	469867	-43.0209
chr	469867	469868	-2.0241
chr	469868	469869	-0.468
chr	469869	469870	-0.4563
chr	469870	469872	-0.3159
chr	469872	469873	-0.0585
chr	469873	469879	-0.0468
chr	469879	469880	-0.0702
chr	469880	469881	-0.1053
chr	469881	469882	-0.5031
chr	469882	469883	-0.5616
chr	469883	469884	-0.5967
chr	469884	469886	-0.6201
chr	469886	469889	-0.6435
chr	469889	469892	-0.5967
chr	469892	469897	-0.6084
chr	469897	469898	-0.6552
chr	469898	469899	-0.702
chr	469899	469900	-0.8892
chr	469900	469901	-1.0062
chr	469901	469902	-1.053
chr	469902	469903	-0.9477
chr	469903	469904	-1.2168
chr	469904	469905	-2.574
chr	469905	469906	-2.6208
chr	469906	469907	-2.8782
chr	469907	469909	-3.2292
chr	469909	469911	-3.2877
chr	469911	469912	-3.3228
chr	469912	469913	-3.3345
chr	469913	469920	-3.3111
chr	469920	469921	-3.2058
chr	469921	469922	-3.1707
chr	469922	469923	-2.2815
chr	469923	469926	-2.0241
chr	469926	469927	-2.0124
chr	469927	469928	-1.872
chr	469928	469929	-0.9009
chr	469929	469930	-1.1349
chr	469930	469931	-1.2168
chr	469931	469934	-1.4742
chr	469934	469935	-1.521
chr	469935	469938	-1.8018
chr	469938	469939	-1.8135
chr	469939	469940	-1.8603
chr	469940	469944	-1.9071
chr	469944	469945	-1.9188
chr	469945	469947	-1.9305
chr	469947	469948	-1.9422
chr	469948	469949	-2.0007
chr	469949	469950	-1.8603
chr	469950	469951	-0.6786
chr	469951	469952	-0.7722
chr	469952	469953	-0.819
chr	469953	469954	-1.1934
chr	469954	469955	-1.2168
chr	469955	469956	-1.4157
chr	469956	469957	-1.7082
chr	469957	469958	-2.1294
chr	469958	469959	-2.2347
chr	469959	469960	-2.3283
chr	469960	469961	-2.3868
chr	469961	469962	-2.4102
chr	469962	469963	-2.2815
chr	469963	469964	-2.3049
chr	469964	469966	-2.3751
chr	469966	469967	-2.3868
chr	469967	469968	-2.4336
chr	469968	469969	-2.5506
chr	469969	469970	-2.9601
chr	469970	469971	-3.2058
chr	469971	469972	-3.3111
chr	469972	469973	-3.3696
chr	469973	469974	-3.4281
chr	469974	469975	-3.51
chr	469975	469976	-19.071
chr	469976	469977	-21.2238
chr	469977	469979	-25.974
chr	469979	469980	-26.1027
chr	469980	469982	-26.5473
chr	469982	469983	-26.0793
chr	469983	469984	-26.1144
chr	469984	469985	-26.1027
chr	469985	469989	-26.091
chr	469989	469990	-26.0559
chr	469990	469991	-25.9389
chr	469991	469993	-25.1901
chr	469993	469994	-25.0029
chr	469994	469995	-24.9093
chr	469995	469996	-13.5837
chr	469996	469997	-1.7667
chr	469997	469998	-1.2168
chr	469998	469999	-0.0234
chr	469999	470008	-0.0117
chr	470047	470054	-0.0117
chr	470054	470064	-0.0234
chr	470064	470074	-0.0117
chr	470082	470085	-0.0117
chr	470085	470086	-4.2939
chr	470086	470087	-4.4577
chr	470087	470088	-4.4928
chr	470088	470089	-4.5279
chr	470089	470090	-4.5513
chr	470090	470099	-4.5747
chr	470099	470100	-4.5864
chr	470100	470101	-4.7268
chr	470101	470102	-4.7151
chr	470102	470103	-4.8204
chr	470103	470105	-4.8321
chr	470105	470106	-4.7034
chr	470106	470107	-3.5919
chr	470107	470113	-0.3042
chr	470113	470115	-0.3159
chr	470115	470118	-0.3276
chr	470118	470119	-0.3393
chr	470119	470122	-0.351
chr	470122	470123	-0.3276
chr	470123	470124	-0.3393
chr	470124	470130	-0.0702
chr	470130	470131	-0.0585
chr	470131	470137	-0.1053
chr	470137	470143	-0.0936
chr	470143	470147	-0.0585
chr	470147	470153	-0.0468
chr	470170	470192	-0.0234
chr	470201	470223	-0.0117
chr	470314	470323	-0.0117
chr	470323	470325	-0.0468
chr	470325	470326	-0.0936
chr	470326	470327	-0.3159
chr	470327	470329	-0.3744
chr	470329	470331	-0.3861
chr	470331	470332	-0.3744
chr	470332	470334	-0.3861
chr	470334	470347	-0.3744
chr	470354	470355	-0.0351
chr	470355	470356	-0.0468
chr	470356	470375	-0.0819
chr	470375	470378	-0.0234
chr	470378	470381	-0.0351
chr	470381	470383	-0.0468
chr	470383	470384	-0.0819
chr	470384	470385	-0.0936
chr	470385	470397	-0.1053
chr	470397	470398	-0.0936
chr	470398	470404	-0.0702
chr	470431	470455	-0.0117
chr	470543	470549	-0.0117
chr	470549	470563	-0.0234
chr	470563	470570	-0.0117
chr	470583	470587	-0.0117
chr	470587	470589	-0.0351
chr	470589	470609	-0.0936
chr	470611	470612	-0.0117
chr	470612	470613	-0.0234
chr	470613	470632	-0.0585
chr	470632	470634	-0.0234
chr	470673	470674	-0.0351
chr	470674	470675	-0.0468
chr	470675	470695	-0.0585
chr	470695	470696	-0.0117
chr	470696	470697	-0.0234
chr	470697	470698	-0.0351
chr	470698	470702	-0.1053
chr	470702	470715	-0.117
chr	470715	470717	-0.1053
chr	470717	470719	-0.0936
chr	470719	470720	-0.0117
chr	470784	470794	-0.0117
chr	470794	470796	-0.1287
chr	470796	470804	-0.1404
chr	470804	470815	-0.1521
chr	470815	470816	-0.1053
chr	470816	470817	-0.0234
chr	470817	470818	-0.0702
chr	470818	470819	-0.1287
chr	470819	470821	-0.1404
chr	470821	470824	-0.1521
chr	470824	470825	-0.1989
chr	470825	470839	-0.2223
chr	470839	470840	-0.1638
chr	470840	470844	-0.0819
chr	470844	470846	-0.0702
chr	470846	470847	-0.0351
chr	470847	470867	-0.0234
chr	470882	470902	-0.0117
chr	470939	470940	-0.0234
chr	470940	470941	-0.0351
chr	470941	470942	-0.1404
chr	470942	470943	-0.1638
chr	470943	470961	-0.1872
chr	470961	470962	-0.1638
chr	470962	470963	-0.1521
chr	470963	470965	-0.0117
chr	470965	470972	-0.0234
chr	470972	470973	-0.0351
chr	470973	470974	-0.1755
chr	470974	470975	-0.2223
chr	470975	470976	-0.2691
chr	470976	470979	-0.2808
chr	470979	470985	-0.2925
chr	470985	470994	-0.2691
chr	470994	470995	-0.2925
chr	470995	470996	-0.1638
chr	470996	470997	-0.1989
chr	470997	470998	-0.2223
chr	470998	471016	-0.2457
chr	471016	471017	-0.234
chr	471092	471100	-0.0117
chr	471100	471115	-0.0234
chr	471115	471121	-0.0117
chr	471128	471129	-0.0117
chr	471129	471130	-0.0468
chr	471130	471131	-0.0585
chr	471131	471132	-0.0936
chr	471132	471133	-0.1053
chr	471133	471147	-0.117
chr	471147	471149	-0.1053
chr	471149	471150	-0.117
chr	471150	471151	-0.1638
chr	471151	471152	-0.0819
chr	471152	471154	-0.0702
chr	471154	471158	-0.0585
chr	471158	471159	-0.0819
chr	471159	471160	-0.0936
chr	471160	471162	-0.1638
chr	471162	471163	-0.2223
chr	471163	471170	-0.234
chr	471170	471171	-0.2106
chr	471171	471183	-0.1755
chr	471183	471184	-0.0468
chr	471220	471222	-0.0351
chr	471222	471223	-0.0468
chr	471223	471224	-0.1638
chr	471224	471225	-0.351
chr	471225	471241	-0.3627
chr	471241	471245	-0.3276
chr	471245	471247	-0.0117
chr	471257	471279	-0.0117
chr	471303	471312	-0.0351
chr	471312	471313	-0.0468
chr	471313	471315	-0.0585
chr	471315	471325	-0.0702
chr	471325	471333	-0.0351
chr	471333	471334	-0.0117
chr	471348	471353	-0.0117
chr	471353	471354	-0.0234
chr	471354	471358	-0.1053
chr	471358	471359	-0.1287
chr	471359	471360	-0.1755
chr	471360	471361	-0.1872
chr	471361	471370	-0.234
chr	471370	471375	-0.2457
chr	471375	471376	-0.2106
chr	471376	471380	-0.2223
chr	471380	471382	-0.0702
chr	471382	471384	-0.0819
chr	471384	471392	-0.0702
chr	471392	471402	-0.0585
chr	471402	471403	-0.0468
chr	471403	471404	-0.0117
chr	471413	471414	-0.0117
chr	471414	471435	-0.0234
chr	471550	471570	-0.0117
chr	471889	471890	-0.0117
chr	471890	471912	-0.0234
chr	472293	472300	-0.0234
chr	472300	472301	-0.0819
chr	472301	472318	-0.0936
chr	472318	472322	-0.0702
chr	472322	472324	-0.0117
chr	472324	472325	-0.0351
chr	472325	472344	-0.0468
chr	472344	472346	-0.0351
chr	472346	472348	-0.0234
chr	472348	472368	-0.0351
chr	472384	472392	-0.0117
chr	472392	472393	-0.0234
chr	472393	472396	-0.1755
chr	472396	472397	-0.2106
chr	472397	472406	-0.234
chr	472406	472418	-0.2223
chr	472442	472454	-0.0117
chr	472454	472459	-0.0234
chr	472459	472460	-0.0117
chr	472460	472476	-0.0234
chr	472476	472480	-0.0117
chr	472514	472518	-0.0117
chr	472518	472520	-0.0234
chr	472520	472521	-0.0936
chr	472521	472522	-0.1053
chr	472522	472540	-0.1287
chr	472540	472542	-0.1053
chr	472596	472618	-0.0117
chr	472684	472685	-0.0117
chr	472685	472689	-0.0819
chr	472689	472705	-0.0936
chr	472705	472707	-0.0234
chr	472756	472757	-0.0117
chr	472757	472758	-0.0234
chr	472758	472773	-0.0351
chr	472773	472778	-0.0234
chr	472778	472779	-0.0702
chr	472779	472780	-0.0819
chr	472780	472781	-0.1053
chr	472781	472782	-0.1287
chr	472782	472801	-0.1404
chr	472899	472900	-0.0117
chr	472900	472902	-0.0234
chr	472902	472905	-0.0351
chr	472905	472907	-0.0468
chr	472907	472920	-0.0702
chr	472920	472921	-0.0585
chr	472921	472923	-0.0351
chr	472923	472928	-0.0468
chr	472928	472929	-0.0351
chr	472929	472947	-0.0117
chr	472950	472959	-0.0117
chr	472959	472962	-0.0468
chr	472962	472964	-0.1287
chr	472964	472965	-0.1521
chr	472965	472980	-0.1638
chr	472980	472983	-0.117
chr	472989	472999	-0.0117
chr	472999	473011	-0.0234
chr	473011	473015	-0.0117
chr	473015	473020	-0.0234
chr	473020	473028	-0.0117
chr	473028	473046	-0.0234
chr	473046	473065	-0.0117
chr	473065	473070	-0.0351
chr	473070	473088	-0.0468
chr	473088	473089	-0.117
chr	473089	473090	-0.1404
chr	473090	473092	-0.1521
chr	473092	473108	-0.1404
chr	473108	473109	-0.1638
chr	473109	473110	-0.1287
chr	473110	473115	-0.117
chr	473115	473116	-0.1053
chr	473116	473121	-0.0936
chr	473121	473130	-0.117
chr	473130	473131	-0.0468
chr	473131	473139	-0.0234
chr	473139	473142	-0.0351
chr	473142	473143	-0.0468
chr	473143	473160	-0.0351
chr	473160	473164	-0.0234
chr	473164	473165	-0.0468
chr	473165	473166	-0.0819
chr	473166	473184	-0.1287
chr	473184	473186	-0.0819
chr	473186	473189	-0.0234
chr	473193	473198	-0.0117
chr	473198	473199	-0.0234
chr	473199	473200	-0.0351
chr	473200	473201	-0.0702
chr	473201	473211	-0.0819
chr	473211	473215	-0.0936
chr	473215	473217	-0.0819
chr	473217	473218	-0.0702
chr	473218	473219	-0.0585
chr	473219	473224	-0.0351
chr	473224	473233	-0.0117
chr	473258	473259	-0.0351
chr	473259	473260	-0.0468
chr	473260	473262	-0.0585
chr	473262	473266	-0.1287
chr	473266	473280	-0.1521
chr	473280	473282	-0.1053
chr	473282	473283	-0.1287
chr	473283	473284	-0.117
chr	473284	473285	-0.1287
chr	473285	473294	-0.1638
chr	473294	473295	-0.1755
chr	473295	473305	-0.1989
chr	473305	473316	-0.0351
chr	473316	473317	-0.0117
chr	473333	473343	-0.0117
chr	473343	473347	-0.0468
chr	473347	473355	-0.0585
chr	473355	473365	-0.0468
chr	473365	473367	-0.0351
chr	473367	473370	-0.0234
chr	473386	473388	-0.0234
chr	473388	473389	-0.1638
chr	473389	473390	-0.1755
chr	473390	473391	-0.1989
chr	473391	473402	-0.2106
chr	473402	473403	-0.234
chr	473403	473404	-0.2574
chr	473404	473406	-0.3393
chr	473406	473408	-0.3861
chr	473408	473409	-0.3978
chr	473409	473410	-0.4095
chr	473410	473411	-0.2457
chr	473411	473412	-0.2574
chr	473412	473413	-0.2691
chr	473413	473417	-0.2457
chr	473417	473418	-0.2574
chr	473418	473420	-0.2808
chr	473420	473425	-0.2925
chr	473425	473426	-0.1053
chr	473426	473433	-0.0936
chr	473433	473435	-0.0819
chr	473435	473437	-0.0936
chr	473437	473439	-0.0819
chr	473439	473440	-0.0585
chr	473440	473461	-0.0702
chr	473461	473462	-0.0468
chr	473493	473513	-0.0117
chr	473550	473562	-0.0117
chr	473562	473570	-0.0234
chr	473570	473583	-0.0117
chr	473608	473623	-0.0117
chr	473623	473625	-0.0234
chr	473625	473640	-0.117
chr	473640	473644	-0.1053
chr	473644	473646	-0.0936
chr	473646	473647	-0.0468
chr	473664	473666	-0.0117
chr	473666	473667	-0.0234
chr	473667	473668	-0.7371
chr	473668	473669	-0.7956
chr	473669	473670	-0.819
chr	473670	473674	-0.8307
chr	473674	473677	-0.8424
chr	473677	473688	-0.8541
chr	473688	473689	-0.702
chr	473689	473692	-0.0468
chr	473692	473693	-0.0351
chr	473693	473694	-0.0234
chr	473701	473723	-0.0117
chr	473727	473731	-0.0585
chr	473731	473732	-0.0702
chr	473732	473736	-0.0819
chr	473736	473748	-0.1404
chr	473748	473749	-0.1287
chr	473749	473753	-0.1053
chr	473753	473757	-0.0936
chr	473757	473758	-0.0702
chr	473758	473760	-0.0234
chr	473760	473769	-0.0468
chr	473769	473770	-0.0585
chr	473770	473771	-0.0702
chr	473771	473772	-0.0819
chr	473772	473773	-0.1287
chr	473773	473774	-0.1638
chr	473774	473775	-0.2457
chr	473775	473776	-0.3276
chr	473776	473777	-0.3627
chr	473777	473779	-0.3861
chr	473779	473780	-0.3978
chr	473780	473781	-0.4212
chr	473781	473783	-0.3978
chr	473783	473794	-0.4095
chr	473794	473795	-0.3978
chr	473795	473796	-0.3744
chr	473796	473797	-0.117
chr	473797	473798	-0.0585
chr	473798	473799	-0.0468
chr	473799	473801	-0.0117
chr	473811	473812	-0.0702
chr	473812	473815	-0.0819
chr	473815	473828	-0.0936
chr	473828	473829	-0.1053
chr	473829	473831	-0.1521
chr	473831	473833	-0.2106
chr	473833	473835	-0.1755
chr	473835	473850	-0.1638
chr	473850	473851	-0.0936
chr	473851	473852	-0.0702
chr	473855	473864	-0.0117
chr	473864	473877	-0.0234
chr	473877	473888	-0.0117
chr	473888	473889	-0.5148
chr	473889	473890	-1.2753
chr	473890	473891	-1.3221
chr	473891	473892	-1.3689
chr	473892	473893	-1.3806
chr	473893	473900	-1.4157
chr	473900	473901	-1.638
chr	473901	473909	-1.6497
chr	473909	473910	-1.638
chr	473910	473914	-0.234
chr	473914	473921	-0.2457
chr	473921	473922	-0.2106
chr	473922	473933	-0.0117
chr	473983	473984	-0.0585
chr	473984	474004	-0.0702
chr	474004	474005	-0.1053
chr	474005	474009	-0.0585
chr	474009	474025	-0.0819
chr	474025	474026	-0.0702
chr	474034	474035	-0.0117
chr	474035	474036	-0.0234
chr	474036	474037	-0.0351
chr	474037	474039	-0.0585
chr	474039	474040	-0.4563
chr	474040	474041	-0.4914
chr	474041	474043	-0.585
chr	474043	474060	-0.6435
chr	474060	474061	-0.0936
chr	474061	474066	-0.0117
chr	474099	474113	-0.0117
chr	474113	474115	-0.0234
chr	474115	474120	-0.0351
chr	474120	474134	-0.0234
chr	474175	474182	-0.0117
chr	474182	474194	-0.0234
chr	474194	474203	-0.0117
chr	474259	474263	-0.0117
chr	474263	474283	-0.0234
chr	474283	474285	-0.0117
chr	474365	474368	-0.0117
chr	474368	474385	-0.0234
chr	474385	474386	-0.0117
chr	474393	474395	-0.0117
chr	474395	474396	-0.0351
chr	474396	474397	-0.1053
chr	474397	474399	-0.1287
chr	474399	474405	-0.1404
chr	474405	474414	-0.1638
chr	474414	474418	-0.1521
chr	474418	474425	-0.0234
chr	474547	474554	-0.0117
chr	474554	474555	-0.0234
chr	474555	474559	-0.0585
chr	474559	474560	-0.0936
chr	474560	474561	-0.2574
chr	474561	474562	-0.351
chr	474562	474563	-0.468
chr	474563	474564	-0.4797
chr	474564	474565	-3.861
chr	474565	474566	-4.1418
chr	474566	474567	-4.1652
chr	474567	474569	-4.1886
chr	474569	474583	-4.2003
chr	474583	474584	-4.1886
chr	474584	474585	-2.5155
chr	474585	474586	-1.9422
chr	474586	474587	-0.0585
chr	474587	474589	-0.0351
chr	474589	474590	-0.0234
chr	474590	474592	-0.0117
chr	474599	474603	-0.0117
chr	474603	474604	-0.0351
chr	474604	474605	-0.0468
chr	474605	474606	-0.0819
chr	474606	474607	-0.1053
chr	474607	474610	-0.117
chr	474610	474611	-0.1287
chr	474611	474620	-0.1404
chr	474620	474626	-0.1287
chr	474626	474627	-0.0351
chr	474627	474629	-0.0234
chr	474629	474632	-0.0117
chr	474638	474639	-0.0117
chr	474639	474643	-0.0351
chr	474643	474644	-0.0468
chr	474644	474645	-0.1521
chr	474645	474646	-0.2574
chr	474646	474647	-0.2808
chr	474647	474655	-0.3276
chr	474655	474662	-0.3393
chr	474662	474664	-0.3276
chr	474664	474666	-0.2691
chr	474666	474667	-0.0468
chr	474667	474669	-0.0234
chr	474669	474680	-0.0117
chr	474680	474698	-0.0468
chr	474698	474701	-0.0351
chr	474701	474702	-0.0117
chr	474743	474744	-0.0234
chr	474744	474748	-0.0351
chr	474748	474765	-0.0468
chr	474765	474770	-0.0117
chr	474775	474776	-0.1638
chr	474776	474794	-0.1872
chr	474794	474795	-0.1989
chr	474795	474796	-0.1638
chr	474796	474797	-0.1287
chr	474797	474798	-0.0585
chr	474798	474801	-0.0819
chr	474801	474818	-0.0936
chr	474818	474819	-0.0234
chr	474840	474844	-0.0117
chr	474844	474845	-0.0351
chr	474845	474846	-0.0936
chr	474846	474860	-0.117
chr	474860	474865	-0.1287
chr	474865	474866	-0.117
chr	474866	474867	-0.0936
chr	474867	474887	-0.0117
chr	474914	474916	-0.0234
chr	474916	474917	-0.0351
chr	474917	474929	-0.0468
chr	474929	474932	-0.0585
chr	474932	474936	-0.0702
chr	474936	474950	-0.0351
chr	474950	474954	-0.0234
chr	474954	474973	-0.0585
chr	474973	474989	-0.0117
chr	474991	474993	-0.0117
chr	474993	475004	-0.0234
chr	475004	475011	-0.0468
chr	475011	475013	-0.1287
chr	475013	475014	-0.117
chr	475014	475027	-0.1053
chr	475027	475032	-0.0819
chr	475032	475051	-0.0117
chr	475071	475077	-0.0117
chr	475077	475079	-0.0351
chr	475079	475080	-0.2106
chr	475080	475081	-0.3393
chr	475081	475082	-0.3627
chr	475082	475083	-0.3978
chr	475083	475084	-0.4095
chr	475084	475087	-0.5616
chr	475087	475092	-0.585
chr	475092	475093	-0.6669
chr	475093	475101	-0.6786
chr	475101	475104	-0.3744
chr	475104	475106	-0.1404
chr	475106	475107	-0.1287
chr	475107	475116	-0.1053
chr	475116	475118	-0.0468
chr	475118	475140	-0.0117
chr	475140	475141	-0.0468
chr	475141	475142	-0.0702
chr	475142	475145	-0.0936
chr	475145	475146	-0.1053
chr	475146	475147	-0.117
chr	475147	475149	-0.1287
chr	475149	475164	-0.1404
chr	475164	475169	-0.0702
chr	475169	475170	-0.0585
chr	475170	475172	-0.0117
chr	475179	475182	-0.0117
chr	475182	475185	-0.0234
chr	475185	475192	-0.0351
chr	475192	475201	-0.0468
chr	475201	475202	-0.0234
chr	475202	475208	-0.0117
chr	475217	475233	-0.0117
chr	475233	475235	-0.0234
chr	475235	475237	-0.0468
chr	475237	475239	-0.0351
chr	475239	475255	-0.0468
chr	475262	475267	-0.0117
chr	475267	475271	-0.0234
chr	475271	475272	-0.0351
chr	475272	475274	-0.0468
chr	475274	475275	-0.0585
chr	475275	475284	-0.0702
chr	475284	475290	-0.0585
chr	475290	475293	-0.0468
chr	475293	475295	-0.0234
chr	475318	475326	-0.0117
chr	475326	475327	-0.0234
chr	475327	475329	-0.1989
chr	475329	475330	-0.7371
chr	475330	475331	-0.7722
chr	475331	475332	-0.9126
chr	475332	475333	-0.936
chr	475333	475334	-0.9711
chr	475334	475339	-0.9828
chr	475339	475344	-0.9711
chr	475344	475349	-0.9828
chr	475349	475350	-0.9594
chr	475350	475351	-0.0819
chr	475351	475353	-0.0585
chr	475353	475355	-0.0468
chr	475355	475366	-0.0234
chr	475366	475367	-0.0117
chr	475393	475404	-0.0234
chr	475404	475405	-0.0468
chr	475405	475406	-0.0702
chr	475406	475415	-0.0819
chr	475415	475427	-0.0585
chr	475433	475438	-0.0117
chr	475438	475444	-0.0468
chr	475444	475452	-0.0702
chr	475452	475454	-0.0819
chr	475454	475455	-0.0936
chr	475455	475456	-0.1053
chr	475456	475459	-0.117
chr	475459	475461	-0.0936
chr	475461	475465	-0.0702
chr	475465	475476	-0.0468
chr	475476	475479	-0.0702
chr	475479	475495	-0.0351
chr	475495	475499	-0.0234
chr	475499	475500	-0.0117
chr	475633	475634	-0.0117
chr	475634	475655	-0.0234
chr	475667	475668	-0.0702
chr	475668	475669	-0.1638
chr	475669	475671	-0.1755
chr	475671	475672	-0.1872
chr	475672	475673	-0.6084
chr	475673	475675	-0.6435
chr	475675	475679	-0.6786
chr	475679	475680	-0.8073
chr	475680	475681	-0.819
chr	475681	475682	-0.8307
chr	475682	475683	-0.9009
chr	475683	475684	-0.9243
chr	475684	475686	-1.0062
chr	475686	475688	-1.0179
chr	475688	475689	-1.0062
chr	475689	475691	-0.8424
chr	475691	475698	-0.3393
chr	475698	475701	-0.351
chr	475701	475702	-0.1872
chr	475702	475704	-0.1755
chr	475704	475705	-0.1404
chr	475705	475706	-0.0585
chr	475706	475707	-0.0468
chr	475707	475715	-0.0351
chr	475715	475718	-0.0234
chr	475718	475722	-0.0351
chr	475722	475723	-0.0585
chr	475723	475726	-0.0702
chr	475726	475727	-0.0585
chr	475727	475736	-0.0702
chr	475736	475738	-0.2457
chr	475738	475739	-0.3159
chr	475739	475740	-0.3861
chr	475740	475741	-0.6318
chr	475741	475745	-0.7371
chr	475745	475746	-0.7722
chr	475746	475747	-0.7956
chr	475747	475748	-0.8892
chr	475748	475749	-2.8665
chr	475749	475750	-2.9835
chr	475750	475751	-3.3345
chr	475751	475752	-3.3579
chr	475752	475756	-3.4398
chr	475756	475757	-3.4164
chr	475757	475759	-3.2292
chr	475759	475760	-3.1707
chr	475760	475762	-3.1122
chr	475762	475763	-2.8548
chr	475763	475766	-2.8665
chr	475766	475767	-2.8431
chr	475767	475768	-2.8197
chr	475768	475769	-2.2347
chr	475769	475770	-0.5031
chr	475770	475783	-0.0819
chr	475783	475785	-0.0234
chr	475785	475786	-0.0819
chr	475786	475787	-0.0936
chr	475787	475788	-0.1287
chr	475788	475805	-0.1638
chr	475805	475806	-0.0936
chr	475806	475807	-0.0819
chr	475807	475808	-0.0585
chr	475856	475873	-0.0117
chr	475916	475917	-0.0117
chr	475917	475918	-0.0234
chr	475918	475919	-0.0351
chr	475919	475936	-0.0468
chr	475936	475938	-0.0351
chr	475938	475939	-0.0117
chr	476007	476011	-0.0117
chr	476011	476012	-0.0351
chr	476012	476013	-0.0585
chr	476013	476015	-0.1053
chr	476015	476016	-0.117
chr	476016	476031	-0.1287
chr	476031	476032	-0.1404
chr	476032	476033	-0.117
chr	476033	476040	-0.0234
chr	476040	476054	-0.0117
chr	476056	476057	-0.0117
chr	476057	476058	-0.0234
chr	476058	476059	-0.0468
chr	476059	476061	-0.0585
chr	476061	476079	-0.0702
chr	476122	476123	-0.0117
chr	476123	476143	-0.0351
chr	476143	476146	-0.0117
chr	476146	476147	-0.0234
chr	476147	476149	-0.0351
chr	476149	476150	-0.0468
chr	476150	476169	-0.0585
chr	476195	476214	-0.0117
chr	476229	476242	-0.0117
chr	476242	476244	-0.0351
chr	476244	476245	-0.0702
chr	476245	476248	-0.0819
chr	476248	476257	-0.0936
chr	476257	476258	-0.1053
chr	476258	476261	-0.117
chr	476261	476263	-0.1053
chr	476263	476264	-0.117
chr	476264	476265	-0.1287
chr	476265	476266	-0.1404
chr	476266	476267	-0.1287
chr	476267	476268	-0.1404
chr	476268	476270	-0.1755
chr	476270	476271	-0.1638
chr	476271	476279	-0.1755
chr	476279	476282	-0.1521
chr	476282	476287	-0.1404
chr	476287	476288	-0.117
chr	476288	476289	-0.1053
chr	476289	476290	-0.0936
chr	476292	476293	-0.0234
chr	476293	476294	-0.0585
chr	476294	476295	-0.0819
chr	476295	476296	-0.1521
chr	476296	476297	-0.1755
chr	476297	476298	-0.2457
chr	476298	476299	-0.2808
chr	476299	476301	-0.3042
chr	476301	476315	-0.3159
chr	476315	476316	-0.2223
chr	476316	476317	-0.2106
chr	476317	476319	-0.1287
chr	476319	476321	-0.1053
chr	476326	476348	-0.0117
chr	476358	476359	-0.0234
chr	476359	476360	-0.0585
chr	476360	476363	-0.4446
chr	476363	476380	-0.4914
chr	476380	476381	-0.4797
chr	476404	476408	-0.0117
chr	476408	476429	-0.0234
chr	476429	476431	-0.0117
chr	476431	476436	-0.0234
chr	476436	476448	-0.0117
chr	476448	476449	-0.0585
chr	476449	476453	-0.0936
chr	476453	476454	-0.0819
chr	476454	476456	-0.0936
chr	476456	476469	-0.1053
chr	476469	476470	-0.0936
chr	476470	476474	-0.0585
chr	476474	476476	-0.0351
chr	476476	476478	-0.0117
chr	476478	476479	-0.0234
chr	476479	476480	-0.0351
chr	476480	476481	-0.0702
chr	476481	476496	-0.0585
chr	476496	476501	-0.0468
chr	476501	476502	-0.0117
chr	476544	476549	-0.0117
chr	476549	476550	-0.0234
chr	476550	476560	-0.0351
chr	476560	476572	-0.0234
chr	476572	476577	-0.0117
chr	476584	476586	-0.0234
chr	476586	476587	-0.0702
chr	476587	476588	-0.1404
chr	476588	476589	-0.2925
chr	476589	476590	-0.4329
chr	476590	476591	-0.4563
chr	476591	476604	-0.468
chr	476604	476608	-0.4563
chr	476608	476609	-0.3393
chr	476609	476610	-0.2574
chr	476610	476611	-0.0702
chr	476611	476612	-0.0351
chr	476612	476619	-0.0117
chr	476635	476654	-0.0234
chr	476654	476675	-0.0117
chr	476685	476720	-0.0117
chr	476731	476732	-0.117
chr	476732	476733	-0.5031
chr	476733	476734	-0.7956
chr	476734	476735	-0.9009
chr	476735	476736	-0.9828
chr	476736	476737	-1.2051
chr	476737	476738	-1.2636
chr	476738	476739	-1.3455
chr	476739	476740	-1.3923
chr	476740	476741	-1.404
chr	476741	476742	-1.4157
chr	476742	476752	-1.4274
chr	476752	476753	-1.4157
chr	476753	476754	-1.3923
chr	476754	476756	-0.6084
chr	476756	476758	-0.5616
chr	476758	476759	-0.3861
chr	476759	476760	-0.351
chr	476760	476763	-0.1053
chr	476767	476777	-0.0117
chr	476777	476778	-0.0234
chr	476778	476779	-0.0468
chr	476779	476780	-0.3627
chr	476780	476781	-0.4914
chr	476781	476782	-0.5031
chr	476782	476784	-0.5148
chr	476784	476785	-0.5265
chr	476785	476787	-0.5382
chr	476787	476789	-0.585
chr	476789	476790	-0.6318
chr	476790	476791	-0.6669
chr	476791	476799	-0.6903
chr	476799	476801	-0.6786
chr	476801	476808	-0.1638
chr	476808	476809	-0.1521
chr	476809	476810	-0.117
chr	476810	476811	-0.0819
chr	476903	476904	-0.0117
chr	476904	476905	-0.0234
chr	476905	476906	-0.0351
chr	476906	476908	-0.0468
chr	476908	476909	-0.0819
chr	476909	476910	-0.1287
chr	476910	476915	-0.2106
chr	476915	476916	-0.2574
chr	476916	476925	-0.2691
chr	476925	476929	-0.2574
chr	476929	476931	-0.2223
chr	476931	476936	-0.0585
chr	477003	477010	-0.0117
chr	477010	477011	-0.0234
chr	477011	477013	-0.0351
chr	477013	477015	-0.1287
chr	477015	477024	-0.1521
chr	477024	477034	-0.1404
chr	477034	477035	-0.0351
chr	477035	477037	-0.0234
chr	477060	477080	-0.0117
chr	477082	477086	-0.0117
chr	477086	477087	-0.0351
chr	477087	477103	-0.0702
chr	477103	477106	-0.0585
chr	477106	477108	-0.0234
chr	477108	477129	-0.0117
chr	477142	477143	-0.0117
chr	477143	477144	-0.0234
chr	477144	477145	-0.0351
chr	477145	477165	-0.0468
chr	477165	477166	-0.0117
chr	477171	477173	-0.0117
chr	477173	477174	-0.0234
chr	477174	477175	-0.0819
chr	477175	477176	-0.4446
chr	477176	477177	-0.5031
chr	477177	477179	-0.5499
chr	477179	477197	-0.5616
chr	477197	477198	-0.0702
chr	477198	477207	-0.0117
chr	477217	477218	-0.0468
chr	477218	477221	-0.0819
chr	477221	477238	-0.0936
chr	477238	477239	-0.0351
chr	477252	477271	-0.0117
chr	477354	477355	-0.0117
chr	477355	477357	-0.0351
chr	477357	477358	-0.2106
chr	477358	477359	-0.2457
chr	477359	477360	-0.2691
chr	477360	477361	-0.3042
chr	477361	477362	-0.3276
chr	477362	477376	-0.351
chr	477376	477378	-0.3159
chr	477378	477382	-0.1638
chr	477382	477384	-0.1521
chr	477398	477420	-0.0234
chr	477469	477470	-0.0468
chr	477470	477475	-0.0585
chr	477475	477476	-0.0936
chr	477476	477477	-0.117
chr	477477	477481	-0.1404
chr	477481	477482	-0.1521
chr	477482	477483	-0.1638
chr	477483	477485	-0.1755
chr	477485	477486	-0.2106
chr	477486	477487	-0.3042
chr	477487	477488	-0.3861
chr	477488	477489	-1.5912
chr	477489	477490	-1.7082
chr	477490	477491	-1.7784
chr	477491	477492	-1.9188
chr	477492	477493	-1.9539
chr	477493	477495	-1.989
chr	477495	477498	-1.9773
chr	477498	477501	-1.8837
chr	477501	477508	-1.872
chr	477508	477509	-1.7316
chr	477509	477510	-0.3042
chr	477545	477561	-0.0117
chr	477561	477568	-0.0234
chr	477568	477581	-0.0117
chr	477581	477582	-0.0351
chr	477582	477593	-0.0234
chr	477593	477597	-0.0468
chr	477597	477598	-0.0585
chr	477598	477599	-0.0702
chr	477599	477601	-0.0468
chr	477601	477602	-0.0819
chr	477602	477603	-0.0936
chr	477603	477604	-0.2223
chr	477604	477605	-0.2457
chr	477605	477606	-0.2691
chr	477606	477608	-0.2808
chr	477608	477612	-0.3393
chr	477612	477613	-0.351
chr	477613	477614	-0.4563
chr	477614	477615	-0.468
chr	477615	477616	-0.4914
chr	477616	477617	-0.5382
chr	477617	477618	-0.5733
chr	477618	477619	-0.5616
chr	477619	477620	-0.5733
chr	477620	477621	-0.5967
chr	477621	477622	-0.6435
chr	477622	477626	-0.6669
chr	477626	477627	-0.6552
chr	477627	477629	-0.6435
chr	477629	477632	-0.4446
chr	477632	477633	-0.3744
chr	477633	477634	-0.3276
chr	477634	477635	-0.2925
chr	477635	477637	-0.3042
chr	477637	477638	-0.4212
chr	477638	477639	-0.4329
chr	477639	477640	-0.6435
chr	477640	477641	-1.0413
chr	477641	477642	-1.2051
chr	477642	477643	-3.3228
chr	477643	477644	-4.2237
chr	477644	477645	-4.4109
chr	477645	477646	-4.5981
chr	477646	477647	-4.6215
chr	477647	477656	-4.6332
chr	477656	477659	-4.6215
chr	477659	477660	-4.5864
chr	477660	477661	-4.5513
chr	477661	477663	-4.5279
chr	477663	477664	-3.8844
chr	477664	477670	-0.0234
chr	477682	477684	-0.0117
chr	477684	477686	-0.0234
chr	477686	477687	-0.0585
chr	477687	477688	-0.1989
chr	477688	477689	-0.234
chr	477689	477690	-1.4742
chr	477690	477691	-2.2113
chr	477691	477692	-2.9718
chr	477692	477693	-3.0888
chr	477693	477695	-3.7674
chr	477695	477696	-3.9195
chr	477696	477709	-4.0248
chr	477709	477711	-4.0365
chr	477711	477712	-3.8259
chr	477712	477713	-0.0702
chr	477713	477717	-0.0585
chr	477717	477718	-0.0351
chr	477718	477727	-0.0234
chr	477727	477732	-0.0351
chr	477732	477736	-0.0234
chr	477736	477737	-0.0819
chr	477737	477738	-0.1053
chr	477738	477739	-0.3978
chr	477739	477740	-0.5499
chr	477740	477741	-2.2113
chr	477741	477742	-2.2698
chr	477742	477743	-3.3228
chr	477743	477744	-3.3813
chr	477744	477745	-3.4398
chr	477745	477746	-3.627
chr	477746	477747	-4.3407
chr	477747	477748	-4.563
chr	477748	477749	-4.6683
chr	477749	477750	-5.0427
chr	477750	477751	-5.6628
chr	477751	477752	-5.7213
chr	477752	477753	-5.7564
chr	477753	477754	-5.7681
chr	477754	477758	-5.7798
chr	477758	477759	-5.7915
chr	477759	477760	-5.4288
chr	477760	477761	-5.1129
chr	477761	477763	-2.9133
chr	477763	477765	-2.9016
chr	477765	477766	-2.8197
chr	477766	477767	-2.5389
chr	477767	477768	-1.287
chr	477768	477769	-1.3221
chr	477769	477770	-3.0303
chr	477770	477771	-3.0537
chr	477771	477772	-2.0592
chr	477772	477773	-1.8954
chr	477773	477784	-1.8486
chr	477784	477786	-1.8369
chr	477786	477788	-1.8252
chr	477788	477789	-1.7784
chr	477789	477790	-0.0702
chr	477790	477791	-0.0117
chr	477813	477820	-0.0702
chr	477820	477821	-0.0819
chr	477821	477830	-0.0936
chr	477830	477831	-0.1053
chr	477831	477832	-0.1287
chr	477832	477833	-0.1404
chr	477833	477834	-0.1755
chr	477834	477835	-0.2106
chr	477835	477837	-0.4329
chr	477837	477841	-0.4446
chr	477841	477842	-0.4797
chr	477842	477843	-0.6084
chr	477843	477844	-0.6318
chr	477844	477845	-0.6552
chr	477845	477846	-0.702
chr	477846	477847	-1.755
chr	477847	477848	-1.7784
chr	477848	477849	-2.0124
chr	477849	477850	-2.0007
chr	477850	477852	-2.0241
chr	477852	477853	-2.0124
chr	477853	477864	-2.0007
chr	477864	477866	-1.9656
chr	477866	477867	-0.0234
chr	477867	477868	-0.0117
chr	477887	477890	-0.0117
chr	477890	477899	-0.0234
chr	477899	477911	-0.0351
chr	477911	477914	-0.0234
chr	477914	477928	-0.0117
chr	477929	477951	-0.0117
chr	477953	477956	-0.0117
chr	477956	477957	-0.0351
chr	477957	477959	-0.0468
chr	477959	477960	-0.117
chr	477960	477961	-0.1404
chr	477961	477962	-0.1872
chr	477962	477963	-0.1989
chr	477963	477977	-0.2106
chr	477977	477979	-0.1755
chr	477979	477981	-0.1638
chr	477981	477983	-0.0468
chr	478005	478006	-0.0117
chr	478006	478009	-0.0234
chr	478009	478010	-0.0351
chr	478010	478013	-0.0702
chr	478013	478014	-0.1404
chr	478014	478015	-0.3042
chr	478015	478016	-0.3393
chr	478016	478017	-0.3744
chr	478017	478018	-0.3978
chr	478018	478020	-0.4095
chr	478020	478021	-0.4212
chr	478021	478022	-0.4329
chr	478022	478025	-0.4563
chr	478025	478031	-0.4446
chr	478031	478033	-0.4329
chr	478033	478035	-0.4212
chr	478035	478036	-0.3744
chr	478036	478037	-0.3393
chr	478037	478038	-0.0702
chr	478038	478040	-0.0585
chr	478040	478041	-0.0117
chr	478044	478045	-0.0117
chr	478045	478046	-0.0234
chr	478046	478066	-0.0351
chr	478091	478092	-0.0117
chr	478092	478093	-0.0234
chr	478093	478103	-0.1989
chr	478103	478109	-0.2106
chr	478109	478111	-0.2223
chr	478111	478113	-0.1755
chr	478113	478120	-0.0819
chr	478120	478121	-0.0234
chr	478121	478123	-0.0351
chr	478123	478124	-0.0936
chr	478124	478125	-0.1872
chr	478125	478126	-0.2223
chr	478126	478127	-0.4095
chr	478127	478128	-0.4797
chr	478128	478130	-0.5031
chr	478130	478131	-0.5148
chr	478131	478133	-0.5382
chr	478133	478134	-0.9126
chr	478134	478135	-0.9477
chr	478135	478136	-0.9594
chr	478136	478147	-0.9945
chr	478147	478148	-0.9711
chr	478148	478149	-0.5733
chr	478149	478150	-0.5499
chr	478150	478152	-0.5265
chr	478152	478154	-0.5148
chr	478154	478155	-0.1989
chr	478155	478159	-0.0468
chr	478159	478160	-0.0351
chr	478160	478173	-0.0234
chr	478173	478176	-0.0117
chr	478176	478179	-0.0234
chr	478179	478180	-0.0468
chr	478180	478195	-0.0351
chr	478195	478201	-0.0234
chr	478202	478204	-0.0117
chr	478204	478206	-0.0234
chr	478206	478207	-0.0351
chr	478207	478209	-0.1755
chr	478209	478210	-0.351
chr	478210	478211	-0.3861
chr	478211	478212	-0.5148
chr	478212	478213	-0.7722
chr	478213	478214	-2.8431
chr	478214	478215	-2.9484
chr	478215	478216	-4.1769
chr	478216	478217	-4.4694
chr	478217	478218	-4.5279
chr	478218	478219	-4.5513
chr	478219	478220	-4.6215
chr	478220	478221	-4.68
chr	478221	478222	-4.6917
chr	478222	478224	-4.7034
chr	478224	478232	-4.7151
chr	478232	478234	-4.5747
chr	478234	478236	-1.9071
chr	478236	478237	-1.5327
chr	478237	478238	-0.1638
chr	478238	478239	-0.0936
chr	478239	478244	-0.0351
chr	478244	478251	-0.0117
chr	478251	478252	-0.0351
chr	478252	478253	-0.0585
chr	478253	478263	-0.0702
chr	478263	478266	-0.0585
chr	478266	478268	-0.1638
chr	478268	478269	-0.2106
chr	478269	478271	-0.2574
chr	478271	478272	-0.2808
chr	478272	478273	-0.2925
chr	478273	478274	-0.3159
chr	478274	478275	-0.3393
chr	478275	478276	-0.351
chr	478276	478277	-0.3627
chr	478277	478283	-0.3978
chr	478283	478284	-0.4095
chr	478284	478286	-0.4212
chr	478286	478288	-0.3978
chr	478288	478291	-0.2574
chr	478291	478292	-0.2457
chr	478292	478293	-0.234
chr	478293	478295	-0.2223
chr	478295	478297	-0.0702
chr	478297	478298	-0.0468
chr	478298	478306	-0.0234
chr	478306	478307	-0.0117
chr	478307	478308	-0.0351
chr	478308	478311	-0.0702
chr	478311	478313	-0.0819
chr	478313	478318	-0.0936
chr	478318	478319	-0.117
chr	478319	478322	-0.1521
chr	478322	478325	-0.1638
chr	478325	478328	-0.1755
chr	478328	478329	-0.1521
chr	478329	478331	-0.1638
chr	478331	478332	-0.1755
chr	478332	478333	-0.1989
chr	478333	478334	-0.1638
chr	478334	478335	-0.1755
chr	478335	478336	-0.1872
chr	478336	478337	-0.1521
chr	478337	478340	-0.1404
chr	478340	478341	-0.117
chr	478341	478348	-0.0936
chr	478348	478349	-0.0702
chr	478349	478351	-0.0936
chr	478351	478353	-0.1053
chr	478353	478358	-0.0468
chr	478358	478359	-0.1053
chr	478359	478366	-0.117
chr	478366	478371	-0.1287
chr	478371	478376	-0.1053
chr	478376	478379	-0.0936
chr	478379	478380	-0.0819
chr	478380	478381	-0.0468
chr	478381	478383	-0.0351
chr	478383	478386	-0.0234
chr	478386	478393	-0.0117
chr	478393	478394	-0.0234
chr	478394	478408	-0.0351
chr	478408	478413	-0.0234
chr	478413	478414	-0.0117
chr	478420	478421	-0.0819
chr	478421	478424	-0.0936
chr	478424	478425	-0.117
chr	478425	478426	-0.1404
chr	478426	478428	-0.1872
chr	478428	478429	-0.2106
chr	478429	478430	-0.2223
chr	478430	478431	-0.3159
chr	478431	478432	-0.351
chr	478432	478433	-0.3744
chr	478433	478435	-0.3861
chr	478435	478436	-0.3978
chr	478436	478437	-0.4563
chr	478437	478438	-0.468
chr	478438	478439	-0.4797
chr	478439	478440	-0.4914
chr	478440	478441	-0.5148
chr	478441	478442	-0.6435
chr	478442	478443	-2.6091
chr	478443	478444	-2.8431
chr	478444	478445	-3.2175
chr	478445	478446	-3.2292
chr	478446	478447	-3.2409
chr	478447	478458	-3.2526
chr	478458	478460	-3.0654
chr	478460	478462	-3.0771
chr	478462	478463	-3.042
chr	478463	478464	-0.3861
chr	478464	478465	-0.3159
chr	478465	478467	-0.1989
chr	478467	478468	-0.2106
chr	478468	478469	-0.1521
chr	478469	478470	-0.1638
chr	478470	478474	-0.1755
chr	478474	478476	-0.1872
chr	478476	478477	-0.1989
chr	478477	478479	-0.2106
chr	478479	478480	-0.1989
chr	478480	478481	-0.2457
chr	478481	478482	-0.2691
chr	478482	478485	-0.2808
chr	478485	478487	-0.234
chr	478487	478488	-0.2106
chr	478488	478489	-0.1989
chr	478489	478490	-0.2106
chr	478490	478491	-0.1872
chr	478491	478492	-0.1755
chr	478492	478493	-0.2106
chr	478493	478499	-0.2223
chr	478499	478503	-0.1755
chr	478503	478512	-0.0819
chr	478522	478523	-0.0234
chr	478523	478542	-0.0351
chr	478542	478544	-0.0234
chr	478544	478546	-0.0117
chr	478595	478608	-0.0117
chr	478608	478610	-0.0468
chr	478610	478614	-0.0585
chr	478614	478615	-0.0819
chr	478615	478616	-0.1755
chr	478616	478617	-0.2574
chr	478617	478618	-0.2925
chr	478618	478619	-0.3276
chr	478619	478621	-0.3627
chr	478621	478623	-0.3744
chr	478623	478630	-0.3861
chr	478630	478637	-0.3627
chr	478637	478638	-0.2106
chr	478638	478639	-0.1287
chr	478639	478640	-0.117
chr	478640	478650	-0.0234
chr	478650	478653	-0.0117
chr	478653	478654	-0.2925
chr	478654	478655	-0.4095
chr	478655	478656	-0.8658
chr	478656	478657	-1.17
chr	478657	478658	-1.287
chr	478658	478660	-1.2987
chr	478660	478662	-1.3338
chr	478662	478663	-1.3455
chr	478663	478665	-1.3689
chr	478665	478666	-1.3923
chr	478666	478667	-1.4391
chr	478667	478668	-1.4625
chr	478668	478669	-1.4859
chr	478669	478676	-1.4976
chr	478676	478677	-0.7488
chr	478677	478678	-0.6201
chr	478678	478679	-0.6084
chr	478679	478682	-0.5031
chr	478682	478685	-0.117
chr	478685	478687	-0.1287
chr	478687	478688	-0.1404
chr	478688	478690	-0.0468
chr	478690	478691	-0.0702
chr	478691	478693	-0.2574
chr	478693	478700	-0.2925
chr	478700	478702	-0.3042
chr	478702	478703	-0.3159
chr	478703	478704	-0.3627
chr	478704	478705	-0.6552
chr	478705	478706	-0.9945
chr	478706	478709	-1.0179
chr	478709	478711	-1.0413
chr	478711	478712	-1.053
chr	478712	478716	-0.7956
chr	478716	478718	-0.8073
chr	478718	478720	-0.7956
chr	478720	478723	-0.8307
chr	478723	478726	-0.819
chr	478726	478730	-0.1638
chr	478730	478731	-0.1287
chr	478731	478735	-0.0936
chr	478735	478737	-0.1521
chr	478737	478738	-0.1638
chr	478738	478739	-0.2106
chr	478739	478741	-0.4797
chr	478741	478743	-0.5031
chr	478743	478744	-0.5382
chr	478744	478745	-0.7137
chr	478745	478746	-0.7956
chr	478746	478747	-0.8307
chr	478747	478749	-0.8541
chr	478749	478754	-0.8658
chr	478754	478756	-0.936
chr	478756	478757	-0.9945
chr	478757	478758	-1.0062
chr	478758	478761	-0.9945
chr	478761	478764	-0.6084
chr	478764	478765	-0.585
chr	478765	478766	-0.5733
chr	478766	478768	-0.2223
chr	478768	478773	-0.2106
chr	478773	478774	-0.2223
chr	478774	478776	-0.2457
chr	478776	478778	-0.2808
chr	478778	478779	-0.4797
chr	478779	478780	-0.5382
chr	478780	478781	-0.5967
chr	478781	478782	-2.4804
chr	478782	478783	-2.5272
chr	478783	478784	-2.574
chr	478784	478785	-2.6091
chr	478785	478787	-2.6676
chr	478787	478789	-2.6793
chr	478789	478792	-2.7027
chr	478792	478793	-2.7144
chr	478793	478794	-2.7261
chr	478794	478796	-2.7612
chr	478796	478797	-2.7846
chr	478797	478798	-2.7963
chr	478798	478799	-2.7846
chr	478799	478800	-2.7261
chr	478800	478801	-2.1294
chr	478801	478802	-1.4625
chr	478802	478804	-0.7488
chr	478804	478805	-0.7605
chr	478805	478806	-0.7371
chr	478806	478807	-0.6669
chr	478807	478809	-0.6552
chr	478809	478810	-0.6435
chr	478810	478811	-0.6318
chr	478811	478812	-0.6084
chr	478812	478814	-0.6201
chr	478814	478816	-0.6318
chr	478816	478818	-0.6435
chr	478818	478819	-1.5093
chr	478819	478820	-1.6497
chr	478820	478821	-1.5093
chr	478821	478822	-1.6263
chr	478822	478823	-1.8135
chr	478823	478824	-2.2113
chr	478824	478826	-2.2815
chr	478826	478838	-2.2932
chr	478838	478840	-2.1879
chr	478840	478841	-2.0124
chr	478841	478842	-1.9656
chr	478842	478843	-1.7784
chr	478843	478844	-0.4329
chr	478844	478845	-0.4212
chr	478845	478847	-0.0234
chr	478847	478849	-0.0351
chr	478849	478850	-0.2223
chr	478850	478851	-0.5031
chr	478851	478852	-0.5148
chr	478852	478871	-0.5265
chr	478925	478930	-0.0117
chr	478930	478931	-0.0234
chr	478931	478935	-0.0351
chr	478935	478937	-0.0585
chr	478937	478939	-0.0702
chr	478939	478941	-0.0819
chr	478941	478947	-0.0936
chr	478947	478952	-0.0819
chr	478952	478956	-0.0585
chr	478956	478957	-0.117
chr	478957	478958	-0.1287
chr	478958	478959	-0.1989
chr	478959	478964	-0.2691
chr	478964	478978	-0.234
chr	478978	478980	-0.0234
chr	478980	478981	-0.0117
chr	479006	479007	-0.0468
chr	479007	479008	-0.0585
chr	479008	479010	-0.0819
chr	479010	479012	-0.1638
chr	479012	479014	-0.1755
chr	479014	479016	-0.1872
chr	479016	479017	-0.1989
chr	479017	479022	-0.2223
chr	479022	479027	-0.234
chr	479027	479029	-0.1755
chr	479029	479032	-0.1521
chr	479032	479039	-0.0702
chr	479039	479042	-0.0585
chr	479042	479044	-0.0702
chr	479044	479045	-0.0468
chr	479045	479046	-0.0585
chr	479046	479047	-0.0936
chr	479047	479049	-0.117
chr	479049	479050	-0.1287
chr	479050	479053	-0.1521
chr	479053	479055	-0.1638
chr	479055	479056	-0.1755
chr	479056	479058	-0.2691
chr	479058	479066	-0.3276
chr	479066	479068	-0.2457
chr	479068	479072	-0.2106
chr	479072	479074	-0.1755
chr	479074	479075	-0.1638
chr	479075	479077	-0.117
chr	479077	479078	-0.0351
chr	479097	479120	-0.0117
chr	479141	479142	-0.0117
chr	479142	479143	-0.0585
chr	479143	479160	-0.0702
chr	479160	479161	-0.0819
chr	479161	479162	-0.0585
chr	479162	479182	-0.0117
chr	479331	479334	-0.0234
chr	479334	479351	-0.0351
chr	479351	479355	-0.0234
chr	479355	479357	-0.0117
chr	479365	479375	-0.0351
chr	479375	479376	-0.0936
chr	479376	479377	-0.1638
chr	479377	479378	-0.2808
chr	479378	479380	-0.3276
chr	479380	479381	-0.3978
chr	479381	479382	-0.4446
chr	479382	479383	-0.468
chr	479383	479385	-0.4797
chr	479385	479386	-0.4914
chr	479386	479393	-0.4563
chr	479393	479397	-0.4446
chr	479397	479398	-0.3276
chr	479398	479399	-0.3159
chr	479399	479400	-0.2457
chr	479400	479401	-0.1053
chr	479401	479402	-0.1287
chr	479402	479403	-0.0585
chr	479403	479421	-0.0468
chr	479421	479422	-0.0234
chr	479445	479465	-0.0234
chr	479472	479491	-0.0234
chr	479491	479499	-0.0351
chr	479499	479501	-0.0234
chr	479501	479503	-0.0351
chr	479503	479513	-0.0234
chr	479513	479522	-0.0117
chr	479531	479556	-0.0117
chr	479607	479612	-0.0117
chr	479612	479618	-0.0234
chr	479618	479626	-0.0585
chr	479626	479647	-0.0468
chr	479647	479649	-0.0117
chr	479655	479656	-0.0234
chr	479656	479658	-0.0351
chr	479658	479678	-0.0702
chr	479678	479681	-0.0585
chr	479694	479697	-0.0117
chr	479697	479721	-0.0234
chr	479721	479725	-0.0117
chr	479788	479789	-0.9711
chr	479789	479790	-1.0179
chr	479790	479791	-1.053
chr	479791	479792	-1.0764
chr	479792	479793	-1.0881
chr	479793	479795	-1.0998
chr	479795	479797	-1.1115
chr	479797	479808	-1.1232
chr	479808	479809	-1.1115
chr	479809	479810	-0.2808
chr	479810	479814	-0.0702
chr	479814	479817	-0.0351
chr	479817	479818	-0.0234
chr	479818	479821	-0.0351
chr	479821	479835	-0.0585
chr	479835	479841	-0.0351
chr	479841	479842	-0.0234
chr	479842	479843	-0.0351
chr	479843	479844	-0.0468
chr	479844	479862	-0.0819
chr	479862	479864	-0.0585
chr	479864	479865	-0.0234
chr	479919	479920	-0.0117
chr	479920	479923	-0.0234
chr	479923	479924	-0.0702
chr	479924	479929	-0.0819
chr	479929	479930	-0.2574
chr	479930	479931	-0.3276
chr	479931	479933	-0.3627
chr	479933	479934	-0.3744
chr	479934	479936	-0.4914
chr	479936	479944	-0.5148
chr	479944	479945	-0.4563
chr	479945	479946	-0.4446
chr	479946	479951	-0.4329
chr	479951	479956	-0.1521
chr	479958	479959	-0.0234
chr	479959	479979	-0.0351
chr	479979	479980	-0.0117
chr	479986	479987	-0.0585
chr	479987	479989	-0.0819
chr	479989	479990	-0.1053
chr	479990	479991	-0.1287
chr	479991	479992	-0.3627
chr	479992	479993	-0.468
chr	479993	479994	-0.6552
chr	479994	479996	-0.7371
chr	479996	479997	-0.7605
chr	479997	480002	-0.8073
chr	480002	480003	-0.819
chr	480003	480009	-0.8541
chr	480009	480011	-0.8424
chr	480011	480015	-0.4212
chr	480015	480016	-0.3978
chr	480016	480018	-0.3861
chr	480018	480019	-0.3978
chr	480019	480035	-0.0117
chr	480072	480077	-0.0117
chr	480077	480078	-0.0234
chr	480078	480082	-0.0468
chr	480082	480088	-0.0585
chr	480088	480096	-0.0819
chr	480096	480102	-0.0702
chr	480102	480104	-0.0585
chr	480492	480512	-0.0117
chr	480677	480694	-0.0234
chr	480694	480699	-0.0117
chr	480709	480731	-0.0117
chr	480817	480820	-0.0117
chr	480820	480821	-0.1872
chr	480821	480822	-0.3042
chr	480822	480823	-0.351
chr	480823	480824	-0.4446
chr	480824	480825	-0.4914
chr	480825	480826	-0.6669
chr	480826	480827	-0.6786
chr	480827	480838	-0.702
chr	480838	480842	-0.6786
chr	480842	480845	-0.3978
chr	480845	480847	-0.2574
chr	480847	480848	-0.2223
chr	480848	480849	-0.0234
chr	480854	480855	-0.0234
chr	480855	480860	-0.0351
chr	480860	480861	-0.0468
chr	480861	480862	-0.3978
chr	480862	480863	-0.6669
chr	480863	480865	-0.6786
chr	480865	480866	-0.6903
chr	480866	480868	-0.702
chr	480868	480869	-0.7137
chr	480869	480870	-0.8073
chr	480870	480871	-0.9594
chr	480871	480872	-1.9422
chr	480872	480873	-2.2464
chr	480873	480874	-4.6449
chr	480874	480875	-5.0076
chr	480875	480877	-5.3469
chr	480877	480878	-5.4171
chr	480878	480879	-5.4873
chr	480879	480881	-5.5458
chr	480881	480883	-5.5575
chr	480883	480884	-4.9842
chr	480884	480885	-4.9725
chr	480885	480887	-5.0076
chr	480887	480888	-5.0661
chr	480888	480891	-5.0544
chr	480891	480892	-5.0661
chr	480892	480894	-4.9959
chr	480894	480895	-4.9842
chr	480895	480896	-0.7137
chr	480896	480897	-0.6435
chr	480897	480898	-0.8658
chr	480898	480899	-0.9594
chr	480899	480901	-1.0296
chr	480901	480902	-1.0062
chr	480902	480904	-0.9009
chr	480904	480906	-0.9126
chr	480906	480908	-0.8892
chr	480908	480917	-0.8073
chr	480917	480918	-0.0936
chr	480918	480920	-0.0702
chr	480920	480924	-0.0351
chr	480924	480926	-0.0117
chr	480932	480943	-0.0117
chr	480943	480952	-0.0234
chr	480952	480959	-0.0117
chr	480959	480960	-0.0234
chr	480960	480965	-0.0702
chr	480965	480967	-0.0936
chr	480967	480970	-0.117
chr	480970	480986	-0.1287
chr	480986	480987	-0.0936
chr	480987	480988	-0.0351
chr	480988	480989	-0.0468
chr	480989	480996	-0.0585
chr	480996	480998	-0.0936
chr	480998	480999	-0.117
chr	480999	481000	-0.1404
chr	481000	481001	-0.1638
chr	481001	481003	-0.2106
chr	481003	481004	-0.234
chr	481004	481005	-0.2457
chr	481005	481006	-0.2574
chr	481006	481007	-0.2925
chr	481007	481010	-0.3042
chr	481010	481011	-0.2457
chr	481011	481012	-0.2574
chr	481012	481013	-0.3744
chr	481013	481018	-0.5616
chr	481018	481019	-0.5148
chr	481019	481020	-0.5031
chr	481020	481021	-0.4914
chr	481021	481022	-0.4446
chr	481022	481025	-0.3744
chr	481025	481027	-0.3627
chr	481027	481030	-0.3744
chr	481030	481031	-0.351
chr	481031	481033	-0.3276
chr	481033	481034	-0.351
chr	481034	481035	-0.0585
chr	481035	481036	-0.1053
chr	481036	481037	-0.1287
chr	481037	481038	-0.2223
chr	481038	481039	-0.4095
chr	481039	481040	-0.4914
chr	481040	481041	-0.5031
chr	481041	481043	-0.5148
chr	481043	481050	-0.5265
chr	481050	481052	-0.5148
chr	481052	481054	-0.5265
chr	481054	481055	-0.5031
chr	481055	481059	-0.4446
chr	481059	481060	-0.117
chr	481060	481062	-0.0585
chr	481062	481065	-0.0702
chr	481065	481068	-0.0468
chr	481068	481073	-0.1872
chr	481073	481076	-0.1989
chr	481076	481078	-0.1872
chr	481078	481085	-0.1755
chr	481085	481090	-0.1521
chr	481090	481093	-0.0234
chr	481114	481116	-0.0117
chr	481116	481117	-0.0468
chr	481117	481141	-0.0585
chr	481144	481146	-0.0234
chr	481146	481147	-0.0936
chr	481147	481148	-0.1404
chr	481148	481150	-0.1755
chr	481150	481152	-0.2223
chr	481152	481153	-0.3042
chr	481153	481154	-0.3276
chr	481154	481155	-0.3393
chr	481155	481156	-0.8541
chr	481156	481157	-0.9243
chr	481157	481167	-0.9477
chr	481167	481168	-0.936
chr	481168	481169	-0.8775
chr	481169	481170	-0.8424
chr	481170	481171	-0.8307
chr	481171	481172	-0.7722
chr	481172	481173	-0.702
chr	481173	481174	-0.6903
chr	481174	481175	-0.7605
chr	481175	481176	-0.8658
chr	481176	481177	-1.0998
chr	481177	481178	-0.7254
chr	481178	481179	-2.2698
chr	481179	481180	-2.3166
chr	481180	481181	-2.3517
chr	481181	481182	-2.3751
chr	481182	481183	-2.3868
chr	481183	481185	-2.6442
chr	481185	481187	-2.7729
chr	481187	481192	-2.7963
chr	481192	481193	-2.7495
chr	481193	481195	-2.7378
chr	481195	481198	-2.7261
chr	481198	481199	-2.7495
chr	481199	481200	-0.5616
chr	481200	481203	-0.4914
chr	481203	481204	-0.4797
chr	481204	481212	-0.0468
chr	481212	481221	-0.0585
chr	481221	481233	-0.0117
chr	481234	481235	-0.0351
chr	481235	481237	-0.2457
chr	481237	481238	-0.2574
chr	481238	481246	-0.2925
chr	481246	481253	-0.3042
chr	481253	481256	-0.3159
chr	481256	481257	-0.3042
chr	481257	481260	-0.3276
chr	481260	481261	-0.0702
chr	481261	481262	-0.0819
chr	481262	481264	-0.0702
chr	481264	481267	-0.0819
chr	481267	481273	-0.0702
chr	481273	481274	-0.1053
chr	481274	481275	-0.1287
chr	481275	481276	-0.117
chr	481276	481284	-0.1053
chr	481284	481294	-0.0936
chr	481294	481295	-0.0702
chr	481295	481310	-0.0351
chr	481341	481359	-0.0234
chr	481359	481364	-0.0351
chr	481364	481365	-0.0585
chr	481365	481366	-0.0702
chr	481366	481367	-0.117
chr	481367	481368	-0.1287
chr	481368	481369	-0.2223
chr	481369	481371	-0.351
chr	481371	481376	-0.3627
chr	481376	481385	-0.4329
chr	481385	481386	-0.4446
chr	481386	481387	-0.3861
chr	481387	481388	-0.351
chr	481388	481390	-0.3159
chr	481390	481391	-0.1872
chr	481391	481392	-0.0936
chr	481392	481393	-0.0819
chr	481393	481397	-0.0936
chr	481397	481399	-0.0351
chr	481399	481400	-0.0585
chr	481400	481402	-0.3276
chr	481402	481408	-0.3393
chr	481408	481413	-0.3276
chr	481413	481421	-0.3159
chr	481421	481425	-0.0234
chr	481446	481449	-0.0234
chr	481449	481452	-0.0468
chr	481452	481464	-0.0585
chr	481464	481466	-0.0702
chr	481466	481468	-0.0468
chr	481468	481472	-0.0234
chr	481472	481473	-0.0117
chr	481473	481485	-0.0351
chr	481485	481488	-0.0234
chr	481488	481492	-0.0468
chr	481492	481493	-0.0702
chr	481493	481494	-1.6029
chr	481494	481495	-1.6731
chr	481495	481496	-3.9078
chr	481496	481497	-4.5396
chr	481497	481498	-4.5981
chr	481498	481500	-4.7034
chr	481500	481514	-4.7151
chr	481514	481515	-4.5864
chr	481515	481516	-2.5857
chr	481516	481517	-1.404
chr	481523	481525	-0.0234
chr	481525	481526	-0.0351
chr	481526	481527	-0.2106
chr	481527	481534	-0.2925
chr	481534	481535	-0.3042
chr	481535	481543	-0.3276
chr	481543	481544	-0.351
chr	481544	481545	-0.4095
chr	481545	481546	-0.4446
chr	481546	481547	-0.3744
chr	481547	481548	-0.7254
chr	481548	481549	-0.9828
chr	481549	481550	-1.287
chr	481550	481551	-1.3806
chr	481551	481552	-1.4274
chr	481552	481555	-1.5912
chr	481555	481563	-1.5795
chr	481563	481568	-1.5912
chr	481568	481569	-0.3627
chr	481569	481570	-0.351
chr	481570	481571	-0.0234
chr	481571	481579	-0.0117
chr	481579	481591	-0.0234
chr	481591	481603	-0.0117
chr	481603	481604	-0.0351
chr	481604	481608	-0.1989
chr	481608	481609	-0.2106
chr	481609	481610	-0.2574
chr	481610	481611	-0.2808
chr	481611	481612	-0.2925
chr	481612	481625	-0.3042
chr	481625	481627	-0.1053
chr	481627	481630	-0.0936
chr	481630	481631	-0.0819
chr	481631	481632	-0.0468
chr	481659	481666	-0.0117
chr	481666	481667	-0.0234
chr	481667	481688	-0.0936
chr	481688	481693	-0.0819
chr	481693	481694	-0.0702
chr	481700	481701	-0.0117
chr	481701	481703	-0.0234
chr	481703	481704	-0.1872
chr	481704	481705	-0.2574
chr	481705	481706	-0.3042
chr	481706	481707	-0.3159
chr	481707	481708	-0.3276
chr	481708	481709	-0.3627
chr	481709	481711	-0.3978
chr	481711	481713	-0.4212
chr	481713	481715	-0.4797
chr	481715	481720	-0.5382
chr	481720	481724	-0.5499
chr	481724	481730	-0.2808
chr	481730	481732	-0.1404
chr	481732	481736	-0.117
chr	481736	481737	-0.0819
chr	481737	481764	-0.0117
chr	481764	481765	-0.0234
chr	481765	481766	-0.0351
chr	481766	481781	-0.0585
chr	481781	481786	-0.0351
chr	481796	481813	-0.0117
chr	481877	481879	-0.0819
chr	481879	481880	-0.1053
chr	481880	481890	-0.117
chr	481890	481899	-0.1287
chr	481899	481900	-0.117
chr	481900	481912	-0.0117
chr	481912	481913	-0.0936
chr	481913	481933	-0.1053
chr	481933	481934	-0.0351
chr	481948	481954	-0.0234
chr	481954	481961	-0.0351
chr	481961	481962	-0.3276
chr	481962	481966	-0.3393
chr	481966	481967	-0.351
chr	481967	481969	-0.3627
chr	481969	481982	-0.3393
chr	481982	481988	-0.0468
chr	482027	482028	-0.0117
chr	482028	482029	-0.0234
chr	482029	482035	-0.0351
chr	482035	482036	-0.0468
chr	482036	482041	-0.0585
chr	482041	482042	-0.0702
chr	482042	482046	-0.0819
chr	482046	482047	-0.0936
chr	482047	482051	-0.1053
chr	482051	482053	-0.0936
chr	482053	482054	-0.0702
chr	482054	482058	-0.0585
chr	482058	482063	-0.0468
chr	482063	482065	-0.0351
chr	482066	482086	-0.0117
chr	482101	482102	-0.0351
chr	482102	482107	-0.6201
chr	482107	482123	-0.6318
chr	482123	482124	-0.585
chr	482160	482162	-0.0234
chr	482162	482164	-0.0468
chr	482164	482165	-0.0585
chr	482165	482175	-0.0702
chr	482175	482177	-0.117
chr	482177	482178	-0.1287
chr	482178	482182	-0.1521
chr	482182	482184	-0.1404
chr	482184	482186	-0.117
chr	482186	482187	-0.1053
chr	482187	482193	-0.0819
chr	482193	482196	-0.0702
chr	482196	482197	-0.0468
chr	482197	482198	-0.0117
chr	482224	482229	-0.0234
chr	482229	482230	-0.1287
chr	482230	482234	-0.1521
chr	482234	482240	-0.1638
chr	482240	482245	-0.1872
chr	482245	482248	-0.1755
chr	482248	482249	-0.1638
chr	482249	482251	-0.1755
chr	482251	482252	-0.0702
chr	482252	482253	-0.0585
chr	482253	482258	-0.0702
chr	482258	482263	-0.0585
chr	482263	482270	-0.0702
chr	482270	482272	-0.0936
chr	482272	482273	-0.0585
chr	482273	482279	-0.0468
chr	482279	482289	-0.0351
chr	482289	482290	-0.1053
chr	482290	482291	-0.3744
chr	482291	482292	-0.9126
chr	482292	482293	-0.936
chr	482293	482294	-1.3455
chr	482294	482300	-1.3923
chr	482300	482303	-1.404
chr	482303	482310	-1.4157
chr	482310	482312	-1.3923
chr	482312	482313	-0.1755
chr	482313	482314	-0.0702
chr	482314	482316	-0.0585
chr	482316	482319	-0.0468
chr	482319	482320	-0.0585
chr	482320	482325	-0.0468
chr	482325	482332	-0.0351
chr	482332	482334	-0.0234
chr	482334	482342	-0.0117
chr	482383	482395	-0.0117
chr	482395	482399	-0.0234
chr	482399	482401	-0.0351
chr	482401	482402	-0.0819
chr	482402	482403	-0.4563
chr	482403	482404	-0.4797
chr	482404	482408	-0.6201
chr	482408	482413	-0.6084
chr	482413	482414	-0.6669
chr	482414	482419	-0.8658
chr	482419	482423	-0.8775
chr	482423	482424	-0.8424
chr	482424	482436	-0.3159
chr	482436	482445	-0.0468
chr	482445	482446	-0.0351
chr	482471	482475	-0.0117
chr	482475	482476	-0.0351
chr	482476	482480	-0.0585
chr	482480	482491	-0.0702
chr	482491	482493	-0.0585
chr	482493	482498	-0.0351
chr	482498	482503	-0.0117
chr	482524	482549	-0.0117
chr	482567	482585	-0.0117
chr	482628	482629	-0.0234
chr	482629	482649	-0.0936
chr	482649	482650	-0.0819
chr	482664	482687	-0.0117
chr	482704	482705	-0.0468
chr	482705	482708	-0.1053
chr	482708	482709	-0.117
chr	482709	482715	-0.1287
chr	482715	482726	-0.1404
chr	482726	482730	-0.0351
chr	482730	482736	-0.0117
chr	482736	482737	-0.0234
chr	482737	482738	-0.0117
chr	482738	482741	-0.0234
chr	482741	482742	-0.0351
chr	482742	482743	-0.3861
chr	482743	482759	-0.4095
chr	482759	482764	-0.3744
chr	482798	482803	-0.0117
chr	482803	482807	-0.0234
chr	482807	482808	-0.0351
chr	482808	482824	-0.0468
chr	482824	482829	-0.0234
chr	482833	482835	-0.0117
chr	482835	482838	-0.0234
chr	482838	482839	-0.0819
chr	482839	482841	-0.3393
chr	482841	482844	-0.3861
chr	482844	482857	-0.3978
chr	482857	482861	-0.3861
chr	482861	482862	-0.1638
chr	482893	482916	-0.0234
chr	482945	482947	-0.0117
chr	482947	482951	-0.0234
chr	482951	482952	-0.0351
chr	482952	482963	-0.0468
chr	482963	482965	-0.0585
chr	482965	482966	-2.0943
chr	482966	482967	-3.0888
chr	482967	482968	-3.3696
chr	482968	482969	-3.3579
chr	482969	482970	-3.393
chr	482970	482971	-3.4398
chr	482971	482981	-3.5334
chr	482981	482982	-3.5217
chr	482982	482983	-3.5568
chr	482983	482984	-3.5685
chr	482984	482986	-3.7557
chr	482986	482987	-3.7674
chr	482987	482988	-0.2808
chr	482988	482989	-0.2925
chr	482989	482991	-0.3042
chr	482991	483005	-0.2808
chr	483005	483006	-0.2691
chr	483006	483009	-0.0117
chr	483020	483027	-0.0117
chr	483027	483040	-0.0234
chr	483040	483042	-0.0117
chr	483093	483096	-0.0117
chr	483096	483097	-0.0234
chr	483097	483100	-0.0351
chr	483100	483112	-0.0585
chr	483112	483118	-0.0702
chr	483118	483119	-0.0819
chr	483119	483120	-0.0702
chr	483120	483127	-0.0351
chr	483127	483134	-0.0234
chr	483134	483139	-0.0117
chr	483139	483140	-0.0468
chr	483140	483141	-0.0819
chr	483141	483142	-0.5382
chr	483142	483143	-0.8424
chr	483143	483144	-1.1583
chr	483144	483145	-1.1934
chr	483145	483147	-1.2051
chr	483147	483157	-1.2168
chr	483157	483160	-1.2402
chr	483160	483161	-1.2285
chr	483161	483162	-1.0998
chr	483162	483163	-1.0881
chr	483163	483164	-0.0702
chr	483164	483165	-0.0585
chr	483165	483167	-0.0351
chr	483167	483168	-0.1521
chr	483168	483169	-0.1755
chr	483169	483170	-0.2808
chr	483170	483171	-0.7371
chr	483171	483172	-1.0764
chr	483172	483173	-1.1349
chr	483173	483175	-1.1817
chr	483175	483177	-1.2051
chr	483177	483178	-1.1817
chr	483178	483186	-1.1934
chr	483186	483190	-1.1817
chr	483190	483191	-1.17
chr	483191	483192	-0.6318
chr	483192	483193	-0.0819
chr	483193	483194	-0.0351
chr	483194	483197	-0.0234
chr	483197	483200	-0.0117
chr	483234	483239	-0.0117
chr	483239	483258	-0.0234
chr	483258	483260	-0.0117
chr	483265	483266	-0.1521
chr	483266	483269	-0.2457
chr	483269	483277	-0.2574
chr	483277	483278	-0.3042
chr	483278	483279	-0.3393
chr	483279	483280	-0.4095
chr	483280	483281	-0.4329
chr	483281	483285	-0.4446
chr	483285	483286	-0.4329
chr	483286	483287	-0.351
chr	483287	483288	-0.1989
chr	483288	483298	-0.1872
chr	483298	483299	-0.1755
chr	483299	483300	-0.1638
chr	483345	483346	-0.0234
chr	483346	483347	-0.0351
chr	483347	483348	-0.0702
chr	483348	483349	-0.5031
chr	483349	483350	-0.6201
chr	483350	483353	-0.6903
chr	483353	483362	-0.702
chr	483362	483364	-0.7254
chr	483364	483370	-0.7371
chr	483370	483372	-0.2223
chr	483372	483374	-0.0702
chr	483374	483383	-0.0351
chr	483383	483384	-0.0234
chr	483384	483385	-0.0117
chr	483387	483388	-0.0117
chr	483388	483409	-0.0234
chr	483409	483410	-0.0117
chr	483433	483434	-0.0936
chr	483434	483452	-0.1287
chr	483459	483460	-0.0351
chr	483460	483463	-0.0468
chr	483463	483464	-0.0702
chr	483464	483465	-0.0819
chr	483465	483467	-0.1053
chr	483467	483468	-0.1638
chr	483468	483469	-0.3276
chr	483469	483472	-0.3393
chr	483472	483473	-0.351
chr	483473	483479	-0.3627
chr	483479	483480	-0.351
chr	483480	483481	-0.3393
chr	483481	483482	-0.351
chr	483482	483485	-0.3393
chr	483485	483487	-0.3276
chr	483487	483488	-0.4563
chr	483488	483489	-0.4329
chr	483489	483490	-0.3042
chr	483490	483491	-0.3276
chr	483491	483492	-0.3978
chr	483492	483493	-0.5382
chr	483493	483494	-0.6201
chr	483494	483495	-1.1583
chr	483495	483496	-1.3338
chr	483496	483497	-1.9422
chr	483497	483499	-2.3634
chr	483499	483500	-2.5038
chr	483500	483501	-2.5155
chr	483501	483505	-2.5623
chr	483505	483508	-2.5857
chr	483508	483510	-2.6091
chr	483510	483513	-2.6208
chr	483513	483516	-2.6091
chr	483516	483517	-0.8307
chr	483517	483518	-0.9945
chr	483518	483519	-1.0764
chr	483519	483520	-1.4157
chr	483520	483521	-1.9539
chr	483521	483522	-3.4515
chr	483522	483523	-3.8493
chr	483523	483524	-3.9195
chr	483524	483525	-3.9429
chr	483525	483526	-3.978
chr	483526	483527	-4.0131
chr	483527	483529	-4.1184
chr	483529	483530	-4.2705
chr	483530	483535	-4.5864
chr	483535	483537	-4.6098
chr	483537	483538	-4.5981
chr	483538	483540	-4.6098
chr	483540	483541	-4.5864
chr	483541	483542	-4.4343
chr	483542	483543	-3.9078
chr	483543	483544	-1.2168
chr	483544	483545	-1.0647
chr	483545	483547	-1.0881
chr	483547	483548	-1.0764
chr	483548	483549	-1.0179
chr	483549	483550	-0.585
chr	483550	483551	-0.5733
chr	483551	483552	-0.585
chr	483552	483554	-0.6084
chr	483554	483557	-0.6201
chr	483557	483563	-0.6318
chr	483563	483564	-0.4329
chr	483564	483566	-0.4095
chr	483566	483567	-0.351
chr	483567	483568	-0.2223
chr	483568	483569	-0.1872
chr	483569	483570	-0.1638
chr	483570	483571	-0.1521
chr	483571	483573	-0.1287
chr	483573	483575	-0.0819
chr	483575	483576	-0.0936
chr	483576	483577	-0.0702
chr	483577	483578	-0.0585
chr	483578	483579	-0.0351
chr	483579	483593	-0.0234
chr	483593	483594	-0.0351
chr	483594	483597	-0.0234
chr	483597	483611	-0.0117
chr	483611	483613	-0.0234
chr	483613	483631	-0.0117
chr	483631	483632	-0.0351
chr	483632	483643	-0.0234
chr	483643	483645	-0.0351
chr	483645	483647	-0.0468
chr	483647	483648	-0.0702
chr	483648	483649	-0.0936
chr	483649	483650	-0.1053
chr	483650	483653	-0.0936
chr	483653	483657	-0.0819
chr	483657	483658	-0.0936
chr	483658	483659	-0.1755
chr	483659	483660	-0.1989
chr	483660	483662	-0.2457
chr	483662	483663	-0.3393
chr	483663	483665	-0.3744
chr	483665	483666	-0.3627
chr	483666	483667	-0.3861
chr	483667	483668	-0.5733
chr	483668	483671	-0.7839
chr	483671	483679	-0.7956
chr	483679	483683	-0.7137
chr	483683	483684	-0.6669
chr	483684	483690	-0.4914
chr	483690	483691	-0.0351
chr	483693	483714	-0.0234
chr	483722	483723	-0.0117
chr	483723	483724	-0.1287
chr	483724	483726	-0.3393
chr	483726	483727	-0.4797
chr	483727	483728	-1.2051
chr	483728	483731	-1.2285
chr	483731	483743	-1.2402
chr	483743	483745	-1.2285
chr	483745	483746	-1.2168
chr	483746	483747	-1.0062
chr	483747	483748	-0.9945
chr	483756	483757	-0.0117
chr	483757	483758	-0.0234
chr	483758	483759	-0.0468
chr	483759	483760	-0.0585
chr	483760	483761	-0.2457
chr	483761	483762	-0.2574
chr	483762	483763	-1.2402
chr	483763	483764	-1.9539
chr	483764	483774	-2.0007
chr	483774	483780	-1.989
chr	483780	483781	-1.9773
chr	483781	483782	-1.8603
chr	483782	483783	-1.521
chr	483783	483784	-1.3923
chr	483784	483785	-0.0351
chr	483785	483786	-0.0468
chr	483786	483787	-0.0351
chr	483787	483788	-0.0468
chr	483788	483805	-0.0585
chr	483805	483809	-0.0117
chr	483823	483824	-0.0234
chr	483824	483846	-0.0351
chr	483849	483853	-0.0234
chr	483853	483870	-0.0351
chr	483870	483871	-0.3042
chr	483871	483874	-0.3627
chr	483874	483880	-0.351
chr	483880	483892	-0.3627
chr	483892	483899	-0.0117
chr	483899	483900	-0.0234
chr	483900	483901	-0.0351
chr	483901	483914	-0.0234
chr	483914	483923	-0.0351
chr	483923	483935	-0.0117
chr	483944	483945	-0.0117
chr	483945	483949	-0.0234
chr	483949	483966	-0.0351
chr	483966	483968	-0.1053
chr	483968	483970	-0.117
chr	483970	483974	-0.1287
chr	483974	483980	-0.1404
chr	483980	483981	-0.1521
chr	483981	483982	-0.1872
chr	483982	483983	-0.1989
chr	483983	483984	-0.234
chr	483984	483987	-0.2457
chr	483987	483988	-0.2691
chr	483988	483995	-0.1638
chr	483995	484000	-0.1404
chr	484000	484001	-0.117
chr	484001	484003	-0.1287
chr	484003	484004	-0.117
chr	484004	484005	-0.0936
chr	484005	484006	-0.0351
chr	484006	484007	-0.0585
chr	484007	484008	-0.0468
chr	484008	484009	-0.0585
chr	484009	484010	-0.0702
chr	484010	484011	-0.0936
chr	484011	484021	-0.2457
chr	484021	484028	-0.2691
chr	484028	484033	-0.234
chr	484033	484040	-0.0234
chr	484040	484041	-0.0351
chr	484041	484046	-0.0585
chr	484046	484050	-0.0702
chr	484050	484052	-0.0468
chr	484052	484054	-0.0702
chr	484054	484055	-0.0819
chr	484055	484060	-0.0936
chr	484060	484062	-0.1404
chr	484062	484063	-0.5733
chr	484063	484064	-0.819
chr	484064	484068	-0.9828
chr	484068	484074	-0.9945
chr	484074	484076	-0.9594
chr	484076	484077	-0.9828
chr	484077	484078	-0.9711
chr	484078	484084	-0.9594
chr	484084	484085	-0.1638
chr	484085	484087	-0.0351
chr	484087	484088	-0.0468
chr	484088	484095	-0.0351
chr	484095	484096	-0.0117
chr	484096	484109	-0.0234
chr	484109	484114	-0.0117
chr	484114	484117	-0.0234
chr	484117	484127	-0.0117
chr	484127	484128	-0.0234
chr	484128	484129	-0.0468
chr	484129	484130	-0.0702
chr	484130	484131	-0.1053
chr	484131	484132	-0.117
chr	484132	484133	-0.1404
chr	484133	484134	-0.1521
chr	484134	484135	-0.1638
chr	484135	484137	-0.2223
chr	484137	484140	-0.234
chr	484140	484141	-0.2574
chr	484141	484143	-0.2691
chr	484143	484149	-0.2808
chr	484149	484150	-0.2457
chr	484150	484151	-0.1989
chr	484151	484157	-0.1404
chr	484157	484160	-0.0468
chr	484160	484161	-0.0819
chr	484161	484162	-0.1053
chr	484162	484163	-0.2457
chr	484163	484164	-0.3042
chr	484164	484165	-0.5148
chr	484165	484167	-0.5382
chr	484167	484173	-0.5499
chr	484173	484174	-0.6318
chr	484174	484175	-0.6903
chr	484175	484176	-0.7488
chr	484176	484177	-0.9009
chr	484177	484178	-0.936
chr	484178	484179	-0.9477
chr	484179	484180	-0.9828
chr	484180	484181	-1.053
chr	484181	484183	-1.0881
chr	484183	484184	-0.9243
chr	484184	484185	-0.9126
chr	484185	484186	-0.7839
chr	484186	484195	-0.6318
chr	484195	484197	-0.5265
chr	484197	484199	-0.3042
chr	484199	484200	-0.2925
chr	484200	484203	-0.0702
chr	484203	484206	-0.0585
chr	484206	484208	-0.0351
chr	484208	484211	-0.0117
chr	484211	484212	-0.0234
chr	484212	484220	-0.0351
chr	484220	484221	-0.0468
chr	484221	484223	-0.0351
chr	484223	484224	-0.0702
chr	484224	484225	-0.1053
chr	484225	484226	-0.1287
chr	484226	484227	-0.1755
chr	484227	484228	-0.2574
chr	484228	484229	-0.2808
chr	484229	484236	-0.3393
chr	484236	484238	-0.3159
chr	484238	484243	-0.3393
chr	484243	484245	-0.3042
chr	484245	484250	-0.1872
chr	484250	484256	-0.0468
chr	484256	484257	-0.0585
chr	484257	484260	-0.0702
chr	484260	484266	-0.1755
chr	484266	484281	-0.1638
chr	484281	484282	-0.1053
chr	484283	484305	-0.0117
chr	484307	484332	-0.0117
chr	484332	484350	-0.0234
chr	484387	484391	-0.0117
chr	484391	484413	-0.0234
chr	484413	484418	-0.0117
chr	484429	484431	-0.0117
chr	484431	484453	-0.0702
chr	484475	484476	-0.0117
chr	484476	484478	-0.0351
chr	484478	484480	-0.0936
chr	484480	484481	-0.1755
chr	484481	484482	-0.234
chr	484482	484483	-1.3572
chr	484483	484484	-2.0826
chr	484484	484485	-2.3166
chr	484485	484492	-2.3634
chr	484492	484503	-2.3868
chr	484503	484504	-2.3751
chr	484504	484506	-0.0936
chr	484506	484519	-0.0234
chr	484521	484532	-0.0117
chr	484532	484538	-0.0468
chr	484538	484546	-0.0585
chr	484546	484554	-0.0468
chr	484554	484560	-0.0117
chr	484576	484577	-0.0234
chr	484577	484578	-0.2457
chr	484578	484579	-0.3978
chr	484579	484580	-0.468
chr	484580	484583	-0.4797
chr	484583	484595	-0.4914
chr	484595	484597	-0.4797
chr	484597	484598	-0.468
chr	484598	484599	-0.4329
chr	484599	484600	-0.0468
chr	484629	484638	-0.0117
chr	484638	484641	-0.0351
chr	484641	484642	-0.0819
chr	484642	484643	-0.1638
chr	484643	484651	-0.234
chr	484651	484653	-0.2574
chr	484653	484654	-0.2925
chr	484654	484656	-0.3159
chr	484656	484657	-0.3276
chr	484657	484658	-0.351
chr	484658	484659	-0.3627
chr	484659	484661	-0.4563
chr	484661	484662	-0.468
chr	484662	484663	-0.4563
chr	484663	484670	-0.2574
chr	484670	484672	-0.234
chr	484672	484673	-0.2223
chr	484673	484675	-0.1872
chr	484675	484678	-0.1755
chr	484678	484679	-0.1521
chr	484679	484680	-0.1404
chr	484680	484684	-0.0117
chr	484708	484710	-0.0234
chr	484710	484714	-0.0351
chr	484714	484715	-0.0468
chr	484715	484716	-0.3978
chr	484716	484717	-0.6084
chr	484717	484719	-0.6435
chr	484719	484720	-0.6552
chr	484720	484721	-0.6669
chr	484721	484736	-0.6786
chr	484736	484737	-0.3627
chr	484737	484757	-0.0117
chr	484765	484774	-0.0117
chr	484774	484781	-0.0234
chr	484781	484785	-0.0351
chr	484785	484787	-0.0468
chr	484787	484788	-0.0351
chr	484788	484789	-0.936
chr	484789	484790	-0.9711
chr	484790	484791	-1.2753
chr	484791	484792	-2.3751
chr	484792	484793	-3.0069
chr	484793	484794	-3.0303
chr	484794	484796	-3.1005
chr	484796	484797	-3.0888
chr	484797	484798	-3.1356
chr	484798	484799	-3.1473
chr	484799	484800	-3.159
chr	484800	484801	-3.2292
chr	484801	484802	-3.2643
chr	484802	484803	-3.276
chr	484803	484807	-3.3228
chr	484807	484808	-3.3111
chr	484808	484812	-3.3228
chr	484812	484816	-3.1239
chr	484816	484817	-3.1005
chr	484817	484819	-3.0888
chr	484819	484824	-0.0936
chr	484824	484825	-0.0702
chr	484825	484844	-0.0468
chr	484844	484845	-0.1521
chr	484845	484853	-0.1755
chr	484853	484865	-0.1872
chr	484865	484866	-0.0351
chr	484866	484872	-0.0234
chr	484872	484887	-0.0117
chr	484887	484909	-0.0351
chr	484919	484920	-0.0351
chr	484920	484930	-0.0468
chr	484930	484937	-0.0585
chr	484937	484941	-0.0819
chr	484941	484942	-0.0702
chr	484942	484948	-0.0585
chr	484948	484950	-0.1872
chr	484950	484953	-0.1989
chr	484953	484954	-0.2106
chr	484954	484955	-0.2574
chr	484955	484956	-0.2691
chr	484956	484958	-0.2925
chr	484958	484963	-0.4095
chr	484963	484965	-0.3978
chr	484965	484966	-0.4446
chr	484966	484968	-0.936
chr	484968	484969	-0.9243
chr	484969	484970	-0.9126
chr	484970	484971	-0.9945
chr	484971	484973	-1.0764
chr	484973	484975	-1.0881
chr	484975	484976	-1.9071
chr	484976	484977	-2.0007
chr	484977	484979	-2.0358
chr	484979	484980	-2.0709
chr	484980	484981	-1.9422
chr	484981	484982	-2.0475
chr	484982	484990	-2.0592
chr	484990	484991	-1.4391
chr	484991	484992	-1.4274
chr	484992	484994	-1.3806
chr	484994	484995	-1.4157
chr	484995	484996	-1.3923
chr	484996	484997	-1.404
chr	484997	484998	-0.585
chr	484998	485000	-0.5967
chr	485000	485001	-0.585
chr	485001	485002	-0.5733
chr	485002	485008	-0.1755
chr	485008	485009	-0.1872
chr	485009	485010	-0.2106
chr	485010	485013	-0.234
chr	485013	485014	-0.1638
chr	485014	485015	-0.6552
chr	485015	485016	-0.8775
chr	485016	485017	-1.0179
chr	485017	485018	-1.1466
chr	485018	485019	-1.1232
chr	485019	485025	-1.1115
chr	485025	485026	-1.2636
chr	485026	485027	-1.287
chr	485027	485028	-1.3104
chr	485028	485029	-1.404
chr	485029	485030	-1.4391
chr	485030	485032	-1.4625
chr	485032	485033	-2.3634
chr	485033	485034	-3.2526
chr	485034	485035	-3.2877
chr	485035	485036	-3.3345
chr	485036	485037	-3.4749
chr	485037	485047	-3.1707
chr	485047	485049	-3.0069
chr	485049	485050	-2.9484
chr	485050	485052	-2.8548
chr	485052	485053	-2.8197
chr	485053	485054	-2.8548
chr	485054	485055	-0.4446
chr	485055	485056	-0.4563
chr	485056	485057	-3.2643
chr	485057	485058	-3.4983
chr	485058	485059	-3.5217
chr	485059	485060	-3.8493
chr	485060	485061	-4.1769
chr	485061	485062	-4.6215
chr	485062	485065	-4.7151
chr	485065	485066	-4.7502
chr	485066	485068	-4.7736
chr	485068	485069	-4.9374
chr	485069	485070	-5.2065
chr	485070	485071	-5.2299
chr	485071	485072	-5.3352
chr	485072	485073	-5.9085
chr	485073	485074	-6.6105
chr	485074	485075	-6.9381
chr	485075	485076	-7.3476
chr	485076	485077	-8.1198
chr	485077	485078	-8.2719
chr	485078	485079	-6.4701
chr	485079	485080	-7.9326
chr	485080	485081	-7.9794
chr	485081	485083	-7.839
chr	485083	485084	-7.9326
chr	485084	485088	-7.9443
chr	485088	485090	-7.8975
chr	485090	485091	-7.8507
chr	485091	485093	-7.7922
chr	485093	485094	-7.7805
chr	485094	485095	-6.7509
chr	485095	485096	-5.3937
chr	485096	485097	-4.7502
chr	485097	485099	-4.5396
chr	485099	485100	-4.563
chr	485100	485101	-6.903
chr	485101	485102	-15.4206
chr	485102	485103	-15.7131
chr	485103	485104	-16.0758
chr	485104	485105	-16.5204
chr	485105	485106	-16.8831
chr	485106	485107	-17.3745
chr	485107	485108	-18.0063
chr	485108	485109	-18.8721
chr	485109	485110	-18.9189
chr	485110	485111	-19.0008
chr	485111	485112	-20.0655
chr	485112	485113	-20.0772
chr	485113	485114	-20.0889
chr	485114	485115	-20.2527
chr	485115	485116	-20.3346
chr	485116	485117	-20.7792
chr	485117	485118	-20.6856
chr	485118	485120	-20.7324
chr	485120	485121	-20.7207
chr	485121	485122	-20.3229
chr	485122	485126	-6.3882
chr	485126	485127	-6.3531
chr	485127	485128	-2.3751
chr	485128	485129	-2.34
chr	485129	485130	-1.9305
chr	485130	485131	-1.3572
chr	485131	485132	-1.3338
chr	485132	485134	-1.3221
chr	485134	485135	-1.2987
chr	485135	485136	-1.2753
chr	485136	485137	-1.2168
chr	485137	485138	-0.819
chr	485138	485139	-0.0819
chr	485139	485140	-0.1404
chr	485140	485141	-0.1755
chr	485141	485143	-0.1638
chr	485143	485149	-0.1287
chr	485149	485150	-0.1404
chr	485150	485152	-0.1521
chr	485152	485157	-0.1755
chr	485157	485159	-0.3042
chr	485159	485160	-0.1989
chr	485160	485161	-0.2106
chr	485161	485166	-0.234
chr	485166	485170	-0.3276
chr	485170	485171	-0.3744
chr	485171	485179	-0.3276
chr	485179	485180	-0.1989
chr	485180	485185	-0.1755
chr	485185	485186	-0.1521
chr	485186	485187	-0.117
chr	485187	485188	-0.1053
chr	485188	485189	-0.117
chr	485189	485191	-0.1287
chr	485191	485192	-0.1053
chr	485192	485193	-0.0702
chr	485193	485194	-0.0936
chr	485194	485209	-0.1053
chr	485209	485210	-0.0819
chr	485210	485214	-0.0351
chr	485216	485217	-0.117
chr	485217	485218	-0.3861
chr	485218	485219	-0.819
chr	485219	485220	-1.3104
chr	485220	485221	-1.8369
chr	485221	485222	-2.1996
chr	485222	485223	-2.3049
chr	485223	485224	-2.4102
chr	485224	485225	-2.4921
chr	485225	485227	-2.7495
chr	485227	485228	-2.7963
chr	485228	485229	-2.8314
chr	485229	485231	-2.8548
chr	485231	485234	-2.8665
chr	485234	485239	-2.8782
chr	485239	485240	-2.8665
chr	485240	485241	-2.6793
chr	485241	485242	-0.9945
chr	485242	485243	-0.6201
chr	485243	485244	-0.6084
chr	485244	485247	-0.5967
chr	485247	485248	-0.3627
chr	485248	485249	-0.0702
chr	485249	485250	-0.0468
chr	485250	485263	-0.0234
chr	485268	485270	-0.0351
chr	485270	485271	-0.0468
chr	485271	485272	-0.1404
chr	485272	485273	-0.2223
chr	485273	485274	-0.2574
chr	485274	485275	-0.3042
chr	485275	485276	-0.3159
chr	485276	485277	-0.351
chr	485277	485278	-0.3627
chr	485278	485280	-0.3978
chr	485280	485284	-0.4446
chr	485284	485285	-0.4329
chr	485285	485286	-0.4446
chr	485286	485287	-0.5148
chr	485287	485292	-0.5382
chr	485292	485297	-0.2106
chr	485297	485302	-0.1872
chr	485302	485306	-0.0819
chr	485306	485307	-0.0702
chr	485307	485308	-0.0585
chr	485438	485453	-0.0117
chr	485453	485454	-0.0234
chr	485454	485455	-0.0351
chr	485455	485456	-0.0468
chr	485456	485457	-0.0585
chr	485457	485458	-0.5031
chr	485458	485462	-0.5967
chr	485462	485474	-0.6201
chr	485474	485478	-0.6084
chr	485478	485479	-0.4212
chr	485479	485480	-0.0117
chr	485587	485592	-0.0117
chr	485592	485609	-0.0234
chr	485609	485614	-0.0117
chr	485722	485723	-0.0117
chr	485723	485743	-0.0234
chr	485755	485777	-0.0117
chr	485835	485842	-0.0234
chr	485842	485843	-0.0351
chr	485843	485844	-0.0468
chr	485844	485845	-0.0585
chr	485845	485846	-0.0702
chr	485846	485847	-0.0819
chr	485847	485849	-0.1872
chr	485849	485852	-0.2106
chr	485852	485856	-0.234
chr	485856	485868	-0.2106
chr	485889	485890	-0.0117
chr	485890	485899	-0.0468
chr	485899	485911	-0.0819
chr	485911	485912	-0.0468
chr	485912	485918	-0.0351
chr	485918	485920	-0.0234
chr	485957	485979	-0.0117
chr	486035	486057	-0.0117
chr	486141	486144	-0.0117
chr	486144	486156	-0.0234
chr	486156	486166	-0.0117
chr	486167	486169	-0.0117
chr	486169	486184	-0.0234
chr	486184	486190	-0.0117
chr	486238	486240	-0.0234
chr	486240	486241	-0.0351
chr	486241	486242	-0.0819
chr	486242	486243	-0.1053
chr	486243	486257	-0.117
chr	486257	486262	-0.1053
chr	486262	486263	-0.0936
chr	486273	486274	-0.0117
chr	486274	486277	-0.0234
chr	486277	486297	-0.0468
chr	486297	486299	-0.0351
chr	486327	486328	-0.0117
chr	486328	486329	-0.5148
chr	486329	486347	-0.5616
chr	486347	486350	-0.5733
chr	486350	486361	-0.0234
chr	486361	486369	-0.0351
chr	486369	486370	-0.0234
chr	486370	486371	-0.0351
chr	486371	486374	-0.0468
chr	486374	486376	-0.0585
chr	486376	486379	-0.0702
chr	486379	486384	-0.0819
chr	486384	486391	-0.0702
chr	486391	486396	-0.0585
chr	486419	486420	-0.0117
chr	486420	486421	-0.0234
chr	486421	486441	-0.0468
chr	486441	486442	-0.0117
chr	486459	486467	-0.0117
chr	486467	486469	-0.0468
chr	486469	486470	-0.0585
chr	486470	486471	-0.0936
chr	486471	486472	-0.1053
chr	486472	486473	-0.468
chr	486473	486474	-0.5031
chr	486474	486475	-0.8073
chr	486475	486476	-0.819
chr	486476	486488	-0.8541
chr	486488	486493	-0.8424
chr	486493	486494	-0.0702
chr	486574	486575	-0.0351
chr	486575	486576	-0.0585
chr	486576	486580	-0.0702
chr	486580	486581	-0.117
chr	486581	486582	-0.1521
chr	486582	486583	-0.1638
chr	486583	486584	-0.1755
chr	486584	486596	-0.1872
chr	486596	486601	-0.117
chr	486601	486602	-0.1053
chr	486602	486604	-0.0702
chr	486604	486606	-0.0468
chr	486606	486621	-0.0117
chr	486679	486680	-0.0117
chr	486680	486702	-0.0351
chr	486719	486724	-0.0351
chr	486724	486726	-0.0468
chr	486726	486741	-0.0585
chr	486741	486746	-0.0234
chr	486746	486747	-0.0117
chr	486756	486766	-0.0117
chr	486766	486770	-0.0234
chr	486770	486771	-0.0351
chr	486771	486772	-0.4212
chr	486772	486773	-0.5031
chr	486773	486774	-1.5561
chr	486774	486775	-1.6965
chr	486775	486776	-2.0007
chr	486776	486788	-2.0358
chr	486788	486792	-2.0241
chr	486792	486793	-1.9305
chr	486793	486794	-1.9188
chr	486794	486795	-0.2925
chr	486795	486797	-0.1755
chr	486816	486817	-0.0117
chr	486817	486819	-0.0351
chr	486819	486822	-0.0585
chr	486822	486823	-0.1638
chr	486823	486824	-0.1872
chr	486824	486838	-0.2106
chr	486838	486840	-0.1989
chr	486840	486841	-0.1872
chr	486841	486844	-0.1755
chr	486844	486866	-0.0234
chr	486866	486888	-0.0117
chr	486897	486918	-0.0234
chr	486996	486997	-0.0234
chr	486997	486998	-0.0585
chr	486998	487018	-0.0819
chr	487018	487019	-0.0117
chr	487039	487049	-0.0117
chr	487049	487060	-0.0234
chr	487060	487071	-0.0117
chr	487122	487143	-0.0117
chr	487165	487185	-0.0117
chr	487187	487197	-0.0117
chr	487197	487198	-0.0585
chr	487198	487209	-0.0702
chr	487209	487218	-0.0585
chr	487219	487231	-0.0117
chr	487231	487239	-0.0234
chr	487239	487244	-0.0117
chr	487244	487245	-0.6318
chr	487245	487246	-2.3049
chr	487246	487247	-2.5506
chr	487247	487249	-2.6559
chr	487249	487263	-2.6676
chr	487263	487266	-2.6559
chr	487266	487267	-2.1879
chr	487267	487268	-0.2106
chr	487268	487269	-0.1638
chr	487269	487273	-0.0234
chr	487273	487276	-0.0117
chr	487276	487277	-0.0234
chr	487277	487279	-0.0351
chr	487279	487280	-0.0468
chr	487280	487290	-0.0585
chr	487290	487291	-0.0702
chr	487291	487299	-0.0936
chr	487299	487300	-0.3042
chr	487300	487302	-0.3276
chr	487302	487303	-0.8307
chr	487303	487304	-1.5093
chr	487304	487305	-1.5912
chr	487305	487306	-1.6029
chr	487306	487308	-1.6146
chr	487308	487318	-1.6497
chr	487318	487319	-1.638
chr	487319	487323	-1.6263
chr	487323	487324	-0.7956
chr	487324	487325	-0.702
chr	487325	487326	-0.0702
chr	487326	487344	-0.0936
chr	487344	487348	-0.0819
chr	487348	487349	-0.0234
chr	487349	487352	-0.0117
chr	487357	487360	-0.0117
chr	487360	487361	-0.0351
chr	487361	487362	-0.0585
chr	487362	487363	-0.0819
chr	487363	487364	-0.0936
chr	487364	487366	-0.1053
chr	487366	487367	-0.2223
chr	487367	487368	-1.3221
chr	487368	487369	-1.5093
chr	487369	487382	-1.5444
chr	487382	487385	-1.4742
chr	487385	487386	-1.4859
chr	487386	487387	-1.4625
chr	487387	487388	-0.0351
chr	487388	487406	-0.0117
chr	487420	487421	-0.0702
chr	487421	487422	-0.0819
chr	487422	487425	-0.0936
chr	487425	487426	-0.1053
chr	487426	487429	-0.117
chr	487429	487430	-0.1404
chr	487430	487431	-0.1521
chr	487431	487432	-0.1872
chr	487432	487433	-0.2106
chr	487433	487434	-0.4914
chr	487434	487435	-0.5148
chr	487435	487441	-0.585
chr	487441	487442	-0.5733
chr	487442	487450	-0.4797
chr	487450	487452	-0.468
chr	487452	487453	-0.4797
chr	487453	487454	-0.4329
chr	487454	487455	-0.3393
chr	487455	487456	-0.1521
chr	487456	487460	-0.1755
chr	487460	487471	-0.1638
chr	487471	487475	-0.1521
chr	487475	487476	-0.0702
chr	487476	487478	-0.0117
chr	487498	487520	-0.0117
chr	487526	487551	-0.0234
chr	487557	487578	-0.0117
chr	487609	487620	-0.0117
chr	487620	487621	-0.0234
chr	487621	487629	-0.0351
chr	487629	487633	-0.0468
chr	487633	487637	-0.0585
chr	487637	487641	-0.0468
chr	487641	487642	-0.0351
chr	487642	487651	-0.0234
chr	487652	487656	-0.0234
chr	487656	487657	-0.1404
chr	487657	487675	-0.1638
chr	487675	487679	-0.1755
chr	487679	487680	-0.1404
chr	487680	487683	-0.1287
chr	487683	487693	-0.0234
chr	487693	487702	-0.0351
chr	487702	487704	-0.0234
chr	487704	487709	-0.0468
chr	487709	487715	-0.0585
chr	487715	487719	-0.0468
chr	487719	487720	-0.0585
chr	487720	487721	-0.3978
chr	487721	487722	-0.4329
chr	487722	487723	-0.5265
chr	487723	487724	-0.5382
chr	487724	487725	-0.5265
chr	487725	487729	-0.5382
chr	487729	487731	-0.5265
chr	487731	487741	-0.585
chr	487741	487742	-0.5499
chr	487742	487743	-0.1404
chr	487743	487751	-0.0585
chr	487751	487753	-0.0468
chr	487757	487758	-0.0117
chr	487758	487774	-0.0234
chr	487774	487775	-0.0585
chr	487775	487776	-0.1287
chr	487776	487777	-0.2106
chr	487777	487778	-0.2223
chr	487778	487779	-0.2574
chr	487779	487780	-0.6201
chr	487780	487781	-1.0179
chr	487781	487782	-1.0998
chr	487782	487783	-1.1232
chr	487783	487798	-1.1466
chr	487798	487799	-0.6669
chr	487799	487801	-0.6318
chr	487801	487802	-0.0702
chr	487806	487810	-0.0117
chr	487810	487811	-0.0234
chr	487811	487812	-0.0468
chr	487812	487827	-0.0585
chr	487827	487830	-0.0702
chr	487830	487832	-0.0585
chr	487832	487837	-0.0117
chr	487837	487847	-0.0351
chr	487847	487859	-0.0234
chr	487866	487867	-0.0117
chr	487867	487871	-0.0234
chr	487871	487878	-0.0585
chr	487878	487880	-0.3861
chr	487880	487882	-0.3978
chr	487882	487883	-0.4095
chr	487883	487887	-0.4329
chr	487887	487889	-0.4212
chr	487889	487890	-0.4095
chr	487890	487894	-0.3744
chr	487894	487895	-0.3861
chr	487895	487900	-0.3978
chr	487900	487901	-0.0585
chr	487901	487902	-0.117
chr	487902	487903	-0.1404
chr	487903	487921	-0.1755
chr	487921	487922	-0.1638
chr	487922	487925	-0.0585
chr	487971	487972	-0.0702
chr	487972	487973	-0.0819
chr	487973	487974	-0.2223
chr	487974	487975	-0.2574
chr	487975	487976	-1.2753
chr	487976	487977	-6.2478
chr	487977	487978	-6.3063
chr	487978	487979	-6.435
chr	487979	487980	-6.4935
chr	487980	487990	-6.5403
chr	487990	487991	-6.552
chr	487991	487992	-6.5754
chr	487992	487993	-6.5871
chr	487993	487994	-6.5988
chr	487994	487995	-6.6105
chr	487995	487996	-6.669
chr	487996	487997	-6.5988
chr	487997	487998	-1.7199
chr	487998	487999	-1.7316
chr	487999	488000	-1.7433
chr	488000	488001	-1.7901
chr	488001	488007	-1.9422
chr	488007	488010	-1.9656
chr	488010	488012	-1.9773
chr	488012	488017	-1.9422
chr	488017	488018	-1.5795
chr	488018	488019	-1.4742
chr	488019	488021	-0.0936
chr	488021	488022	-0.117
chr	488022	488023	-0.0936
chr	488023	488027	-0.0819
chr	488027	488029	-0.0936
chr	488029	488030	-0.1053
chr	488030	488032	-0.0819
chr	488032	488042	-0.117
chr	488042	488049	-0.0819
chr	488049	488051	-0.0936
chr	488051	488053	-0.0468
chr	488053	488055	-0.0117
chr	488055	488056	-0.0351
chr	488056	488058	-0.0468
chr	488058	488063	-0.0585
chr	488063	488064	-0.0702
chr	488064	488066	-0.1053
chr	488066	488067	-0.1521
chr	488067	488069	-0.1989
chr	488069	488071	-0.2223
chr	488071	488080	-0.2106
chr	488080	488087	-0.1638
chr	488087	488089	-0.0351
chr	488089	488090	-0.0234
chr	488151	488153	-0.0117
chr	488153	488173	-0.0234
chr	488173	488175	-0.0117
chr	488213	488222	-0.0585
chr	488222	488235	-0.0702
chr	488235	488240	-0.0117
chr	488241	488242	-0.0117
chr	488242	488246	-0.0234
chr	488246	488247	-0.0468
chr	488247	488248	-0.117
chr	488248	488249	-0.1287
chr	488249	488250	-0.2574
chr	488250	488251	-0.2925
chr	488251	488252	-0.3042
chr	488252	488254	-0.3627
chr	488254	488268	-0.7605
chr	488268	488269	-0.7839
chr	488269	488271	-0.8073
chr	488271	488272	-0.6318
chr	488272	488273	-0.6903
chr	488273	488274	-0.8307
chr	488274	488275	-0.8541
chr	488275	488276	-0.7956
chr	488276	488277	-0.5148
chr	488277	488279	-0.5031
chr	488279	488280	-0.5148
chr	488280	488288	-0.5382
chr	488288	488294	-0.5265
chr	488294	488296	-0.0819
chr	488296	488297	-0.0702
chr	488297	488298	-0.0468
chr	488311	488313	-0.0468
chr	488313	488314	-0.2925
chr	488314	488315	-1.0062
chr	488315	488316	-1.1349
chr	488316	488317	-4.0716
chr	488317	488318	-9.828
chr	488318	488319	-10.8459
chr	488319	488320	-11.0448
chr	488320	488321	-11.349
chr	488321	488322	-11.4192
chr	488322	488323	-11.5011
chr	488323	488331	-11.5128
chr	488331	488333	-11.5245
chr	488333	488334	-11.5128
chr	488334	488335	-11.4777
chr	488335	488336	-10.53
chr	488336	488337	-10.5066
chr	488337	488338	-9.5238
chr	488338	488339	-9.477
chr	488339	488341	-0.0936
chr	488341	488342	-0.0819
chr	488342	488352	-0.0702
chr	488352	488353	-0.0819
chr	488353	488354	-0.1053
chr	488354	488355	-0.117
chr	488355	488356	-0.3276
chr	488356	488357	-0.8424
chr	488357	488358	-0.9594
chr	488358	488359	-1.17
chr	488359	488360	-2.9718
chr	488360	488361	-3.2175
chr	488361	488362	-3.3228
chr	488362	488363	-3.3462
chr	488363	488364	-3.3813
chr	488364	488371	-3.4281
chr	488371	488376	-3.4632
chr	488376	488377	-3.4164
chr	488377	488378	-3.393
chr	488378	488379	-2.223
chr	488379	488380	-2.3049
chr	488380	488381	-2.3283
chr	488381	488382	-0.4446
chr	488382	488383	-0.4914
chr	488383	488384	-0.4563
chr	488384	488385	-0.4797
chr	488385	488386	-0.4914
chr	488386	488387	-0.5148
chr	488387	488388	-0.6084
chr	488388	488389	-1.1115
chr	488389	488390	-1.872
chr	488390	488391	-2.0241
chr	488391	488392	-2.2113
chr	488392	488393	-2.6559
chr	488393	488394	-2.7261
chr	488394	488396	-2.7495
chr	488396	488399	-2.7729
chr	488399	488400	-2.7612
chr	488400	488403	-2.5389
chr	488403	488404	-2.457
chr	488404	488407	-2.4453
chr	488407	488408	-2.4219
chr	488408	488409	-2.4102
chr	488409	488410	-2.0709
chr	488410	488412	-1.053
chr	488412	488413	-0.585
chr	488413	488414	-0.3744
chr	488414	488415	-0.234
chr	488415	488417	-0.1755
chr	488417	488431	-0.0117
chr	488437	488440	-0.0117
chr	488440	488441	-0.0351
chr	488441	488442	-0.1053
chr	488442	488444	-0.1287
chr	488444	488447	-0.1404
chr	488447	488449	-0.1521
chr	488449	488453	-0.1638
chr	488453	488457	-0.1755
chr	488457	488458	-0.1872
chr	488458	488459	-0.1989
chr	488459	488460	-0.234
chr	488460	488461	-0.3042
chr	488461	488462	-0.3159
chr	488462	488463	-0.3978
chr	488463	488464	-0.8892
chr	488464	488465	-0.9243
chr	488465	488466	-0.936
chr	488466	488468	-1.0647
chr	488468	488469	-1.0764
chr	488469	488470	-1.0647
chr	488470	488471	-1.0998
chr	488471	488479	-1.1232
chr	488479	488482	-1.0998
chr	488482	488483	-1.0764
chr	488483	488484	-1.0296
chr	488484	488485	-0.2574
chr	488485	488486	-0.1638
chr	488486	488487	-0.1053
chr	488487	488488	-0.117
chr	488488	488489	-0.1287
chr	488489	488490	-0.3042
chr	488490	488491	-0.6903
chr	488491	488492	-0.7254
chr	488492	488493	-0.6903
chr	488493	488494	-0.8541
chr	488494	488495	-1.0179
chr	488495	488496	-1.053
chr	488496	488499	-1.1349
chr	488499	488500	-1.1466
chr	488500	488504	-1.1583
chr	488504	488506	-1.1466
chr	488506	488511	-1.1232
chr	488511	488513	-1.0998
chr	488513	488515	-1.0881
chr	488515	488516	-0.7254
chr	488516	488517	-0.0936
chr	488530	488547	-0.0234
chr	488580	488603	-0.0117
chr	488617	488618	-0.0234
chr	488618	488620	-0.0351
chr	488620	488621	-0.2574
chr	488621	488622	-1.3221
chr	488622	488623	-1.4742
chr	488623	488626	-1.5912
chr	488626	488638	-1.638
chr	488638	488642	-1.6146
chr	488642	488643	-0.5265
chr	488754	488766	-0.0117
chr	488766	488767	-0.0234
chr	488767	488768	-0.0468
chr	488768	488769	-0.0585
chr	488769	488770	-0.1521
chr	488770	488772	-0.1638
chr	488772	488774	-0.1755
chr	488774	488776	-0.1872
chr	488776	488791	-0.1755
chr	488805	488812	-0.0117
chr	488812	488825	-0.0234
chr	488825	488826	-0.0351
chr	488826	488828	-0.1755
chr	488828	488834	-0.1989
chr	488834	488835	-0.2106
chr	488835	488843	-0.1989
chr	488843	488847	-0.2106
chr	488847	488849	-0.0819
chr	488849	488850	-0.0468
chr	488850	488851	-0.0351
chr	488851	488864	-0.0117
chr	488879	488884	-0.0117
chr	488884	488886	-0.0351
chr	488886	488893	-0.0702
chr	488893	488895	-0.1053
chr	488895	488903	-0.117
chr	488903	488904	-0.1287
chr	488904	488906	-0.1521
chr	488906	488910	-0.1638
chr	488910	488914	-0.1521
chr	488914	488925	-0.0936
chr	488925	488927	-0.0468
chr	488927	488930	-0.0702
chr	488930	488935	-0.1053
chr	488935	488936	-0.117
chr	488936	488942	-0.1053
chr	488942	488948	-0.0936
chr	488948	488952	-0.0585
chr	488952	488953	-0.0351
chr	488960	488961	-0.0351
chr	488961	488982	-0.0936
chr	488984	489005	-0.0117
chr	489042	489048	-0.0117
chr	489048	489069	-0.0234
chr	489094	489117	-0.0117
chr	489125	489142	-0.0117
chr	489142	489143	-0.0702
chr	489143	489159	-0.0585
chr	489159	489163	-0.0702
chr	489163	489164	-0.4563
chr	489164	489176	-0.468
chr	489176	489182	-0.4797
chr	489182	489183	-0.5265
chr	489183	489184	-0.4563
chr	489184	489190	-0.3627
chr	489190	489201	-0.0936
chr	489201	489202	-0.0702
chr	489202	489204	-0.0468
chr	489204	489205	-0.0351
chr	489206	489226	-0.0234
chr	489226	489227	-0.0351
chr	489227	489232	-0.0117
chr	489232	489234	-0.1053
chr	489234	489235	-0.9477
chr	489235	489236	-1.287
chr	489236	489237	-1.3806
chr	489237	489238	-1.7082
chr	489238	489239	-2.8197
chr	489239	489240	-2.925
chr	489240	489241	-3.1473
chr	489241	489242	-3.2058
chr	489242	489243	-3.2292
chr	489243	489245	-3.2526
chr	489245	489247	-3.2643
chr	489247	489256	-3.276
chr	489256	489257	-2.1528
chr	489257	489259	-2.106
chr	489259	489260	-0.3159
chr	489260	489261	-0.2808
chr	489261	489262	-0.2223
chr	489262	489263	-0.1755
chr	489263	489264	-0.1053
chr	489264	489265	-0.0819
chr	489265	489270	-0.0351
chr	489386	489387	-0.2691
chr	489387	489388	-0.3393
chr	489388	489391	-0.3627
chr	489391	489402	-0.3744
chr	489402	489403	-0.4212
chr	489403	489404	-0.5499
chr	489404	489405	-2.0007
chr	489405	489407	-2.0475
chr	489407	489409	-1.755
chr	489409	489413	-1.7784
chr	489413	489422	-1.7316
chr	489422	489425	-1.7433
chr	489425	489426	-0.234
chr	489426	489429	-0.2223
chr	489429	489435	-0.234
chr	489435	489447	-0.2457
chr	489447	489450	-0.0234
chr	489450	489451	-0.0351
chr	489451	489457	-0.0234
chr	489457	489463	-0.0117
chr	489463	489466	-0.0234
chr	489466	489469	-0.0351
chr	489469	489470	-0.0468
chr	489470	489472	-0.2808
chr	489472	489473	-0.2925
chr	489473	489484	-0.2808
chr	489484	489485	-0.2691
chr	489485	489486	-0.2574
chr	489486	489490	-0.2691
chr	489490	489492	-0.0468
chr	489492	489495	-0.0117
chr	489495	489497	-0.0234
chr	489497	489507	-0.5031
chr	489507	489519	-0.4914
chr	489519	489524	-0.0117
chr	489538	489540	-0.0117
chr	489540	489541	-0.0351
chr	489541	489542	-0.2457
chr	489542	489543	-0.4797
chr	489543	489544	-1.0998
chr	489544	489545	-1.4625
chr	489545	489546	-1.6263
chr	489546	489547	-1.638
chr	489547	489548	-1.6497
chr	489548	489549	-1.6848
chr	489549	489550	-1.7199
chr	489550	489551	-1.7316
chr	489551	489552	-1.7784
chr	489552	489553	-1.7901
chr	489553	489554	-1.8018
chr	489554	489555	-1.8135
chr	489555	489556	-1.8954
chr	489556	489557	-2.8431
chr	489557	489558	-3.1941
chr	489558	489559	-4.3407
chr	489559	489561	-4.446
chr	489561	489562	-4.4577
chr	489562	489564	-4.5045
chr	489564	489565	-4.5396
chr	489565	489566	-4.6332
chr	489566	489567	-3.9312
chr	489567	489568	-3.9546
chr	489568	489578	-4.0599
chr	489578	489579	-3.0888
chr	489579	489580	-1.3689
chr	489580	489587	-1.3806
chr	489587	489588	-1.3689
chr	489588	489592	-0.0117
chr	489592	489593	-0.0234
chr	489593	489594	-0.0702
chr	489594	489608	-0.0819
chr	489608	489611	-0.0936
chr	489611	489613	-0.1053
chr	489613	489614	-0.1404
chr	489614	489615	-0.2457
chr	489615	489616	-0.2691
chr	489616	489617	-0.4563
chr	489617	489618	-0.702
chr	489618	489619	-1.3455
chr	489619	489621	-1.4391
chr	489621	489622	-1.4742
chr	489622	489623	-1.4859
chr	489623	489624	-1.4976
chr	489624	489630	-1.5093
chr	489630	489631	-1.5327
chr	489631	489633	-1.5444
chr	489633	489634	-1.5561
chr	489634	489635	-1.4742
chr	489635	489636	-3.2292
chr	489636	489637	-3.2877
chr	489637	489638	-4.7151
chr	489638	489639	-4.7619
chr	489639	489641	-3.7908
chr	489641	489644	-3.6153
chr	489644	489645	-3.6972
chr	489645	489650	-3.7206
chr	489650	489653	-3.6972
chr	489653	489654	-3.6855
chr	489654	489656	-0.1989
chr	489656	489658	-0.117
chr	489658	489661	-0.1287
chr	489661	489662	-0.1404
chr	489662	489663	-0.1521
chr	489663	489664	-0.1872
chr	489664	489665	-0.234
chr	489665	489666	-0.3042
chr	489666	489668	-0.2925
chr	489668	489670	-0.3042
chr	489670	489676	-0.3276
chr	489676	489677	-0.3159
chr	489677	489680	-0.3276
chr	489680	489681	-0.3627
chr	489681	489685	-0.351
chr	489685	489686	-0.2691
chr	489686	489687	-0.2574
chr	489687	489688	-0.1053
chr	489688	489690	-0.0702
chr	489690	489696	-0.0468
chr	489696	489698	-0.0585
chr	489698	489699	-0.0702
chr	489699	489700	-0.0819
chr	489700	489701	-0.0468
chr	489701	489702	-0.4329
chr	489702	489703	-0.5499
chr	489703	489704	-0.819
chr	489704	489705	-0.8541
chr	489705	489706	-2.0826
chr	489706	489707	-2.1294
chr	489707	489708	-2.3166
chr	489708	489710	-2.34
chr	489710	489723	-2.3751
chr	489723	489724	-2.2464
chr	489724	489725	-1.6263
chr	489725	489726	-1.6029
chr	489726	489727	-1.4625
chr	489727	489729	-0.1287
chr	489729	489731	-0.1053
chr	489731	489733	-0.1287
chr	489733	489740	-0.1404
chr	489740	489741	-0.1638
chr	489741	489742	-0.3393
chr	489742	489747	-0.3627
chr	489747	489749	-0.4212
chr	489749	489750	-0.5616
chr	489750	489751	-0.6552
chr	489751	489752	-0.7254
chr	489752	489753	-0.7605
chr	489753	489754	-0.7722
chr	489754	489755	-0.9243
chr	489755	489756	-0.9477
chr	489756	489758	-0.9711
chr	489758	489762	-0.9594
chr	489762	489763	-0.7722
chr	489763	489770	-0.7371
chr	489770	489771	-0.7254
chr	489771	489773	-0.3159
chr	489773	489775	-0.3042
chr	489775	489784	-0.0117
chr	489784	489789	-0.0351
chr	489789	489791	-0.1521
chr	489791	489793	-0.1404
chr	489793	489802	-0.1521
chr	489802	489803	-0.1638
chr	489803	489806	-0.1872
chr	489806	489810	-0.1755
chr	489810	489824	-0.0351
chr	489824	489826	-0.0234
chr	489847	489848	-0.1521
chr	489848	489849	-0.1638
chr	489849	489865	-0.1755
chr	489865	489867	-0.2223
chr	489867	489869	-0.1989
chr	489869	489870	-0.0819
chr	489870	489885	-0.0468
chr	489885	489887	-0.0234
chr	489933	489942	-0.0351
chr	489942	489957	-0.0468
chr	489957	489958	-0.0819
chr	489958	489959	-0.0936
chr	489959	489960	-0.1053
chr	489960	489961	-0.1287
chr	489961	489962	-0.2925
chr	489962	489964	-0.3042
chr	489964	489966	-0.351
chr	489966	489970	-0.3393
chr	489970	489976	-0.3627
chr	489976	489977	-0.3159
chr	489977	489978	-0.3042
chr	489978	489983	-0.234
chr	489983	489984	-0.5265
chr	489984	489985	-0.585
chr	489985	489987	-0.5967
chr	489987	489988	-0.6552
chr	489988	489989	-0.6669
chr	489989	489992	-0.6786
chr	489992	490005	-0.6552
chr	490008	490011	-0.0234
chr	490011	490012	-0.0468
chr	490012	490033	-0.0585
chr	490033	490034	-0.0117
chr	490050	490073	-0.0117
chr	490077	490078	-0.1053
chr	490078	490079	-0.3861
chr	490079	490080	-1.1583
chr	490080	490081	-2.9484
chr	490081	490084	-3.0186
chr	490084	490095	-3.042
chr	490095	490097	-3.0537
chr	490097	490098	-3.0654
chr	490098	490099	-3.1473
chr	490099	490100	-2.9835
chr	490100	490101	-2.691
chr	490101	490106	-0.1521
chr	490106	490119	-0.1287
chr	490119	490120	-0.117
chr	490121	490122	-0.0234
chr	490122	490123	-0.1053
chr	490123	490124	-0.1521
chr	490124	490125	-0.1755
chr	490125	490126	-0.2574
chr	490126	490127	-0.2808
chr	490127	490128	-0.351
chr	490128	490129	-0.585
chr	490129	490130	-0.7254
chr	490130	490131	-0.7488
chr	490131	490132	-0.9945
chr	490132	490133	-1.7667
chr	490133	490134	-1.8369
chr	490134	490136	-1.8486
chr	490136	490137	-1.8603
chr	490137	490138	-1.8954
chr	490138	490139	-1.9071
chr	490139	490140	-1.989
chr	490140	490141	-2.1411
chr	490141	490142	-2.3517
chr	490142	490143	-2.5155
chr	490143	490144	-2.6325
chr	490144	490145	-3.0303
chr	490145	490147	-3.0771
chr	490147	490149	-3.0069
chr	490149	490150	-2.5155
chr	490150	490151	-2.5974
chr	490151	490152	-2.8431
chr	490152	490153	-2.9016
chr	490153	490154	-2.4804
chr	490154	490155	-2.4453
chr	490155	490156	-2.5038
chr	490156	490157	-2.5155
chr	490157	490158	-2.5272
chr	490158	490159	-2.5155
chr	490159	490161	-2.5272
chr	490161	490162	-2.2698
chr	490162	490163	-2.1762
chr	490163	490164	-2.0592
chr	490164	490166	-1.6965
chr	490166	490167	-1.638
chr	490167	490168	-1.3806
chr	490168	490169	-1.3689
chr	490169	490171	-1.3572
chr	490171	490172	-1.2987
chr	490172	490173	-1.287
chr	490173	490174	-1.2285
chr	490174	490175	-0.2106
chr	490175	490176	-0.1404
chr	490176	490177	-0.0702
chr	490177	490183	-0.0351
chr	490183	490191	-0.0468
chr	490191	490193	-0.0585
chr	490193	490194	-0.0936
chr	490194	490195	-0.117
chr	490195	490196	-0.1404
chr	490196	490197	-0.1287
chr	490197	490198	-0.1638
chr	490198	490199	-0.1755
chr	490199	490200	-0.1872
chr	490200	490201	-0.1989
chr	490201	490202	-0.3042
chr	490202	490203	-0.5265
chr	490203	490205	-0.6201
chr	490205	490206	-0.6084
chr	490206	490207	-0.6318
chr	490207	490214	-0.6435
chr	490214	490216	-0.6318
chr	490216	490217	-0.6669
chr	490217	490221	-0.5499
chr	490221	490222	-0.5382
chr	490222	490223	-0.4446
chr	490223	490224	-0.1638
chr	490224	490228	-0.1521
chr	490228	490238	-0.117
chr	490238	490245	-0.0702
chr	490245	490246	-0.117
chr	490246	490247	-0.1638
chr	490247	490249	-0.2691
chr	490249	490250	-0.3042
chr	490250	490251	-0.351
chr	490251	490253	-0.3861
chr	490253	490255	-0.4914
chr	490255	490261	-0.5148
chr	490261	490263	-0.5265
chr	490263	490264	-0.5382
chr	490264	490265	-0.5499
chr	490265	490267	-0.5616
chr	490267	490268	-0.3159
chr	490268	490270	-0.3276
chr	490270	490271	-0.351
chr	490271	490272	-0.3393
chr	490272	490273	-0.1989
chr	490273	490278	-0.1872
chr	490278	490284	-0.1404
chr	490284	490285	-0.1287
chr	490285	490289	-0.0702
chr	490289	490291	-0.0468
chr	490291	490292	-0.0117
chr	490303	490304	-0.0234
chr	490304	490305	-0.0585
chr	490305	490306	-0.3276
chr	490306	490307	-0.8307
chr	490307	490308	-1.0764
chr	490308	490309	-1.0998
chr	490309	490310	-1.1232
chr	490310	490318	-1.1466
chr	490318	490324	-1.17
chr	490324	490327	-1.1817
chr	490327	490328	-0.3627
chr	490328	490329	-0.0702
chr	490329	490340	-0.0351
chr	490340	490346	-0.0117
chr	490346	490366	-0.0234
chr	490366	490367	-0.0819
chr	490367	490368	-0.0585
chr	490368	490369	-0.2574
chr	490369	490370	-0.2691
chr	490370	490378	-0.2808
chr	490378	490379	-0.3159
chr	490379	490380	-0.3393
chr	490380	490381	-1.0413
chr	490381	490384	-1.2753
chr	490384	490385	-1.287
chr	490385	490388	-1.2987
chr	490388	490390	-1.3104
chr	490390	490391	-1.1466
chr	490391	490392	-1.17
chr	490392	490397	-1.0998
chr	490397	490400	-1.1115
chr	490400	490401	-1.0062
chr	490401	490402	-0.4095
chr	490402	490403	-0.1638
chr	490403	490407	-0.1521
chr	490407	490410	-0.1404
chr	490410	490412	-0.1287
chr	490412	490419	-0.0702
chr	490419	490421	-0.0585
chr	490421	490424	-0.0351
chr	490424	490428	-0.0117
chr	490432	490433	-0.0117
chr	490433	490435	-0.0351
chr	490435	490437	-0.0702
chr	490437	490440	-0.0819
chr	490440	490448	-0.0936
chr	490448	490457	-0.1053
chr	490457	490460	-0.0936
chr	490460	490461	-0.0819
chr	490461	490471	-0.0234
chr	490471	490476	-0.0117
chr	490476	490479	-0.0234
chr	490479	490482	-0.0351
chr	490482	490483	-0.0234
chr	490483	490496	-0.0351
chr	490496	490500	-0.0234
chr	490530	490531	-0.0234
chr	490531	490532	-0.0468
chr	490532	490534	-0.0702
chr	490534	490535	-0.1287
chr	490535	490536	-0.1404
chr	490536	490537	-0.1755
chr	490537	490538	-0.3744
chr	490538	490539	-1.1817
chr	490539	490540	-2.223
chr	490540	490541	-4.8906
chr	490541	490542	-5.0778
chr	490542	490543	-5.0895
chr	490543	490544	-5.148
chr	490544	490545	-5.1597
chr	490545	490546	-5.1714
chr	490546	490547	-5.1948
chr	490547	490548	-5.2299
chr	490548	490549	-5.382
chr	490549	490550	-5.4171
chr	490550	490554	-5.4405
chr	490554	490555	-5.3118
chr	490555	490557	-5.2884
chr	490557	490558	-5.1597
chr	490558	490559	-5.1246
chr	490559	490560	-5.1129
chr	490560	490561	-4.9725
chr	490561	490562	-4.1886
chr	490562	490564	-0.4563
chr	490564	490567	-0.3978
chr	490567	490568	-0.3861
chr	490568	490569	-0.3159
chr	490569	490571	-0.0234
chr	490571	490587	-0.0117
chr	490587	490588	-0.1287
chr	490588	490589	-3.0771
chr	490589	490590	-3.1122
chr	490590	490591	-3.2643
chr	490591	490592	-4.9491
chr	490592	490593	-13.3614
chr	490593	490594	-14.5548
chr	490594	490595	-18.6147
chr	490595	490596	-19.1529
chr	490596	490597	-19.3401
chr	490597	490598	-19.3986
chr	490598	490601	-19.4337
chr	490601	490602	-19.539
chr	490602	490603	-19.7847
chr	490603	490604	-19.9719
chr	490604	490605	-20.0655
chr	490605	490606	-20.2995
chr	490606	490607	-20.3229
chr	490607	490608	-20.4282
chr	490608	490609	-21.0483
chr	490609	490610	-21.0366
chr	490610	490612	-21.06
chr	490612	490613	-20.2527
chr	490613	490614	-5.6511
chr	490614	490615	-5.6043
chr	490615	490616	-4.1067
chr	490616	490617	-1.9539
chr	490617	490618	-1.9305
chr	490618	490620	-1.7433
chr	490620	490622	-1.755
chr	490622	490624	-1.6731
chr	490624	490627	-1.638
chr	490627	490629	-1.6263
chr	490629	490630	-1.638
chr	490630	490631	-0.2574
chr	490631	490632	-0.3276
chr	490632	490633	-0.4212
chr	490633	490634	-0.4329
chr	490634	490642	-0.9828
chr	490642	490648	-0.9711
chr	490648	490652	-0.9594
chr	490652	490653	-0.6435
chr	490653	490654	-0.6318
chr	490654	490655	-0.0351
chr	490655	490656	-0.0234
chr	490691	490710	-0.3276
chr	490710	490711	-0.3159
chr	490711	490713	-0.3276
chr	490713	490714	-0.0234
chr	490714	490715	-0.0702
chr	490715	490716	-0.1287
chr	490716	490717	-0.1872
chr	490717	490720	-0.2106
chr	490720	490721	-0.2223
chr	490721	490723	-0.234
chr	490723	490734	-0.2457
chr	490734	490735	-0.234
chr	490735	490736	-0.2223
chr	490736	490737	-0.2106
chr	490737	490739	-0.0351
chr	490751	490772	-0.0351
chr	490772	490775	-0.0117
chr	490807	490819	-0.0117
chr	490819	490826	-0.0351
chr	490826	490840	-0.0234
chr	490840	490841	-0.5265
chr	490841	490842	-0.819
chr	490842	490862	-0.9243
chr	490862	490863	-0.0585
chr	490890	490911	-0.0117
chr	490919	490934	-0.0117
chr	490934	490935	-0.2691
chr	490935	490936	-0.2808
chr	490936	490940	-0.3276
chr	490940	490955	-0.4212
chr	490955	490956	-0.3276
chr	490956	490962	-0.117
chr	490997	491003	-0.0117
chr	491003	491005	-0.0351
chr	491005	491006	-0.1287
chr	491006	491007	-0.2925
chr	491007	491008	-0.3276
chr	491008	491010	-0.3393
chr	491010	491013	-0.3627
chr	491013	491015	-0.3744
chr	491015	491016	-0.3861
chr	491016	491017	-0.468
chr	491017	491018	-0.6084
chr	491018	491019	-0.8541
chr	491019	491020	-0.9243
chr	491020	491022	-0.9594
chr	491022	491026	-0.9828
chr	491026	491027	-0.9711
chr	491027	491038	-0.6552
chr	491038	491039	-0.6084
chr	491039	491042	-0.0117
chr	491052	491055	-0.0585
chr	491055	491057	-0.0819
chr	491057	491061	-0.0936
chr	491061	491064	-0.1053
chr	491064	491066	-0.234
chr	491066	491068	-0.2808
chr	491068	491070	-0.2925
chr	491070	491071	-0.3393
chr	491071	491072	-0.351
chr	491072	491073	-0.3627
chr	491073	491075	-0.351
chr	491075	491076	-0.4446
chr	491076	491077	-0.4563
chr	491077	491078	-0.4797
chr	491078	491079	-0.5499
chr	491079	491083	-0.5733
chr	491083	491086	-0.5616
chr	491086	491087	-0.4212
chr	491087	491092	-0.3744
chr	491092	491095	-0.351
chr	491095	491096	-0.3627
chr	491096	491098	-0.1521
chr	491098	491100	-0.117
chr	491100	491101	-0.0585
chr	491101	491108	-0.117
chr	491108	491109	-0.1287
chr	491109	491111	-0.1404
chr	491111	491112	-0.1521
chr	491112	491113	-0.1755
chr	491113	491114	-0.2223
chr	491114	491115	-0.4212
chr	491115	491116	-0.4329
chr	491116	491117	-0.4446
chr	491117	491123	-0.4914
chr	491123	491130	-0.3744
chr	491130	491135	-0.351
chr	491135	491139	-0.0351
chr	491151	491152	-0.0702
chr	491152	491169	-0.0819
chr	491169	491173	-0.0936
chr	491173	491188	-0.0117
chr	491197	491211	-0.0234
chr	491211	491213	-0.1989
chr	491213	491214	-0.2106
chr	491214	491215	-0.234
chr	491215	491220	-0.2574
chr	491220	491227	-0.234
chr	491227	491228	-0.2574
chr	491228	491238	-0.2808
chr	491238	491240	-0.0468
chr	491240	491246	-0.0585
chr	491246	491247	-0.0468
chr	491247	491248	-0.0585
chr	491248	491250	-0.0468
chr	491250	491257	-0.0234
chr	491257	491267	-0.0117
chr	491289	491294	-0.0234
chr	491294	491295	-0.0468
chr	491295	491312	-0.0585
chr	491312	491316	-0.0351
chr	491355	491356	-0.1053
chr	491356	491357	-0.5265
chr	491357	491359	-0.5616
chr	491359	491360	-0.5733
chr	491360	491362	-0.585
chr	491362	491363	-0.6435
chr	491363	491364	-0.6669
chr	491364	491365	-0.6903
chr	491365	491366	-1.1466
chr	491366	491367	-1.1817
chr	491367	491369	-1.2285
chr	491369	491377	-1.2402
chr	491377	491378	-0.6786
chr	491378	491381	-0.6903
chr	491381	491386	-0.6669
chr	491386	491391	-0.0234
chr	491391	491394	-0.0819
chr	491394	491395	-0.1638
chr	491395	491398	-0.1872
chr	491398	491411	-0.1755
chr	491411	491412	-0.1638
chr	491433	491435	-0.0234
chr	491435	491437	-0.0468
chr	491437	491439	-0.0936
chr	491439	491440	-0.1287
chr	491440	491441	-1.3338
chr	491441	491442	-2.9718
chr	491442	491443	-5.1129
chr	491443	491444	-5.3703
chr	491444	491445	-5.3937
chr	491445	491446	-5.4756
chr	491446	491460	-5.499
chr	491460	491461	-5.4873
chr	491461	491462	-5.031
chr	491462	491463	-0.1521
chr	491463	491464	-0.1638
chr	491464	491465	-0.234
chr	491465	491466	-0.3042
chr	491466	491467	-0.3276
chr	491467	491468	-0.3627
chr	491468	491469	-0.3978
chr	491469	491470	-0.3861
chr	491470	491473	-0.3978
chr	491473	491479	-0.4095
chr	491479	491480	-0.3978
chr	491480	491482	-0.4095
chr	491482	491488	-0.3978
chr	491488	491489	-0.4095
chr	491489	491490	-0.4212
chr	491490	491502	-0.0585
chr	491502	491506	-0.0468
chr	491506	491511	-0.0585
chr	491511	491512	-0.0234
chr	491512	491517	-0.0117
chr	491517	491519	-0.0234
chr	491519	491521	-0.0351
chr	491521	491526	-0.0468
chr	491526	491527	-0.0585
chr	491527	491528	-0.0468
chr	491528	491529	-0.0702
chr	491529	491533	-0.0819
chr	491533	491534	-0.0936
chr	491534	491540	-0.117
chr	491540	491545	-0.0936
chr	491545	491551	-0.0819
chr	491551	491552	-0.0936
chr	491552	491553	-0.0468
chr	491553	491554	-0.0585
chr	491554	491555	-0.9126
chr	491555	491556	-1.4859
chr	491556	491557	-1.8252
chr	491557	491558	-1.8954
chr	491558	491559	-1.9422
chr	491559	491560	-1.9656
chr	491560	491561	-2.0124
chr	491561	491562	-2.223
chr	491562	491563	-2.4219
chr	491563	491564	-2.4804
chr	491564	491565	-2.4921
chr	491565	491566	-2.5038
chr	491566	491574	-2.574
chr	491574	491575	-2.5623
chr	491575	491576	-2.1177
chr	491576	491577	-0.6786
chr	491577	491581	-0.6201
chr	491581	491583	-0.6084
chr	491583	491584	-0.0468
chr	491584	491587	-0.0585
chr	491587	491588	-0.0936
chr	491588	491589	-1.9422
chr	491589	491590	-2.0124
chr	491590	491591	-2.0475
chr	491591	491593	-2.0709
chr	491593	491594	-2.0943
chr	491594	491595	-2.5389
chr	491595	491596	-2.5506
chr	491596	491605	-2.5389
chr	491605	491610	-2.5155
chr	491610	491615	-0.5148
chr	491617	491618	-0.0585
chr	491618	491619	-0.0819
chr	491619	491625	-0.0936
chr	491625	491633	-0.1053
chr	491633	491637	-0.0936
chr	491637	491638	-0.1053
chr	491638	491639	-0.0585
chr	491639	491647	-0.0468
chr	491647	491648	-0.0351
chr	491648	491649	-0.0702
chr	491649	491650	-0.234
chr	491650	491651	-0.2925
chr	491651	491652	-0.351
chr	491652	491653	-0.7722
chr	491653	491654	-0.8073
chr	491654	491655	-0.8307
chr	491655	491656	-0.9243
chr	491656	491657	-0.936
chr	491657	491673	-0.9009
chr	491673	491674	-0.0819
chr	491683	491695	-0.0117
chr	491695	491696	-0.0234
chr	491696	491697	-0.1872
chr	491697	491698	-0.2223
chr	491698	491699	-0.3393
chr	491699	491700	-0.3627
chr	491700	491701	-0.3978
chr	491701	491703	-0.4329
chr	491703	491719	-0.4212
chr	491739	491740	-0.0117
chr	491740	491741	-0.0468
chr	491741	491743	-0.0585
chr	491743	491744	-0.702
chr	491744	491745	-39.5109
chr	491745	491746	-44.4015
chr	491746	491747	-44.5068
chr	491747	491748	-44.5887
chr	491748	491749	-44.6355
chr	491749	491750	-44.9865
chr	491750	491751	-45.0333
chr	491751	491760	-45.045
chr	491760	491761	-45.0333
chr	491761	491763	-45.0216
chr	491763	491764	-45.0099
chr	491764	491765	-44.7759
chr	491765	491766	-43.7463
chr	491766	491767	-3.5568
chr	491767	491768	-4.7034
chr	491768	491769	-5.5341
chr	491769	491770	-5.8149
chr	491770	491771	-6.0255
chr	491771	491772	-6.1308
chr	491772	491774	-6.1659
chr	491774	491775	-6.1893
chr	491775	491777	-6.2361
chr	491777	491784	-6.2478
chr	491784	491787	-6.2361
chr	491787	491788	-6.2244
chr	491788	491789	-0.9243
chr	491789	491790	-0.3861
chr	491790	491792	-0.2457
chr	491792	491793	-0.2106
chr	491793	491794	-0.1989
chr	491794	491798	-0.0468
chr	491798	491815	-0.0351
chr	491833	491834	-0.0234
chr	491834	491835	-0.0585
chr	491835	491836	-0.1287
chr	491836	491837	-0.3276
chr	491837	491839	-0.3978
chr	491839	491856	-0.4563
chr	491856	491857	-0.4329
chr	491857	491858	-0.3042
chr	491858	491859	-0.0468
chr	491859	491860	-0.0351
chr	491860	491863	-0.0117
chr	491888	491899	-0.0234
chr	491899	491900	-0.0351
chr	491900	491901	-0.0468
chr	491901	491902	-0.0585
chr	491902	491903	-0.2106
chr	491903	491904	-0.6084
chr	491904	491906	-0.702
chr	491906	491907	-0.7488
chr	491907	491922	-0.7605
chr	491922	491923	-0.7371
chr	491923	491924	-0.6903
chr	491924	491925	-0.0585
chr	491925	491928	-0.0819
chr	491928	491929	-0.0468
chr	491929	491942	-0.0351
chr	491942	491964	-0.0702
chr	491964	491968	-0.0351
chr	491968	491969	-0.0234
chr	491969	491970	-0.6669
chr	491970	491971	-0.7137
chr	491971	491974	-0.7605
chr	491974	491980	-0.7722
chr	491980	491982	-0.7839
chr	491982	491984	-0.9126
chr	491984	491985	-0.9828
chr	491985	491986	-1.4391
chr	491986	491987	-1.5678
chr	491987	491990	-1.7901
chr	491990	491991	-1.7667
chr	491991	491992	-1.0296
chr	491992	492001	-1.0647
chr	492001	492007	-1.053
chr	492007	492009	-0.0585
chr	492009	492011	-0.0702
chr	492011	492012	-0.0585
chr	492012	492013	-0.0936
chr	492013	492014	-0.117
chr	492014	492015	-0.2223
chr	492015	492022	-0.2574
chr	492022	492023	-0.2808
chr	492023	492028	-0.3042
chr	492028	492034	-0.2925
chr	492034	492035	-0.2574
chr	492035	492036	-0.2457
chr	492036	492044	-0.0468
chr	492048	492051	-0.0117
chr	492051	492052	-0.0351
chr	492052	492053	-0.0936
chr	492053	492054	-0.1287
chr	492054	492073	-0.1638
chr	492073	492076	-0.0117
chr	492078	492079	-0.0234
chr	492079	492080	-0.0468
chr	492080	492085	-0.0585
chr	492085	492086	-0.117
chr	492086	492088	-0.1287
chr	492088	492095	-0.1404
chr	492095	492103	-0.2223
chr	492103	492104	-0.1638
chr	492104	492107	-0.1521
chr	492107	492109	-0.1053
chr	492109	492115	-0.0819
chr	492115	492116	-0.1053
chr	492116	492117	-0.1287
chr	492117	492118	-0.0468
chr	492118	492119	-0.2223
chr	492119	492120	-0.2925
chr	492120	492121	-0.5148
chr	492121	492125	-0.6903
chr	492125	492134	-0.702
chr	492134	492137	-0.6903
chr	492137	492139	-0.5031
chr	492139	492141	-0.5265
chr	492141	492142	-0.5148
chr	492142	492144	-0.0819
chr	492144	492148	-0.1287
chr	492148	492162	-0.1404
chr	492162	492164	-0.1053
chr	492164	492165	-0.0351
chr	492165	492166	-0.0468
chr	492166	492168	-0.0351
chr	492168	492185	-0.0234
chr	492185	492189	-0.0117
chr	492204	492205	-0.0117
chr	492205	492206	-0.0234
chr	492206	492208	-0.0351
chr	492208	492226	-0.0585
chr	492226	492229	-0.0468
chr	492232	492238	-0.0117
chr	492238	492248	-0.0585
chr	492248	492253	-0.0468
chr	492253	492260	-0.0585
chr	492260	492261	-0.0117
chr	492261	492267	-0.0234
chr	492267	492275	-0.0351
chr	492275	492282	-0.0234
chr	492282	492290	-0.0117
chr	492323	492326	-0.0234
chr	492326	492327	-0.0585
chr	492327	492331	-0.0936
chr	492331	492350	-0.1053
chr	492375	492382	-0.0117
chr	492382	492396	-0.0234
chr	492396	492397	-0.0351
chr	492397	492398	-0.0468
chr	492398	492400	-0.0702
chr	492400	492406	-0.0819
chr	492406	492411	-0.0936
chr	492411	492413	-0.1053
chr	492413	492415	-0.117
chr	492415	492417	-0.1404
chr	492417	492419	-0.1287
chr	492419	492429	-0.0702
chr	492429	492434	-0.0585
chr	492434	492435	-0.0702
chr	492435	492456	-0.0117
chr	492463	492464	-0.0117
chr	492464	492475	-0.0234
chr	492475	492482	-0.0351
chr	492482	492486	-0.0234
chr	492486	492497	-0.0117
chr	492566	492567	-0.0234
chr	492567	492568	-0.0351
chr	492568	492570	-0.0468
chr	492570	492591	-0.1989
chr	492607	492624	-0.0117
chr	492662	492690	-0.0117
chr	492690	492707	-0.0234
chr	492707	492714	-0.0117
chr	492755	492760	-0.0117
chr	492760	492772	-0.0234
chr	492772	492777	-0.0117
chr	492781	492782	-0.0117
chr	492782	492783	-0.0234
chr	492783	492799	-0.0351
chr	492799	492803	-0.0234
chr	492803	492805	-0.0351
chr	492805	492824	-0.0117
chr	492824	492830	-0.0234
chr	492830	492835	-0.0117
chr	492835	492836	-0.0234
chr	492836	492838	-0.0468
chr	492838	492839	-0.0585
chr	492839	492841	-0.0702
chr	492841	492857	-0.0585
chr	492857	492858	-0.0117
chr	492905	492906	-0.0234
chr	492906	492908	-0.234
chr	492908	492912	-0.2457
chr	492912	492913	-0.2574
chr	492913	492916	-0.2808
chr	492916	492933	-0.2925
chr	492933	492936	-0.0117
chr	492977	492981	-0.0234
chr	492981	492983	-0.7137
chr	492983	492985	-0.7488
chr	492985	492996	-0.7605
chr	492996	492997	-0.7722
chr	492997	492998	-0.7839
chr	492998	493000	-0.8307
chr	493000	493001	-0.8424
chr	493001	493002	-0.8892
chr	493002	493003	-1.2753
chr	493003	493006	-2.457
chr	493006	493020	-2.4687
chr	493020	493022	-2.4453
chr	493022	493023	-1.7901
chr	493023	493024	-0.6903
chr	493024	493025	-0.5382
chr	493025	493026	-0.1404
chr	493026	493027	-0.0819
chr	493027	493049	-0.0234
chr	493078	493081	-0.0117
chr	493081	493082	-0.0234
chr	493082	493083	-0.0468
chr	493083	493084	-0.2574
chr	493084	493085	-0.2691
chr	493085	493086	-0.3042
chr	493086	493087	-0.3276
chr	493087	493088	-0.5382
chr	493088	493089	-1.3806
chr	493089	493092	-1.521
chr	493092	493105	-1.5327
chr	493105	493106	-1.521
chr	493106	493109	-1.5093
chr	493112	493113	-0.0117
chr	493113	493114	-0.936
chr	493114	493115	-1.1349
chr	493115	493116	-1.1934
chr	493116	493117	-1.2402
chr	493117	493118	-1.2519
chr	493118	493133	-1.3104
chr	493133	493135	-1.2987
chr	493135	493138	-0.0351
chr	493138	493148	-0.0234
chr	493148	493149	-0.2574
chr	493149	493150	-0.2808
chr	493150	493151	-0.4329
chr	493151	493157	-0.5031
chr	493157	493167	-0.4797
chr	493167	493169	-0.468
chr	493169	493170	-0.3276
chr	493170	493171	-0.2223
chr	493180	493181	-0.0117
chr	493181	493182	-0.0234
chr	493182	493183	-0.0351
chr	493183	493184	-0.1404
chr	493184	493185	-0.2223
chr	493185	493186	-1.6497
chr	493186	493189	-2.2347
chr	493189	493190	-2.3166
chr	493190	493203	-2.34
chr	493203	493204	-2.3634
chr	493204	493206	-2.34
chr	493206	493207	-0.3159
chr	493207	493208	-0.0468
chr	493208	493209	-0.0351
chr	493209	493225	-0.0468
chr	493225	493230	-0.0117
chr	493333	493355	-0.0117
chr	493365	493416	-0.0117
chr	493436	493458	-0.0117
chr	493458	493482	-0.0234
chr	493505	493506	-0.0468
chr	493506	493528	-0.1287
chr	493528	493529	-0.0819
chr	493547	493568	-0.0117
chr	493580	493602	-0.0117
chr	493626	493627	-0.0117
chr	493627	493629	-0.0585
chr	493629	493647	-0.0702
chr	493647	493649	-0.0117
chr	493693	493694	-0.0117
chr	493694	493696	-0.0234
chr	493696	493711	-0.0351
chr	493711	493716	-0.0234
chr	493716	493721	-0.0117
chr	493721	493722	-0.0234
chr	493722	493724	-0.0468
chr	493724	493725	-0.0936
chr	493725	493729	-0.117
chr	493729	493732	-0.1287
chr	493732	493733	-0.1404
chr	493733	493734	-0.1989
chr	493734	493735	-0.2223
chr	493735	493736	-0.2574
chr	493736	493737	-0.4797
chr	493737	493738	-0.6552
chr	493738	493742	-1.0062
chr	493742	493744	-1.053
chr	493744	493751	-0.936
chr	493751	493756	-0.9243
chr	493756	493757	-0.6552
chr	493757	493758	-0.6201
chr	493771	493783	-0.0117
chr	493783	493784	-0.0234
chr	493784	493792	-0.0351
chr	493792	493804	-0.0234
chr	493906	493907	-0.1287
chr	493907	493908	-0.2691
chr	493908	493909	-0.6435
chr	493909	493910	-1.0764
chr	493910	493911	-1.1583
chr	493911	493912	-1.17
chr	493912	493913	-1.3338
chr	493913	493915	-1.3455
chr	493915	493929	-1.3572
chr	493929	493930	-0.6435
chr	493930	493931	-0.6318
chr	493931	493932	-0.1755
chr	493932	493934	-0.1521
chr	493934	493936	-0.0117
chr	493941	493943	-0.0117
chr	493943	493947	-0.0234
chr	493947	493951	-0.0585
chr	493951	493960	-0.1287
chr	493960	493962	-0.1404
chr	493962	493963	-1.2753
chr	493963	493964	-1.3923
chr	493964	493967	-1.4157
chr	493967	493969	-1.4274
chr	493969	493972	-1.4391
chr	493972	493984	-1.3338
chr	493984	493987	-0.0234
chr	493987	493990	-0.0117
chr	494053	494075	-0.0234
chr	494118	494119	-0.0117
chr	494119	494120	-0.2574
chr	494120	494121	-0.4797
chr	494121	494122	-0.4914
chr	494122	494123	-0.5382
chr	494123	494124	-0.5499
chr	494124	494125	-0.5967
chr	494125	494140	-1.0179
chr	494140	494141	-0.9828
chr	494141	494142	-0.7605
chr	494142	494143	-0.5499
chr	494143	494145	-0.5265
chr	494145	494146	-0.5148
chr	494146	494147	-0.2808
chr	494147	494148	-0.0117
chr	494148	494151	-0.0468
chr	494151	494153	-0.0585
chr	494153	494154	-0.0702
chr	494154	494155	-0.3042
chr	494155	494156	-1.5795
chr	494156	494157	-1.7433
chr	494157	494159	-1.755
chr	494159	494160	-1.7784
chr	494160	494164	-1.8018
chr	494164	494170	-1.7901
chr	494170	494171	-1.755
chr	494171	494173	-1.7667
chr	494173	494174	-1.7784
chr	494174	494175	-1.7667
chr	494175	494176	-1.7901
chr	494176	494177	-0.1755
chr	494177	494190	-0.1521
chr	494190	494192	-0.1287
chr	494192	494196	-0.117
chr	494196	494198	-0.0819
chr	494198	494204	-0.0351
chr	494204	494216	-0.0468
chr	494216	494218	-0.0351
chr	494218	494220	-0.0234
chr	494220	494225	-0.0117
chr	494280	494289	-0.0117
chr	494289	494301	-0.0234
chr	494301	494317	-0.0117
chr	494329	494349	-0.0117
chr	494364	494378	-0.0117
chr	494378	494387	-0.0351
chr	494387	494392	-0.0234
chr	494392	494399	-0.0351
chr	494399	494411	-0.0117
chr	494450	494451	-0.0117
chr	494451	494453	-0.2574
chr	494453	494460	-0.2925
chr	494460	494462	-0.3042
chr	494462	494463	-0.3159
chr	494463	494465	-0.3276
chr	494465	494469	-0.3393
chr	494469	494472	-0.3627
chr	494472	494473	-0.117
chr	494473	494481	-0.0702
chr	494481	494483	-0.0585
chr	494483	494485	-0.0702
chr	494485	494486	-0.0468
chr	494486	494487	-0.0234
chr	494487	494491	-0.0117
chr	494491	494499	-0.0234
chr	494499	494507	-0.0351
chr	494507	494512	-0.0234
chr	494512	494513	-0.0117
chr	494513	494514	-0.0351
chr	494514	494519	-0.0468
chr	494519	494535	-0.0351
chr	494535	494548	-0.0234
chr	494556	494578	-0.0117
chr	494584	494586	-0.0117
chr	494586	494590	-0.0468
chr	494590	494591	-0.2808
chr	494591	494592	-0.3978
chr	494592	494593	-0.4095
chr	494593	494606	-0.4212
chr	494606	494611	-0.3978
chr	494611	494612	-0.3861
chr	494747	494750	-0.0117
chr	494750	494757	-0.0234
chr	494757	494758	-0.0351
chr	494758	494768	-0.0819
chr	494768	494777	-0.0702
chr	494798	494799	-0.0117
chr	494799	494803	-0.0351
chr	494803	494804	-0.0468
chr	494804	494820	-0.0585
chr	494820	494830	-0.0117
chr	494881	494903	-0.0117
chr	494904	494905	-0.0468
chr	494905	494909	-0.0585
chr	494909	494925	-0.0702
chr	494925	494926	-0.0468
chr	494926	494930	-0.0117
chr	494948	494949	-0.0234
chr	494949	494951	-0.0936
chr	494951	494969	-0.1053
chr	494969	494971	-0.0819
chr	494971	494972	-0.0117
chr	495024	495025	-0.0117
chr	495025	495026	-0.0351
chr	495026	495027	-0.4446
chr	495027	495030	-0.5148
chr	495030	495032	-0.5733
chr	495032	495048	-0.585
chr	495048	495052	-0.0702
chr	495052	495053	-0.0234
chr	495114	495124	-0.0117
chr	495124	495140	-0.0234
chr	495140	495146	-0.0117
chr	495172	495176	-0.0117
chr	495176	495178	-0.0234
chr	495178	495179	-0.1638
chr	495179	495196	-0.1989
chr	495196	495199	-0.1872
chr	495285	495286	-0.0117
chr	495286	495288	-0.0234
chr	495288	495289	-0.0351
chr	495289	495291	-0.0585
chr	495291	495293	-0.1287
chr	495293	495312	-0.1404
chr	495327	495349	-0.0117
chr	495378	495381	-0.0117
chr	495381	495400	-0.0351
chr	495566	495567	-0.0117
chr	495567	495568	-0.0234
chr	495568	495569	-0.0819
chr	495569	495589	-0.0936
chr	495589	495590	-0.0702
chr	495591	495613	-0.0117
chr	495655	495658	-0.0117
chr	495658	495665	-0.0234
chr	495665	495680	-0.0351
chr	495680	495684	-0.0234
chr	495684	495687	-0.0117
chr	495886	495887	-0.0234
chr	495887	495908	-0.0468
chr	495978	495995	-0.0234
chr	495995	495996	-0.0351
chr	495996	495998	-0.0468
chr	495998	495999	-0.1053
chr	495999	496003	-0.117
chr	496003	496016	-0.0936
chr	496016	496019	-0.0819
chr	496068	496090	-0.0117
chr	496097	496112	-0.0117
chr	496112	496113	-0.0234
chr	496113	496118	-0.0351
chr	496118	496132	-0.0234
chr	496132	496134	-0.0585
chr	496134	496135	-0.0936
chr	496135	496136	-0.1053
chr	496136	496147	-0.1287
chr	496147	496148	-0.1404
chr	496148	496154	-0.1521
chr	496154	496156	-0.0234
chr	496156	496169	-0.0351
chr	496169	496185	-0.0117
chr	496218	496239	-0.0117
chr	496291	496292	-0.0936
chr	496292	496294	-0.1053
chr	496294	496295	-0.117
chr	496295	496296	-0.1521
chr	496296	496297	-0.2574
chr	496297	496298	-0.2691
chr	496298	496299	-0.8541
chr	496299	496300	-3.5802
chr	496300	496301	-3.8025
chr	496301	496302	-4.7736
chr	496302	496303	-4.8321
chr	496303	496304	-4.8555
chr	496304	496307	-4.8672
chr	496307	496308	-4.8555
chr	496308	496320	-4.8672
chr	496320	496321	-2.34
chr	496408	496432	-0.0468
chr	496432	496433	-0.0702
chr	496433	496436	-0.0936
chr	496436	496453	-0.117
chr	496453	496454	-0.1053
chr	496470	496479	-0.0117
chr	496479	496490	-0.0234
chr	496490	496491	-0.0351
chr	496491	496492	-0.3042
chr	496492	496494	-0.3744
chr	496494	496495	-0.4329
chr	496495	496496	-0.5265
chr	496496	496498	-0.5499
chr	496498	496513	-0.5382
chr	496513	496514	-0.0819
chr	496514	496516	-0.0468
chr	496516	496538	-0.0351
chr	496577	496580	-0.0117
chr	496580	496585	-0.1989
chr	496585	496600	-0.2106
chr	496600	496602	-0.1989
chr	496614	496635	-0.0234
chr	496662	496679	-0.0117
chr	496685	496706	-0.0351
chr	496751	496752	-0.0585
chr	496752	496753	-0.2106
chr	496753	496754	-0.2808
chr	496754	496755	-0.2925
chr	496755	496770	-0.3042
chr	496770	496771	-0.3159
chr	496771	496773	-0.3042
chr	496773	496777	-0.0117
chr	496777	496793	-0.0234
chr	496793	496795	-0.0117
chr	496837	496862	-0.0117
chr	496921	496940	-0.0117
chr	497023	497043	-0.0117
chr	497045	497046	-0.0819
chr	497046	497047	-0.1287
chr	497047	497055	-0.1404
chr	497055	497056	-0.1521
chr	497056	497057	-0.1638
chr	497057	497058	-0.5616
chr	497058	497059	-2.6091
chr	497059	497063	-2.7729
chr	497063	497065	-2.7846
chr	497065	497067	-2.7729
chr	497067	497078	-2.6442
chr	497078	497079	-2.6091
chr	497079	497080	-1.4508
chr	497080	497081	-0.0234
chr	497093	497095	-0.0351
chr	497095	497096	-0.0468
chr	497096	497097	-0.0936
chr	497097	497098	-0.1053
chr	497098	497099	-0.2223
chr	497099	497100	-0.819
chr	497100	497101	-1.4157
chr	497101	497102	-1.4274
chr	497102	497114	-1.4391
chr	497114	497121	-1.4157
chr	497121	497122	-1.3923
chr	497163	497185	-0.0117
chr	497264	497265	-0.0819
chr	497265	497266	-0.1053
chr	497266	497267	-1.2051
chr	497267	497268	-1.2285
chr	497268	497270	-1.2402
chr	497270	497273	-1.2519
chr	497273	497275	-1.2636
chr	497275	497286	-1.3221
chr	497286	497287	-1.3923
chr	497287	497288	-1.0998
chr	497288	497289	-0.2808
chr	497289	497290	-0.2925
chr	497290	497291	-0.3276
chr	497291	497292	-1.8954
chr	497292	497293	-2.2464
chr	497293	497294	-2.3868
chr	497294	497296	-2.5155
chr	497296	497297	-2.5272
chr	497297	497298	-2.6442
chr	497298	497299	-2.691
chr	497299	497300	-2.7027
chr	497300	497301	-3.7674
chr	497301	497302	-4.1067
chr	497302	497303	-4.3992
chr	497303	497304	-4.4226
chr	497304	497305	-4.4343
chr	497305	497307	-4.4577
chr	497307	497308	-4.446
chr	497308	497313	-4.4577
chr	497313	497314	-1.8837
chr	497314	497315	-1.8954
chr	497315	497316	-1.9071
chr	497316	497317	-1.9305
chr	497317	497320	-2.1294
chr	497320	497322	-2.1177
chr	497322	497323	-2.1294
chr	497323	497324	-0.3744
chr	497324	497325	-0.4797
chr	497325	497330	-0.4914
chr	497330	497334	-0.4329
chr	497334	497338	-0.4212
chr	497338	497345	-0.1521
chr	497368	497369	-0.0117
chr	497369	497370	-0.0234
chr	497370	497372	-0.0702
chr	497372	497374	-0.1521
chr	497374	497375	-0.2457
chr	497375	497376	-0.2808
chr	497376	497377	-0.2925
chr	497377	497378	-0.3276
chr	497378	497383	-0.3393
chr	497383	497390	-0.351
chr	497390	497391	-0.3276
chr	497391	497392	-0.2808
chr	497392	497394	-0.2223
chr	497394	497396	-0.2106
chr	497396	497399	-0.0351
chr	497399	497408	-0.0117
chr	497408	497410	-0.0351
chr	497410	497411	-0.0702
chr	497411	497415	-0.1404
chr	497415	497417	-0.1872
chr	497417	497418	-0.2691
chr	497418	497419	-0.2925
chr	497419	497420	-0.3042
chr	497420	497421	-0.3393
chr	497421	497428	-0.4212
chr	497428	497433	-0.3978
chr	497433	497436	-0.5499
chr	497436	497438	-0.5616
chr	497438	497440	-0.4563
chr	497440	497450	-0.2808
chr	497450	497452	-0.3042
chr	497452	497453	-0.3744
chr	497453	497455	-0.4095
chr	497455	497459	-0.1638
chr	497459	497474	-0.1521
chr	497475	497476	-0.0234
chr	497476	497478	-0.0702
chr	497478	497479	-0.3159
chr	497479	497480	-0.3393
chr	497480	497481	-0.3744
chr	497481	497483	-0.3861
chr	497483	497486	-0.3978
chr	497486	497487	-0.6201
chr	497487	497488	-0.7254
chr	497488	497489	-1.053
chr	497489	497490	-1.1349
chr	497490	497491	-1.1583
chr	497491	497492	-1.17
chr	497492	497494	-1.1817
chr	497494	497500	-1.1934
chr	497500	497504	-0.8073
chr	497504	497507	-0.8307
chr	497507	497508	-0.5382
chr	497508	497509	-0.3861
chr	497509	497510	-0.3276
chr	497510	497528	-0.0351
chr	497528	497529	-1.287
chr	497529	497530	-1.8252
chr	497530	497532	-1.8603
chr	497532	497533	-1.872
chr	497533	497534	-1.8837
chr	497534	497545	-1.9071
chr	497545	497546	-1.9422
chr	497546	497547	-2.0241
chr	497547	497548	-2.223
chr	497548	497549	-2.3868
chr	497549	497550	-2.457
chr	497550	497551	-1.8369
chr	497551	497552	-5.616
chr	497552	497553	-5.85
chr	497553	497554	-6.435
chr	497554	497555	-6.7509
chr	497555	497556	-6.8679
chr	497556	497561	-6.8796
chr	497561	497566	-6.8913
chr	497566	497570	-6.8679
chr	497570	497572	-6.903
chr	497572	497573	-0.6552
chr	497573	497574	-0.9009
chr	497574	497575	-1.5444
chr	497575	497576	-1.8486
chr	497576	497577	-2.7027
chr	497577	497579	-3.5334
chr	497579	497580	-3.5919
chr	497580	497581	-3.627
chr	497581	497583	-3.6621
chr	497583	497591	-3.6504
chr	497591	497593	-3.6387
chr	497593	497594	-3.2292
chr	497594	497595	-3.0888
chr	497595	497596	-2.9484
chr	497596	497597	-2.9367
chr	497597	497598	-2.925
chr	497608	497609	-0.0234
chr	497609	497610	-0.0468
chr	497610	497611	-0.1287
chr	497611	497612	-0.3978
chr	497612	497613	-0.5616
chr	497613	497615	-0.6318
chr	497615	497621	-0.6669
chr	497621	497622	-0.6903
chr	497622	497631	-0.702
chr	497631	497632	-0.4797
chr	497632	497633	-0.4446
chr	497633	497635	-0.117
chr	497635	497636	-0.0585
chr	497636	497637	-0.0702
chr	497637	497638	-0.1404
chr	497638	497639	-0.234
chr	497639	497640	-0.2574
chr	497640	497641	-0.4329
chr	497641	497642	-0.6084
chr	497642	497643	-0.6903
chr	497643	497644	-0.8307
chr	497644	497645	-0.9126
chr	497645	497646	-0.9243
chr	497646	497647	-0.936
chr	497647	497657	-0.9477
chr	497657	497659	-0.936
chr	497659	497660	-0.8424
chr	497660	497662	-0.819
chr	497662	497663	-0.3627
chr	497663	497664	-0.1287
chr	497664	497665	-0.0936
chr	497670	497671	-0.0117
chr	497671	497673	-0.1287
chr	497673	497674	-0.2457
chr	497674	497675	-0.5031
chr	497675	497679	-0.5499
chr	497679	497680	-0.5616
chr	497680	497682	-0.5967
chr	497682	497691	-0.7137
chr	497691	497694	-0.7254
chr	497694	497695	-0.7137
chr	497695	497696	-0.7254
chr	497696	497697	-0.1872
chr	497697	497703	-0.1989
chr	497703	497704	-0.117
chr	497704	497706	-0.0936
chr	497706	497712	-0.0702
chr	497712	497714	-0.0468
chr	497714	497716	-0.0585
chr	497716	497730	-0.0117
chr	497730	497737	-0.0234
chr	497737	497755	-0.0117
chr	497761	497802	-0.0117
chr	497820	497824	-0.0117
chr	497824	497841	-0.0234
chr	497841	497845	-0.0117
chr	497854	497856	-0.0234
chr	497856	497857	-0.0351
chr	497857	497858	-0.0702
chr	497858	497862	-0.0819
chr	497862	497873	-0.0936
chr	497873	497877	-0.0702
chr	497877	497878	-0.0351
chr	497878	497883	-0.0117
chr	497890	497891	-0.0117
chr	497891	497893	-0.0234
chr	497893	497913	-0.0351
chr	497913	497915	-0.0117
chr	497921	497925	-0.0234
chr	497925	497937	-0.0351
chr	497937	497938	-0.1053
chr	497938	497939	-0.117
chr	497939	497942	-0.1404
chr	497942	497943	-0.1638
chr	497943	497957	-0.1287
chr	497957	497959	-0.1053
chr	497959	497962	-0.0819
chr	497962	497964	-0.0702
chr	497988	497989	-0.0117
chr	497989	497990	-0.0819
chr	497990	498009	-0.0936
chr	498009	498010	-0.0702
chr	498010	498011	-0.0234
chr	498139	498143	-0.0117
chr	498143	498165	-0.0468
chr	498178	498179	-0.0117
chr	498179	498180	-0.0234
chr	498180	498181	-0.0351
chr	498181	498182	-0.0702
chr	498182	498183	-0.0819
chr	498183	498194	-0.117
chr	498194	498203	-0.1404
chr	498203	498210	-0.0234
chr	498219	498220	-0.0117
chr	498220	498235	-0.0234
chr	498235	498240	-0.0351
chr	498240	498242	-0.0234
chr	498242	498257	-0.0117
chr	498269	498270	-0.117
chr	498270	498271	-0.1404
chr	498271	498272	-0.234
chr	498272	498273	-0.2574
chr	498273	498291	-0.2808
chr	498291	498292	-0.1989
chr	498292	498293	-0.1638
chr	498311	498312	-0.0117
chr	498312	498319	-0.0234
chr	498319	498328	-0.0351
chr	498328	498333	-0.0468
chr	498333	498334	-0.0351
chr	498334	498345	-0.0234
chr	498345	498346	-0.0117
chr	498350	498351	-0.0351
chr	498351	498354	-0.0468
chr	498354	498358	-0.0585
chr	498358	498359	-0.0819
chr	498359	498360	-0.0936
chr	498360	498361	-0.1053
chr	498361	498368	-0.117
chr	498368	498371	-0.0936
chr	498371	498375	-0.0819
chr	498375	498381	-0.0585
chr	498381	498383	-0.0234
chr	498383	498385	-0.0585
chr	498385	498386	-0.0468
chr	498386	498392	-0.0585
chr	498392	498403	-0.0702
chr	498403	498407	-0.0234
chr	498407	498412	-0.0117
chr	498413	498429	-0.0819
chr	498429	498432	-0.0936
chr	498432	498435	-0.117
chr	498435	498453	-0.0585
chr	498453	498456	-0.0234
chr	498473	498474	-0.0117
chr	498474	498475	-0.0234
chr	498475	498476	-0.0351
chr	498476	498479	-0.0468
chr	498479	498480	-0.234
chr	498480	498489	-0.2808
chr	498489	498490	-0.2925
chr	498490	498491	-0.3042
chr	498491	498493	-0.351
chr	498493	498494	-0.3744
chr	498494	498495	-0.3861
chr	498495	498500	-0.4095
chr	498500	498511	-0.1755
chr	498511	498512	-0.1638
chr	498512	498515	-0.0117
chr	498545	498547	-0.0117
chr	498547	498548	-0.0468
chr	498548	498549	-0.117
chr	498549	498568	-0.1287
chr	498735	498760	-0.0117
chr	498852	498853	-0.0117
chr	498853	498854	-0.0702
chr	498854	498855	-0.1872
chr	498855	498856	-0.2457
chr	498856	498857	-0.2574
chr	498857	498858	-0.2925
chr	498858	498860	-0.3393
chr	498860	498864	-0.3861
chr	498864	498872	-0.4095
chr	498872	498874	-0.4212
chr	498874	498875	-0.4095
chr	498875	498876	-0.4212
chr	498876	498881	-0.234
chr	498881	498882	-0.0936
chr	498882	498887	-0.0819
chr	498887	498888	-0.0702
chr	498888	498896	-0.0819
chr	498896	498897	-0.0351
chr	498897	498903	-0.0234
chr	498903	498910	-0.0117
chr	498912	498935	-0.0117
chr	498938	498941	-0.0117
chr	498941	498942	-0.0234
chr	498942	498943	-0.0936
chr	498943	498944	-0.3276
chr	498944	498947	-0.3978
chr	498947	498948	-0.4212
chr	498948	498964	-0.4563
chr	498964	498966	-0.0351
chr	498966	498967	-0.0234
chr	498967	498972	-0.0117
chr	499025	499042	-0.0117
chr	499042	499044	-0.0234
chr	499044	499066	-0.0117
chr	499083	499084	-0.0117
chr	499084	499086	-0.0234
chr	499086	499088	-0.0468
chr	499088	499089	-0.0585
chr	499089	499091	-0.468
chr	499091	499094	-0.5733
chr	499094	499095	-0.7254
chr	499095	499096	-1.0881
chr	499096	499097	-1.1466
chr	499097	499099	-1.2519
chr	499099	499100	-1.2636
chr	499100	499107	-1.2753
chr	499107	499110	-1.2636
chr	499110	499111	-1.2402
chr	499111	499112	-0.8073
chr	499112	499113	-0.7488
chr	499113	499114	-0.7371
chr	499114	499116	-0.7254
chr	499116	499117	-0.5967
chr	499117	499118	-0.2106
chr	499118	499119	-0.0585
chr	499119	499124	-0.0234
chr	499124	499126	-0.0117
chr	499242	499244	-0.0117
chr	499244	499245	-0.0351
chr	499245	499248	-0.0468
chr	499248	499266	-0.0585
chr	499266	499269	-0.0351
chr	499269	499270	-0.0234
chr	499270	499277	-0.0117
chr	499280	499281	-0.0468
chr	499281	499287	-0.0585
chr	499287	499303	-0.0819
chr	499303	499306	-0.0351
chr	499376	499387	-0.0117
chr	499387	499389	-0.0234
chr	499389	499390	-0.2223
chr	499390	499391	-0.585
chr	499391	499392	-0.8775
chr	499392	499393	-0.8892
chr	499393	499394	-0.9126
chr	499394	499401	-0.9711
chr	499401	499411	-0.9594
chr	499434	499436	-0.0234
chr	499436	499446	-0.0351
chr	499446	499452	-0.0585
chr	499452	499459	-0.0468
chr	499459	499467	-0.0234
chr	499467	499468	-0.0117
chr	499521	499522	-0.0468
chr	499522	499523	-0.0702
chr	499523	499524	-0.1872
chr	499524	499525	-0.2925
chr	499525	499526	-0.3042
chr	499526	499528	-0.3159
chr	499528	499543	-0.3276
chr	499543	499545	-0.2808
chr	499611	499612	-0.2574
chr	499612	499613	-0.3042
chr	499613	499632	-0.3861
chr	499632	499633	-0.3744
chr	499633	499635	-0.0234
chr	499644	499646	-0.0351
chr	499646	499648	-0.0468
chr	499648	499649	-0.0702
chr	499649	499651	-0.0936
chr	499651	499652	-0.1053
chr	499652	499654	-0.117
chr	499654	499666	-0.1404
chr	499666	499667	-0.0936
chr	499667	499669	-0.1053
chr	499669	499671	-0.1287
chr	499671	499672	-0.1755
chr	499672	499673	-0.4212
chr	499673	499674	-0.4914
chr	499674	499675	-0.585
chr	499675	499676	-1.053
chr	499676	499677	-1.1583
chr	499677	499678	-1.2051
chr	499678	499679	-1.404
chr	499679	499680	-1.4391
chr	499680	499687	-1.4508
chr	499687	499692	-1.4391
chr	499692	499695	-1.3689
chr	499695	499696	-1.3455
chr	499696	499697	-0.0117
chr	499768	499769	-0.0234
chr	499769	499773	-0.0351
chr	499773	499774	-0.0468
chr	499774	499775	-0.0702
chr	499775	499782	-0.0819
chr	499782	499783	-0.1053
chr	499783	499789	-0.1755
chr	499789	499792	-0.1638
chr	499792	499795	-0.1521
chr	499795	499802	-0.0936
chr	499802	499804	-0.0468
chr	499804	499805	-0.0117
chr	499808	499815	-0.0117
chr	499815	499816	-0.0468
chr	499816	499817	-0.117
chr	499817	499818	-0.1755
chr	499818	499827	-0.2106
chr	499827	499835	-0.1989
chr	499835	499836	-0.1755
chr	499836	499837	-0.2106
chr	499837	499839	-0.1989
chr	499839	499840	-0.1404
chr	499840	499841	-0.1755
chr	499841	499842	-0.1872
chr	499842	499852	-0.1989
chr	499852	499853	-0.2106
chr	499853	499854	-0.2223
chr	499854	499855	-0.234
chr	499855	499857	-0.2457
chr	499857	499860	-0.2223
chr	499860	499861	-0.2457
chr	499861	499864	-0.117
chr	499864	499873	-0.1053
chr	499873	499875	-0.0819
chr	499875	499876	-0.0702
chr	499876	499878	-0.0585
chr	499878	499884	-0.0351
chr	499884	499885	-0.0234
chr	499888	499894	-0.0351
chr	499894	499895	-0.0468
chr	499895	499900	-0.0702
chr	499900	499908	-0.0819
chr	499908	499910	-0.0936
chr	499910	499911	-0.0585
chr	499911	499916	-0.0819
chr	499916	499917	-0.0936
chr	499917	499922	-0.0585
chr	499922	499930	-0.0468
chr	499930	499932	-0.4212
chr	499932	499934	-0.4797
chr	499934	499935	-0.4914
chr	499935	499936	-0.5031
chr	499936	499937	-0.5733
chr	499937	499938	-0.6318
chr	499938	499939	-0.7254
chr	499939	499940	-1.5444
chr	499940	499941	-2.1528
chr	499941	499942	-2.4102
chr	499942	499943	-16.5321
chr	499943	499944	-17.5266
chr	499944	499946	-18.135
chr	499946	499947	-18.3339
chr	499947	499951	-18.3573
chr	499951	499953	-18.1467
chr	499953	499954	-18.1584
chr	499954	499955	-18.4977
chr	499955	499957	-18.5211
chr	499957	499959	-18.4626
chr	499959	499962	-18.4743
```
