## Supplementary data file 2. p19-captured dsRNA S1 antisense strand reads in bedGraph format for "*Tombusvirus* p19 captures RNase III-cleaved double-stranded RNAs formed by overlapping sense and antisense transcripts in *E. coli*": p19-captured-dsRNA-S1-AS.bedgraph (part 3 of 20)

```
chr	499962	499963	-18.4392
chr	499963	499964	-1.1583
chr	499964	499965	-0.4797
chr	499965	499974	-0.468
chr	499974	499976	-0.4563
chr	499976	499977	-0.2223
chr	499977	499978	-0.3627
chr	499978	499985	-0.3744
chr	499985	499998	-0.3627
chr	499998	500001	-0.0117
chr	500001	500002	-0.0468
chr	500002	500004	-0.6435
chr	500004	500005	-0.702
chr	500005	500006	-0.7254
chr	500006	500007	-0.7956
chr	500007	500008	-0.8775
chr	500008	500010	-0.8892
chr	500010	500011	-0.9243
chr	500011	500012	-0.936
chr	500012	500013	-0.9477
chr	500013	500014	-0.9711
chr	500014	500023	-1.0062
chr	500023	500024	-0.3159
chr	500024	500028	-0.2457
chr	500028	500029	-0.1755
chr	500029	500033	-0.0936
chr	500033	500037	-0.0117
chr	500048	500049	-0.0117
chr	500049	500056	-0.0351
chr	500056	500070	-0.0468
chr	500070	500077	-0.0117
chr	500081	500083	-0.0117
chr	500083	500089	-0.0234
chr	500089	500091	-0.0468
chr	500091	500092	-0.0585
chr	500092	500102	-0.0702
chr	500102	500104	-0.0468
chr	500104	500108	-0.0702
chr	500108	500109	-0.1053
chr	500109	500110	-0.117
chr	500110	500111	-0.1287
chr	500111	500112	-0.1404
chr	500112	500114	-0.0936
chr	500114	500115	-0.1053
chr	500115	500116	-0.1638
chr	500116	500117	-0.1755
chr	500117	500118	-0.1989
chr	500118	500135	-0.2106
chr	500135	500136	-0.1989
chr	500136	500137	-0.0117
chr	500156	500157	-0.0468
chr	500157	500160	-0.0585
chr	500160	500161	-0.117
chr	500161	500162	-0.3978
chr	500162	500163	-0.4329
chr	500163	500164	-0.4797
chr	500164	500165	-0.5031
chr	500165	500170	-0.5148
chr	500170	500172	-0.5499
chr	500172	500178	-0.585
chr	500178	500182	-0.5733
chr	500182	500184	-0.2223
chr	500184	500186	-0.1872
chr	500186	500187	-0.1989
chr	500187	500188	-0.1872
chr	500188	500189	-0.5382
chr	500189	500190	-0.585
chr	500190	500191	-0.6201
chr	500191	500192	-0.6318
chr	500192	500193	-0.6552
chr	500193	500194	-0.6786
chr	500194	500195	-0.6435
chr	500195	500201	-0.6201
chr	500201	500204	-0.6318
chr	500204	500205	-0.5967
chr	500205	500210	-0.5265
chr	500210	500211	-0.5148
chr	500211	500217	-0.0819
chr	500217	500220	-0.0936
chr	500220	500234	-0.1287
chr	500234	500240	-0.1404
chr	500240	500241	-0.0351
chr	500241	500258	-0.0117
chr	500261	500262	-0.0234
chr	500262	500263	-0.0702
chr	500263	500264	-0.0819
chr	500264	500265	-0.1872
chr	500265	500266	-0.4914
chr	500266	500267	-0.8892
chr	500267	500268	-2.223
chr	500268	500269	-2.3166
chr	500269	500270	-2.7729
chr	500270	500271	-2.8314
chr	500271	500272	-2.8665
chr	500272	500273	-2.8899
chr	500273	500274	-2.9718
chr	500274	500283	-2.9835
chr	500283	500285	-2.9601
chr	500285	500286	-2.8314
chr	500286	500287	-2.7729
chr	500287	500288	-1.7901
chr	500288	500289	-0.2808
chr	500289	500290	-0.1638
chr	500290	500292	-0.1755
chr	500292	500294	-0.1872
chr	500294	500295	-0.0702
chr	500295	500299	-0.0468
chr	500299	500300	-0.0702
chr	500300	500302	-0.1053
chr	500302	500304	-0.2106
chr	500304	500305	-0.351
chr	500305	500306	-0.5031
chr	500306	500307	-0.8541
chr	500307	500308	-0.936
chr	500308	500309	-0.9594
chr	500309	500310	-0.9711
chr	500310	500311	-0.9828
chr	500311	500316	-1.0062
chr	500316	500317	-1.0179
chr	500317	500323	-1.0413
chr	500323	500325	-0.9828
chr	500325	500328	-0.7722
chr	500328	500330	-0.117
chr	500330	500331	-0.1872
chr	500331	500333	-0.8307
chr	500333	500334	-0.8892
chr	500334	500335	-0.9243
chr	500335	500336	-0.936
chr	500336	500337	-0.9828
chr	500337	500338	-0.9477
chr	500338	500339	-0.9711
chr	500339	500353	-0.9594
chr	500353	500354	-0.9009
chr	500354	500356	-0.2106
chr	500356	500360	-0.1521
chr	500363	500369	-0.0117
chr	500369	500370	-0.0234
chr	500370	500372	-0.0351
chr	500372	500373	-0.0468
chr	500373	500374	-0.234
chr	500374	500375	-0.2574
chr	500375	500376	-0.7254
chr	500376	500377	-2.9835
chr	500377	500378	-3.2643
chr	500378	500379	-3.4047
chr	500379	500380	-3.4281
chr	500380	500381	-3.4398
chr	500381	500394	-3.4515
chr	500394	500395	-3.4398
chr	500395	500396	-3.0186
chr	500396	500397	-2.7846
chr	500397	500399	-0.0819
chr	500399	500400	-0.0468
chr	500400	500402	-0.0351
chr	500402	500403	-0.0702
chr	500403	500404	-0.1287
chr	500404	500405	-0.2106
chr	500405	500406	-0.2808
chr	500406	500407	-0.5265
chr	500407	500408	-1.5912
chr	500408	500409	-2.1294
chr	500409	500410	-9.9684
chr	500410	500411	-10.9044
chr	500411	500412	-11.4309
chr	500412	500413	-11.466
chr	500413	500414	-11.4894
chr	500414	500415	-11.583
chr	500415	500416	-11.6181
chr	500416	500417	-11.7351
chr	500417	500418	-12.1797
chr	500418	500419	-12.3318
chr	500419	500420	-12.3786
chr	500420	500421	-12.3903
chr	500421	500423	-12.402
chr	500423	500424	-12.4137
chr	500424	500425	-12.2031
chr	500425	500427	-12.2265
chr	500427	500429	-12.2148
chr	500429	500430	-12.1797
chr	500430	500431	-1.17
chr	500431	500432	-0.9243
chr	500432	500439	-0.9009
chr	500439	500440	-0.4563
chr	500440	500444	-0.1053
chr	500444	500446	-0.117
chr	500446	500447	-0.1053
chr	500447	500448	-0.0936
chr	500448	500449	-0.1872
chr	500449	500450	-0.2106
chr	500450	500456	-0.2223
chr	500456	500466	-0.1872
chr	500466	500469	-0.1638
chr	500469	500471	-0.0234
chr	500471	500473	-0.0117
chr	500511	500516	-0.0117
chr	500516	500517	-0.0351
chr	500517	500520	-0.0468
chr	500520	500521	-0.0585
chr	500521	500524	-0.0702
chr	500524	500537	-0.0819
chr	500537	500538	-0.0351
chr	500538	500542	-0.0468
chr	500542	500543	-0.0351
chr	500543	500546	-0.0468
chr	500546	500547	-0.0351
chr	500547	500552	-0.0234
chr	500552	500553	-0.0351
chr	500553	500554	-0.0702
chr	500554	500556	-0.1287
chr	500556	500562	-0.1521
chr	500562	500568	-0.1404
chr	500568	500569	-0.234
chr	500569	500570	-0.2574
chr	500570	500572	-0.2457
chr	500572	500573	-0.234
chr	500573	500575	-0.2223
chr	500575	500577	-0.117
chr	500577	500578	-0.1053
chr	500578	500579	-0.117
chr	500579	500580	-0.1287
chr	500580	500584	-0.1404
chr	500584	500586	-0.1638
chr	500586	500587	-0.1755
chr	500587	500588	-0.2106
chr	500588	500589	-0.2223
chr	500589	500590	-0.2808
chr	500590	500591	-0.1989
chr	500591	500592	-0.2925
chr	500592	500593	-0.3276
chr	500593	500594	-0.351
chr	500594	500597	-0.3978
chr	500597	500599	-0.4095
chr	500599	500600	-0.4329
chr	500600	500602	-0.4446
chr	500602	500603	-0.5031
chr	500603	500604	-0.6669
chr	500604	500605	-0.7839
chr	500605	500606	-1.287
chr	500606	500607	-2.808
chr	500607	500608	-4.8672
chr	500608	500609	-8.0262
chr	500609	500610	-8.073
chr	500610	500611	-8.3187
chr	500611	500612	-9.477
chr	500612	500613	-9.4185
chr	500613	500614	-9.4302
chr	500614	500616	-9.2781
chr	500616	500619	-9.2664
chr	500619	500625	-9.2313
chr	500625	500626	-9.2196
chr	500626	500627	-9.2079
chr	500627	500628	-9.1845
chr	500628	500629	-6.0723
chr	500629	500630	-0.1404
chr	500630	500646	-0.0702
chr	500646	500650	-0.0585
chr	500650	500651	-0.234
chr	500651	500652	-2.8899
chr	500652	500653	-3.9195
chr	500653	500654	-4.3407
chr	500654	500655	-4.6449
chr	500655	500656	-5.7213
chr	500656	500657	-5.733
chr	500657	500658	-5.7564
chr	500658	500660	-5.8032
chr	500660	500661	-5.85
chr	500661	500663	-5.8266
chr	500663	500668	-5.8383
chr	500668	500670	-5.85
chr	500670	500671	-5.8266
chr	500671	500672	-5.8149
chr	500672	500673	-5.7915
chr	500673	500674	-5.7798
chr	500674	500675	-5.7447
chr	500675	500676	-0.2691
chr	500676	500677	-0.1638
chr	500677	500679	-0.0234
chr	500679	500682	-0.0351
chr	500682	500690	-0.0234
chr	500690	500691	-0.0117
chr	500691	500693	-0.0351
chr	500693	500694	-0.0585
chr	500694	500697	-0.0702
chr	500697	500700	-0.0819
chr	500700	500702	-0.1053
chr	500702	500703	-0.1287
chr	500703	500704	-0.1404
chr	500704	500705	-0.2223
chr	500705	500707	-0.2457
chr	500707	500710	-0.2574
chr	500710	500716	-0.2808
chr	500716	500721	-0.2223
chr	500721	500723	-0.1989
chr	500723	500725	-0.1755
chr	500725	500726	-0.1638
chr	500726	500728	-0.0702
chr	500728	500730	-0.0585
chr	500730	500737	-0.0234
chr	500761	500763	-0.0468
chr	500763	500764	-0.1053
chr	500764	500768	-0.1638
chr	500768	500772	-0.1755
chr	500772	500773	-0.2574
chr	500773	500774	-0.3042
chr	500774	500777	-0.3159
chr	500777	500781	-0.3393
chr	500781	500782	-0.3276
chr	500782	500784	-0.351
chr	500784	500785	-0.2808
chr	500785	500786	-0.2574
chr	500786	500788	-0.2691
chr	500788	500789	-0.5499
chr	500789	500790	-0.5967
chr	500790	500794	-0.6084
chr	500794	500797	-0.468
chr	500797	500798	-0.4914
chr	500798	500799	-0.7956
chr	500799	500800	-1.2519
chr	500800	500801	-1.6263
chr	500801	500802	-1.8369
chr	500802	500803	-1.8486
chr	500803	500805	-1.872
chr	500805	500806	-1.8603
chr	500806	500807	-1.8369
chr	500807	500808	-1.8486
chr	500808	500819	-1.4625
chr	500819	500820	-1.3806
chr	500820	500821	-0.1989
chr	500821	500822	-0.0234
chr	500822	500823	-0.234
chr	500823	500824	-0.4212
chr	500824	500825	-0.4914
chr	500825	500828	-0.5733
chr	500828	500830	-0.5967
chr	500830	500831	-0.7488
chr	500831	500832	-0.7605
chr	500832	500834	-0.7722
chr	500834	500842	-0.7839
chr	500842	500844	-0.7722
chr	500844	500847	-0.4914
chr	500847	500848	-0.5148
chr	500848	500849	-0.5382
chr	500849	500850	-0.351
chr	500850	500851	-0.5031
chr	500851	500852	-0.4446
chr	500852	500854	-0.3978
chr	500854	500862	-0.4095
chr	500862	500868	-0.4212
chr	500868	500869	-0.2925
chr	500869	500870	-0.2691
chr	500870	500871	-0.2457
chr	500871	500872	-0.0819
chr	500872	500874	-0.0702
chr	500874	500877	-0.0585
chr	500877	500888	-0.0702
chr	500888	500889	-0.0936
chr	500889	500896	-0.0819
chr	500896	500897	-0.1638
chr	500897	500898	-0.1989
chr	500898	500899	-0.1521
chr	500899	500900	-0.1755
chr	500900	500902	-0.1872
chr	500902	500903	-0.1989
chr	500903	500904	-0.2574
chr	500904	500905	-0.3744
chr	500905	500906	-0.3978
chr	500906	500907	-0.5148
chr	500907	500908	-0.819
chr	500908	500909	-0.8892
chr	500909	500910	-1.2636
chr	500910	500911	-10.2258
chr	500911	500912	-11.0682
chr	500912	500913	-12.1914
chr	500913	500914	-12.5073
chr	500914	500915	-12.7062
chr	500915	500924	-12.87
chr	500924	500930	-12.7179
chr	500930	500931	-12.6711
chr	500931	500932	-4.9023
chr	500932	500933	-0.1287
chr	500933	500934	-0.0819
chr	500934	500937	-0.0234
chr	500937	500940	-0.0117
chr	500940	500941	-0.0702
chr	500941	500942	-0.1287
chr	500942	500943	-0.1404
chr	500943	500944	-0.1638
chr	500944	500945	-0.2223
chr	500945	500946	-0.5733
chr	500946	500947	-1.8369
chr	500947	500948	-2.9835
chr	500948	500949	-6.6339
chr	500949	500950	-23.8563
chr	500950	500951	-38.5749
chr	500951	500952	-42.0381
chr	500952	500953	-43.0911
chr	500953	500954	-43.1262
chr	500954	500960	-43.3368
chr	500960	500962	-43.3485
chr	500962	500964	-43.3719
chr	500964	500968	-43.3251
chr	500968	500969	-43.3134
chr	500969	500970	-42.0966
chr	500970	500971	-28.9107
chr	500971	500972	-0.4914
chr	500972	500976	-0.2106
chr	500976	500977	-0.234
chr	500977	500981	-0.2457
chr	500981	500982	-0.2574
chr	500982	500983	-0.468
chr	500983	500984	-0.5265
chr	500984	500985	-0.585
chr	500985	500986	-0.5967
chr	500986	500987	-0.6084
chr	500987	500990	-0.5967
chr	500990	500991	-0.6084
chr	500991	500993	-0.5967
chr	500993	500994	-0.7137
chr	500994	500995	-0.7371
chr	500995	500997	-0.7488
chr	500997	500998	-0.702
chr	500998	501003	-0.6201
chr	501003	501004	-0.4563
chr	501004	501005	-0.2574
chr	501005	501007	-0.2457
chr	501007	501010	-0.2223
chr	501010	501012	-0.1989
chr	501012	501015	-0.0468
chr	501015	501016	-0.0351
chr	501016	501017	-0.0234
chr	501017	501018	-0.0351
chr	501018	501019	-0.0585
chr	501019	501038	-0.0819
chr	501038	501043	-0.0702
chr	501043	501045	-0.0819
chr	501045	501046	-0.1053
chr	501046	501047	-0.0468
chr	501047	501048	-0.0585
chr	501048	501051	-0.0936
chr	501051	501052	-0.117
chr	501052	501053	-0.1287
chr	501053	501066	-0.1521
chr	501066	501069	-0.1755
chr	501069	501071	-0.0819
chr	501071	501085	-0.0351
chr	501085	501087	-0.0234
chr	501097	501099	-0.0234
chr	501099	501101	-0.0468
chr	501101	501102	-0.2691
chr	501102	501103	-0.4914
chr	501103	501104	-0.8073
chr	501104	501105	-0.9243
chr	501105	501106	-0.936
chr	501106	501115	-0.9477
chr	501115	501119	-0.9594
chr	501119	501121	-0.9711
chr	501121	501122	-0.9477
chr	501122	501123	-0.702
chr	501123	501124	-0.351
chr	501124	501125	-0.3393
chr	501125	501127	-0.0819
chr	501127	501133	-0.0702
chr	501133	501141	-0.0819
chr	501141	501142	-0.0702
chr	501142	501148	-0.0585
chr	501148	501149	-0.0468
chr	501149	501158	-0.0351
chr	501158	501162	-0.0234
chr	501162	501165	-0.0117
chr	501170	501178	-0.0117
chr	501178	501180	-0.0468
chr	501180	501181	-0.234
chr	501181	501184	-0.2691
chr	501184	501186	-0.2808
chr	501186	501188	-0.3042
chr	501188	501189	-0.3276
chr	501189	501190	-0.3393
chr	501190	501195	-0.351
chr	501195	501196	-0.3627
chr	501196	501200	-0.3744
chr	501200	501202	-0.351
chr	501202	501207	-0.117
chr	501207	501208	-0.0468
chr	501208	501219	-0.0234
chr	501243	501265	-0.0117
chr	501296	501301	-0.0117
chr	501301	501302	-0.0234
chr	501302	501303	-0.0351
chr	501303	501310	-0.0585
chr	501310	501317	-0.0702
chr	501317	501318	-0.0819
chr	501318	501322	-0.0585
chr	501322	501324	-0.0468
chr	501324	501325	-0.0234
chr	501325	501326	-0.0351
chr	501326	501327	-0.0468
chr	501327	501328	-0.0585
chr	501328	501329	-0.0702
chr	501329	501331	-0.0819
chr	501331	501332	-0.0936
chr	501332	501334	-0.1053
chr	501334	501336	-0.0936
chr	501336	501337	-0.1287
chr	501337	501338	-0.117
chr	501338	501339	-0.3276
chr	501339	501340	-0.3978
chr	501340	501345	-0.4095
chr	501345	501346	-0.3978
chr	501346	501349	-0.4095
chr	501349	501350	-0.3978
chr	501350	501351	-0.3861
chr	501351	501357	-0.3276
chr	501357	501359	-0.3393
chr	501359	501360	-0.3978
chr	501360	501361	-0.1638
chr	501361	501362	-0.4446
chr	501362	501363	-0.5148
chr	501363	501364	-0.5733
chr	501364	501365	-0.5967
chr	501365	501366	-5.1246
chr	501366	501367	-5.3235
chr	501367	501369	-5.6745
chr	501369	501370	-5.6979
chr	501370	501371	-5.7798
chr	501371	501383	-5.8851
chr	501383	501385	-5.8734
chr	501385	501386	-5.6394
chr	501386	501387	-2.7729
chr	501387	501388	-0.1053
chr	501392	501393	-0.0234
chr	501393	501399	-0.0468
chr	501399	501400	-0.1404
chr	501400	501409	-0.1638
chr	501409	501411	-0.1521
chr	501411	501414	-0.1872
chr	501414	501420	-0.1521
chr	501420	501421	-0.0468
chr	501421	501429	-0.0585
chr	501429	501433	-0.0819
chr	501433	501435	-0.0585
chr	501435	501439	-0.0702
chr	501439	501440	-0.0819
chr	501440	501442	-0.1287
chr	501442	501443	-0.1053
chr	501443	501444	-0.117
chr	501444	501450	-0.1287
chr	501450	501453	-0.117
chr	501453	501454	-0.1287
chr	501454	501455	-0.1755
chr	501455	501456	-0.2574
chr	501456	501457	-0.2457
chr	501457	501458	-0.3042
chr	501458	501460	-0.3978
chr	501460	501461	-0.4095
chr	501461	501462	-0.3627
chr	501462	501463	-0.3744
chr	501463	501465	-0.3861
chr	501465	501472	-0.5031
chr	501472	501477	-0.4914
chr	501477	501478	-0.4563
chr	501478	501479	-0.4329
chr	501479	501480	-0.3159
chr	501480	501481	-0.3276
chr	501481	501482	-0.3393
chr	501482	501483	-0.0351
chr	501483	501494	-0.0585
chr	501494	501499	-0.0702
chr	501499	501500	-0.0819
chr	501500	501501	-0.0585
chr	501501	501503	-0.0351
chr	501503	501511	-0.0234
chr	501511	501519	-0.0117
chr	501519	501520	-0.0234
chr	501520	501521	-0.0585
chr	501521	501522	-0.1053
chr	501522	501523	-0.1287
chr	501523	501525	-0.1638
chr	501525	501527	-0.3393
chr	501527	501546	-0.351
chr	501546	501547	-1.9071
chr	501547	501548	-3.042
chr	501548	501562	-3.0771
chr	501562	501567	-3.0654
chr	501567	501568	-2.4219
chr	501589	501606	-0.0117
chr	501607	501608	-0.0936
chr	501608	501626	-0.1053
chr	501626	501629	-0.117
chr	501629	501631	-0.0351
chr	501631	501634	-0.0585
chr	501634	501635	-0.117
chr	501635	501637	-0.1755
chr	501637	501639	-0.1989
chr	501639	501642	-0.2106
chr	501642	501643	-0.2808
chr	501643	501644	-0.3393
chr	501644	501645	-0.4212
chr	501645	501646	-1.7082
chr	501646	501647	-1.7316
chr	501647	501648	-2.0007
chr	501648	501649	-2.1645
chr	501649	501650	-2.1996
chr	501650	501651	-2.2113
chr	501651	501656	-2.223
chr	501656	501657	-2.1528
chr	501657	501666	-2.1411
chr	501666	501667	-0.468
chr	501667	501668	-0.4563
chr	501668	501669	-0.0117
chr	501675	501676	-0.0117
chr	501676	501697	-0.0234
chr	501724	501726	-0.0117
chr	501726	501735	-0.0234
chr	501735	501745	-0.0702
chr	501745	501746	-0.0585
chr	501746	501757	-0.0468
chr	501759	501765	-0.0117
chr	501765	501784	-0.0468
chr	501784	501787	-0.0351
chr	501790	501796	-0.0117
chr	501796	501798	-0.0234
chr	501798	501799	-0.0585
chr	501799	501804	-0.0819
chr	501804	501816	-0.0936
chr	501816	501817	-0.0702
chr	501817	501821	-0.0819
chr	501821	501823	-0.0351
chr	501823	501824	-0.0117
chr	501824	501830	-0.0234
chr	501830	501832	-0.0468
chr	501832	501835	-0.1053
chr	501835	501836	-0.117
chr	501836	501839	-0.1287
chr	501839	501842	-0.117
chr	501842	501852	-0.1053
chr	501852	501853	-0.0936
chr	501853	501856	-0.0117
chr	501942	501946	-0.0117
chr	501946	501947	-0.0936
chr	501947	501948	-0.2574
chr	501948	501949	-2.0124
chr	501949	501950	-4.7502
chr	501950	501951	-4.7736
chr	501951	501952	-4.797
chr	501952	501953	-4.8555
chr	501953	501954	-4.9257
chr	501954	501957	-4.9959
chr	501957	501969	-5.0076
chr	501969	501970	-4.9374
chr	501970	501971	-0.1521
chr	501971	501972	-0.1404
chr	501972	501973	-0.117
chr	501973	501975	-0.0819
chr	501975	501978	-0.0702
chr	501978	501985	-0.0117
chr	502015	502017	-0.1638
chr	502017	502018	-0.1755
chr	502018	502035	-0.1872
chr	502035	502037	-0.1755
chr	502037	502039	-0.0468
chr	502039	502042	-0.0234
chr	502049	502053	-0.0117
chr	502053	502074	-0.1287
chr	502117	502118	-0.0234
chr	502118	502121	-0.0351
chr	502121	502123	-0.0819
chr	502123	502131	-0.0936
chr	502131	502139	-0.1053
chr	502139	502140	-0.0819
chr	502140	502143	-0.0702
chr	502143	502144	-0.0468
chr	502144	502154	-0.0234
chr	502154	502157	-0.0117
chr	502157	502160	-0.0234
chr	502160	502163	-0.0351
chr	502163	502165	-0.0468
chr	502165	502171	-0.0351
chr	502171	502172	-0.0702
chr	502172	502173	-0.0819
chr	502173	502180	-0.0936
chr	502180	502182	-0.1053
chr	502182	502186	-0.0819
chr	502186	502190	-0.0702
chr	502190	502192	-0.0819
chr	502192	502193	-0.0702
chr	502193	502195	-0.0351
chr	502195	502206	-0.0234
chr	502262	502263	-0.0117
chr	502263	502264	-0.0702
chr	502264	502265	-0.0936
chr	502265	502266	-0.1521
chr	502266	502267	-0.1989
chr	502267	502270	-0.234
chr	502270	502275	-0.2808
chr	502275	502277	-0.2925
chr	502277	502283	-0.3042
chr	502283	502286	-0.3159
chr	502286	502295	-0.0702
chr	502295	502297	-0.0819
chr	502297	502300	-0.0702
chr	502300	502302	-0.1989
chr	502302	502304	-0.2223
chr	502304	502305	-0.1989
chr	502305	502309	-0.1872
chr	502309	502310	-0.1989
chr	502310	502315	-0.2223
chr	502315	502322	-0.2106
chr	502322	502323	-0.0585
chr	502323	502325	-0.0936
chr	502325	502328	-0.117
chr	502328	502329	-0.1287
chr	502329	502330	-0.1755
chr	502330	502331	-0.2457
chr	502331	502332	-0.2106
chr	502332	502345	-0.234
chr	502345	502350	-0.1872
chr	502350	502351	-0.1755
chr	502351	502352	-0.0351
chr	502352	502374	-0.0234
chr	502374	502375	-0.0117
chr	502376	502378	-0.0351
chr	502378	502379	-0.0702
chr	502379	502380	-0.1638
chr	502380	502381	-0.1872
chr	502381	502382	-0.2106
chr	502382	502384	-0.234
chr	502384	502386	-0.2574
chr	502386	502401	-0.3042
chr	502401	502402	-0.1872
chr	502402	502403	-0.1989
chr	502403	502404	-0.1053
chr	502404	502408	-0.0936
chr	502408	502413	-0.0351
chr	502413	502414	-0.0702
chr	502414	502415	-0.1287
chr	502415	502416	-0.1989
chr	502416	502417	-0.3393
chr	502417	502421	-0.351
chr	502421	502425	-0.3627
chr	502425	502427	-0.3861
chr	502427	502428	-0.468
chr	502428	502429	-0.9477
chr	502429	502430	-1.0998
chr	502430	502431	-1.1817
chr	502431	502432	-1.2987
chr	502432	502433	-1.5912
chr	502433	502434	-1.6146
chr	502434	502435	-1.7082
chr	502435	502436	-3.8844
chr	502436	502437	-4.1535
chr	502437	502438	-4.3173
chr	502438	502439	-4.5864
chr	502439	502440	-4.7619
chr	502440	502441	-4.8789
chr	502441	502442	-4.9608
chr	502442	502443	-5.5341
chr	502443	502444	-5.616
chr	502444	502445	-5.6979
chr	502445	502446	-5.7447
chr	502446	502450	-5.8617
chr	502450	502451	-5.1363
chr	502451	502452	-5.1948
chr	502452	502453	-5.0661
chr	502453	502454	-4.9491
chr	502454	502456	-4.9842
chr	502456	502457	-4.9959
chr	502457	502458	-1.9305
chr	502458	502459	-1.8954
chr	502459	502460	-1.755
chr	502460	502462	-1.7316
chr	502462	502463	-1.5444
chr	502463	502464	-0.3978
chr	502464	502465	-0.2691
chr	502465	502466	-0.2808
chr	502466	502468	-0.2574
chr	502468	502471	-0.2691
chr	502471	502473	-0.2808
chr	502473	502474	-0.2574
chr	502474	502475	-0.1404
chr	502475	502485	-0.1287
chr	502485	502486	-0.117
chr	502486	502488	-0.1053
chr	502488	502490	-0.0936
chr	502707	502727	-0.0234
chr	502727	502729	-0.0117
chr	502734	502760	-0.0117
chr	502779	502782	-0.0117
chr	502782	502786	-0.0234
chr	502786	502788	-0.0351
chr	502788	502789	-0.0468
chr	502789	502791	-0.0585
chr	502791	502796	-0.117
chr	502796	502798	-0.1053
chr	502798	502800	-0.1287
chr	502800	502801	-0.1404
chr	502801	502802	-0.4914
chr	502802	502803	-0.5499
chr	502803	502805	-0.5616
chr	502805	502807	-0.585
chr	502807	502812	-0.5733
chr	502812	502814	-0.7839
chr	502814	502818	-0.7956
chr	502818	502822	-0.8073
chr	502822	502823	-0.6318
chr	502823	502832	-0.3276
chr	502832	502838	-0.0117
chr	502857	502858	-0.0117
chr	502858	502866	-0.0351
chr	502866	502876	-0.0468
chr	502876	502879	-0.0585
chr	502879	502886	-0.0234
chr	502886	502887	-0.2691
chr	502887	502898	-0.2925
chr	502898	502908	-0.2808
chr	502919	502921	-0.0117
chr	502921	502922	-0.0234
chr	502922	502924	-0.0351
chr	502924	502943	-0.0468
chr	502997	502998	-0.0117
chr	502998	503001	-0.0234
chr	503001	503002	-0.0351
chr	503002	503014	-0.0468
chr	503014	503019	-0.0585
chr	503019	503021	-0.0702
chr	503021	503023	-0.0468
chr	503023	503034	-0.0351
chr	503034	503041	-0.0234
chr	503050	503051	-0.0117
chr	503051	503052	-0.0234
chr	503052	503056	-0.0468
chr	503056	503057	-0.0585
chr	503057	503063	-0.0702
chr	503063	503072	-0.1287
chr	503072	503075	-0.0819
chr	503075	503079	-0.0936
chr	503079	503080	-0.0819
chr	503080	503084	-0.1053
chr	503084	503085	-0.0468
chr	503085	503095	-0.0585
chr	503095	503101	-0.0468
chr	503226	503241	-0.0117
chr	503241	503244	-0.0234
chr	503244	503246	-0.0351
chr	503246	503247	-0.0702
chr	503247	503248	-0.1404
chr	503248	503249	-1.053
chr	503249	503250	-1.3104
chr	503250	503251	-1.3806
chr	503251	503252	-1.4508
chr	503252	503253	-1.4859
chr	503253	503254	-1.5678
chr	503254	503264	-1.5795
chr	503264	503268	-1.5912
chr	503268	503269	-1.5795
chr	503269	503270	-0.1755
chr	503270	503271	-0.1638
chr	503271	503284	-0.0351
chr	503284	503291	-0.0234
chr	503302	503303	-0.0117
chr	503303	503320	-0.0234
chr	503320	503324	-0.0117
chr	503331	503342	-0.0117
chr	503342	503346	-0.0234
chr	503346	503352	-0.0351
chr	503352	503367	-0.0234
chr	503398	503419	-0.0117
chr	503419	503420	-0.117
chr	503420	503421	-0.2808
chr	503421	503422	-0.3276
chr	503422	503424	-0.3627
chr	503424	503433	-0.3744
chr	503433	503434	-0.3978
chr	503434	503435	-0.5967
chr	503435	503436	-0.6669
chr	503436	503437	-0.7371
chr	503437	503440	-0.7488
chr	503440	503441	-0.7722
chr	503441	503442	-0.3978
chr	503442	503443	-0.5733
chr	503443	503444	-0.7137
chr	503444	503446	-0.7839
chr	503446	503457	-0.7956
chr	503457	503460	-0.4329
chr	503460	503462	-0.4212
chr	503462	503463	-0.4095
chr	503463	503464	-0.3393
chr	503464	503465	-0.0117
chr	503482	503491	-0.0117
chr	503491	503492	-0.0351
chr	503492	503495	-0.0585
chr	503495	503513	-0.0819
chr	503513	503514	-0.0117
chr	503570	503581	-0.0117
chr	503581	503582	-0.0585
chr	503582	503596	-0.0702
chr	503596	503602	-0.0585
chr	503634	503635	-0.0117
chr	503635	503640	-0.0234
chr	503640	503641	-0.0351
chr	503641	503643	-0.0468
chr	503643	503656	-0.0702
chr	503656	503661	-0.0585
chr	503661	503662	-0.0351
chr	503671	503672	-0.0117
chr	503672	503673	-0.0351
chr	503673	503675	-0.0702
chr	503675	503676	-0.0936
chr	503676	503681	-0.1053
chr	503681	503686	-0.117
chr	503686	503688	-0.1521
chr	503688	503691	-0.1638
chr	503691	503692	-0.1872
chr	503692	503693	-0.1755
chr	503693	503694	-0.1872
chr	503694	503696	-0.1989
chr	503696	503697	-0.2106
chr	503697	503698	-0.1638
chr	503698	503700	-0.1404
chr	503700	503704	-0.1521
chr	503704	503708	-0.2223
chr	503708	503709	-0.2574
chr	503709	503713	-0.2223
chr	503713	503716	-0.1989
chr	503716	503718	-0.1638
chr	503718	503725	-0.117
chr	503725	503726	-0.0819
chr	503726	503732	-0.0234
chr	503732	503737	-0.0117
chr	503761	503762	-0.0234
chr	503762	503763	-0.0936
chr	503763	503764	-0.1053
chr	503764	503784	-0.117
chr	503784	503792	-0.0117
chr	503792	503793	-0.0234
chr	503793	503798	-0.0351
chr	503798	503799	-0.0819
chr	503799	503800	-0.117
chr	503800	503806	-0.1287
chr	503806	503814	-0.117
chr	503814	503817	-0.1287
chr	503817	503819	-0.1404
chr	503819	503821	-0.5148
chr	503821	503837	-0.5031
chr	503837	503839	-0.4914
chr	503839	503840	-0.4095
chr	503840	503841	-0.3159
chr	503841	503843	-0.2574
chr	503843	503844	-0.2925
chr	503844	503845	-0.351
chr	503845	503846	-0.3744
chr	503846	503847	-0.3861
chr	503847	503848	-0.4914
chr	503848	503849	-0.6903
chr	503849	503850	-0.936
chr	503850	503851	-2.3517
chr	503851	503852	-2.9484
chr	503852	503853	-3.2643
chr	503853	503854	-3.4983
chr	503854	503855	-3.6504
chr	503855	503865	-3.6738
chr	503865	503866	-3.7089
chr	503866	503867	-3.8376
chr	503867	503868	-3.7674
chr	503868	503869	-3.4983
chr	503869	503871	-3.4398
chr	503871	503872	-3.4047
chr	503872	503873	-1.1232
chr	503873	503874	-0.7254
chr	503874	503875	-0.6552
chr	503875	503877	-0.2925
chr	503877	503881	-0.3042
chr	503881	503882	-0.3159
chr	503882	503883	-0.3276
chr	503883	503884	-0.3393
chr	503884	503885	-0.3276
chr	503885	503886	-0.3393
chr	503886	503887	-0.2925
chr	503887	503888	-0.2457
chr	503888	503889	-0.3861
chr	503889	503890	-0.3393
chr	503890	503891	-0.3627
chr	503891	503893	-0.3861
chr	503893	503894	-0.3978
chr	503894	503895	-0.7137
chr	503895	503899	-0.7605
chr	503899	503902	-0.7722
chr	503902	503903	-0.7956
chr	503903	503906	-0.8073
chr	503906	503909	-0.7839
chr	503909	503910	-0.6903
chr	503910	503911	-0.6552
chr	503911	503915	-0.5148
chr	503915	503916	-0.4797
chr	503916	503920	-0.1404
chr	503920	503921	-0.1287
chr	503921	503926	-0.0585
chr	503926	503930	-0.0468
chr	503930	503931	-0.0702
chr	503931	503932	-0.0585
chr	503932	503933	-0.0702
chr	503933	503934	-0.0819
chr	503934	503935	-0.1404
chr	503935	503952	-0.1872
chr	503952	503954	-0.1638
chr	503954	503955	-0.1404
chr	503955	503957	-0.0351
chr	503964	503984	-0.0117
chr	504007	504008	-0.0117
chr	504008	504029	-0.0234
chr	504051	504055	-0.0117
chr	504055	504057	-0.0351
chr	504057	504060	-0.0468
chr	504060	504061	-0.0819
chr	504061	504075	-0.0936
chr	504075	504076	-0.0819
chr	504076	504078	-0.0702
chr	504078	504081	-0.0468
chr	504121	504127	-0.0234
chr	504127	504135	-0.0351
chr	504135	504139	-0.0468
chr	504139	504140	-0.0936
chr	504140	504141	-0.1287
chr	504141	504142	-0.3393
chr	504142	504143	-0.3627
chr	504143	504145	-1.8135
chr	504145	504146	-1.989
chr	504146	504147	-2.106
chr	504147	504148	-2.1294
chr	504148	504149	-2.3868
chr	504149	504151	-2.3985
chr	504151	504152	-2.4219
chr	504152	504153	-2.4102
chr	504153	504160	-2.4219
chr	504160	504161	-2.3634
chr	504161	504162	-2.3049
chr	504162	504167	-0.4212
chr	504167	504168	-0.1638
chr	504168	504172	-0.1521
chr	504191	504209	-0.0234
chr	504209	504213	-0.0351
chr	504213	504232	-0.0117
chr	504242	504252	-0.0117
chr	504252	504263	-0.0585
chr	504263	504273	-0.0468
chr	504289	504290	-0.0117
chr	504290	504291	-0.0585
chr	504291	504313	-0.0702
chr	504337	504350	-0.0117
chr	504350	504354	-0.0234
chr	504354	504358	-0.0351
chr	504358	504371	-0.0234
chr	504371	504378	-0.0117
chr	504392	504393	-0.0117
chr	504393	504394	-0.0468
chr	504394	504396	-0.0702
chr	504396	504415	-0.0936
chr	504468	504485	-0.0117
chr	504528	504552	-0.0117
chr	504568	504569	-0.0234
chr	504569	504570	-0.0936
chr	504570	504590	-0.117
chr	504590	504591	-0.0351
chr	504591	504592	-0.0585
chr	504592	504594	-0.117
chr	504594	504611	-0.1404
chr	504611	504612	-0.117
chr	504617	504641	-0.0117
chr	504703	504704	-0.0117
chr	504704	504705	-0.0819
chr	504705	504706	-0.1755
chr	504706	504718	-0.1872
chr	504718	504726	-0.2106
chr	504726	504727	-0.0351
chr	504727	504739	-0.0234
chr	504739	504740	-0.0117
chr	504815	504816	-0.0117
chr	504816	504817	-0.0234
chr	504817	504818	-0.0351
chr	504818	504837	-0.0936
chr	504837	504838	-0.0819
chr	504861	504882	-0.0117
chr	504934	504935	-0.0117
chr	504935	504936	-0.0234
chr	504936	504937	-0.0351
chr	504937	504938	-0.2106
chr	504938	504939	-0.351
chr	504939	504941	-0.3861
chr	504941	504942	-0.4329
chr	504942	504943	-0.4563
chr	504943	504945	-0.6318
chr	504945	504959	-0.6435
chr	504959	504960	-0.5148
chr	504960	504965	-0.1755
chr	504973	504986	-0.0117
chr	504986	504994	-0.0234
chr	504994	504999	-0.0117
chr	504999	505009	-0.0234
chr	505009	505011	-0.0117
chr	505011	505015	-0.0234
chr	505015	505016	-0.0351
chr	505016	505017	-0.3861
chr	505017	505018	-0.3978
chr	505018	505021	-0.4095
chr	505021	505036	-0.3978
chr	505036	505037	-0.3159
chr	505037	505038	-0.0234
chr	505038	505043	-0.0117
chr	505169	505177	-0.0117
chr	505177	505182	-0.0234
chr	505182	505192	-0.0585
chr	505192	505202	-0.0702
chr	505202	505204	-0.0585
chr	505204	505214	-0.0117
chr	505215	505217	-0.0234
chr	505217	505236	-0.0351
chr	505290	505311	-0.0234
chr	505311	505312	-0.0117
chr	505313	505314	-0.0351
chr	505314	505317	-0.0468
chr	505317	505318	-0.3744
chr	505318	505322	-0.5499
chr	505322	505323	-0.585
chr	505323	505324	-0.5967
chr	505324	505336	-0.6084
chr	505336	505337	-0.6201
chr	505337	505338	-0.6318
chr	505338	505339	-0.5967
chr	505339	505340	-0.5616
chr	505340	505341	-0.117
chr	505341	505342	-0.1287
chr	505342	505345	-0.1521
chr	505345	505346	-0.1404
chr	505346	505352	-0.1638
chr	505352	505357	-0.1755
chr	505357	505361	-0.1404
chr	505361	505362	-0.0819
chr	505362	505364	-0.0468
chr	505364	505374	-0.0234
chr	505374	505379	-0.0351
chr	505379	505385	-0.0468
chr	505385	505396	-0.0351
chr	505407	505408	-0.0117
chr	505408	505419	-0.0234
chr	505419	505424	-0.0351
chr	505424	505425	-0.0468
chr	505425	505426	-0.234
chr	505426	505428	-0.2457
chr	505428	505430	-0.2691
chr	505430	505432	-0.2574
chr	505432	505436	-0.2691
chr	505436	505437	-0.2925
chr	505437	505441	-0.3042
chr	505441	505445	-0.3159
chr	505445	505447	-0.3276
chr	505447	505452	-0.0819
chr	505452	505454	-0.0702
chr	505454	505459	-0.0585
chr	505459	505464	-0.0468
chr	505464	505468	-0.0234
chr	505468	505469	-0.0819
chr	505469	505470	-0.117
chr	505470	505471	-0.1404
chr	505471	505473	-0.1287
chr	505473	505490	-0.1404
chr	505490	505492	-0.0117
chr	505494	505496	-0.0117
chr	505496	505518	-0.0468
chr	505518	505527	-0.0117
chr	505536	505558	-0.0117
chr	505573	505597	-0.0234
chr	505626	505627	-0.0117
chr	505627	505628	-0.0351
chr	505628	505629	-0.0585
chr	505629	505648	-0.1053
chr	505648	505649	-0.0702
chr	505649	505650	-0.0468
chr	505727	505729	-0.2106
chr	505729	505730	-0.351
chr	505730	505747	-0.3861
chr	505747	505748	-0.3978
chr	505748	505749	-0.3861
chr	505749	505758	-0.0234
chr	505758	505759	-0.0468
chr	505759	505768	-0.0585
chr	505768	505769	-0.0702
chr	505769	505770	-0.1755
chr	505770	505771	-0.1989
chr	505771	505781	-0.2106
chr	505781	505790	-0.1755
chr	505790	505791	-0.1638
chr	505828	505829	-0.0819
chr	505829	505830	-0.1638
chr	505830	505831	-0.2574
chr	505831	505832	-0.8775
chr	505832	505834	-0.9477
chr	505834	505835	-0.9594
chr	505835	505850	-0.9711
chr	505850	505851	-0.936
chr	505851	505852	-0.7137
chr	505852	505853	-0.6903
chr	505853	505854	-0.0468
chr	505854	505855	-0.0234
chr	505855	505856	-0.0117
chr	505871	505872	-0.0702
chr	505872	505876	-0.0819
chr	505876	505893	-0.0936
chr	505895	505917	-0.0117
chr	505941	505942	-0.0585
chr	505942	505943	-0.1287
chr	505943	505944	-0.1755
chr	505944	505945	-0.1989
chr	505945	505946	-0.2691
chr	505946	505947	-0.3393
chr	505947	505948	-0.3744
chr	505948	505962	-0.4212
chr	505962	505963	-0.3978
chr	505963	505964	-0.3744
chr	505964	505967	-0.0936
chr	505967	505968	-0.0468
chr	505980	505986	-0.0117
chr	505986	505987	-0.0468
chr	505987	505994	-0.1053
chr	505994	505996	-0.117
chr	505996	505998	-0.1287
chr	505998	505999	-0.1404
chr	505999	506001	-0.1989
chr	506001	506007	-0.1872
chr	506007	506008	-0.1755
chr	506008	506017	-0.117
chr	506017	506020	-0.1521
chr	506020	506021	-0.1287
chr	506021	506030	-0.0585
chr	506030	506039	-0.0351
chr	506054	506057	-0.0117
chr	506057	506058	-0.0351
chr	506058	506078	-0.0468
chr	506078	506079	-0.0234
chr	506101	506107	-0.0117
chr	506107	506112	-0.0234
chr	506112	506114	-0.0585
chr	506114	506122	-0.0819
chr	506122	506136	-0.0702
chr	506136	506142	-0.0585
chr	506222	506224	-0.0234
chr	506224	506225	-0.0468
chr	506225	506226	-0.1404
chr	506226	506227	-0.3159
chr	506227	506228	-0.3744
chr	506228	506232	-0.3861
chr	506232	506233	-0.3978
chr	506233	506247	-0.4329
chr	506247	506249	-0.3744
chr	506249	506253	-0.0351
chr	506253	506254	-0.0234
chr	506303	506305	-0.0117
chr	506305	506311	-0.0234
chr	506311	506321	-0.0585
chr	506321	506324	-0.0702
chr	506324	506325	-0.0585
chr	506325	506330	-0.0468
chr	506330	506331	-0.0234
chr	506331	506338	-0.0117
chr	506366	506381	-0.0936
chr	506381	506382	-0.1053
chr	506382	506383	-0.4212
chr	506383	506384	-0.4446
chr	506384	506385	-0.4914
chr	506385	506386	-0.5148
chr	506386	506387	-0.5031
chr	506387	506388	-0.4914
chr	506388	506393	-0.468
chr	506393	506398	-0.4563
chr	506398	506401	-0.4446
chr	506401	506402	-0.4329
chr	506402	506404	-0.4095
chr	506404	506405	-0.0936
chr	506405	506409	-0.0585
chr	506409	506410	-0.0468
chr	506410	506411	-0.0351
chr	506415	506416	-0.0117
chr	506416	506417	-0.0468
chr	506417	506418	-0.0702
chr	506418	506419	-0.117
chr	506419	506420	-0.234
chr	506420	506421	-0.2457
chr	506421	506422	-0.3276
chr	506422	506423	-0.3861
chr	506423	506434	-0.4329
chr	506434	506435	-0.4563
chr	506435	506438	-0.4914
chr	506438	506439	-0.936
chr	506439	506440	-1.0998
chr	506440	506441	-1.0062
chr	506441	506442	-1.0881
chr	506442	506443	-1.2753
chr	506443	506444	-1.9422
chr	506444	506445	-2.0475
chr	506445	506448	-2.2113
chr	506448	506453	-2.2581
chr	506453	506455	-2.2347
chr	506455	506456	-2.223
chr	506456	506457	-2.1996
chr	506457	506458	-2.1762
chr	506458	506459	-2.1528
chr	506459	506460	-1.6263
chr	506460	506461	-1.1934
chr	506461	506462	-1.0413
chr	506462	506463	-1.0296
chr	506463	506464	-0.8541
chr	506464	506465	-0.8424
chr	506465	506470	-0.0234
chr	506470	506471	-0.1989
chr	506471	506472	-0.4329
chr	506472	506473	-0.585
chr	506473	506474	-1.2051
chr	506474	506475	-2.457
chr	506475	506476	-2.6559
chr	506476	506477	-3.1356
chr	506477	506478	-3.5334
chr	506478	506479	-4.1769
chr	506479	506480	-4.4226
chr	506480	506483	-4.4694
chr	506483	506490	-4.5162
chr	506490	506491	-4.4694
chr	506491	506492	-4.1535
chr	506492	506493	-3.5685
chr	506493	506494	-3.5334
chr	506494	506495	-3.4398
chr	506495	506496	-1.6146
chr	506496	506497	-1.4625
chr	506497	506498	-1.3455
chr	506498	506499	-0.9243
chr	506499	506500	-0.2106
chr	506500	506501	-0.0117
chr	506516	506517	-0.0117
chr	506517	506518	-0.0351
chr	506518	506520	-0.0468
chr	506520	506527	-0.0702
chr	506527	506538	-0.0936
chr	506538	506539	-0.0819
chr	506539	506540	-0.0702
chr	506540	506541	-0.0936
chr	506541	506542	-0.1404
chr	506542	506544	-0.1638
chr	506544	506545	-0.1989
chr	506545	506546	-0.1872
chr	506546	506547	-0.2691
chr	506547	506548	-0.5265
chr	506548	506549	-0.5499
chr	506549	506552	-0.5733
chr	506552	506562	-0.585
chr	506562	506563	-0.4563
chr	506563	506568	-0.4446
chr	506568	506569	-0.3861
chr	506569	506571	-0.1404
chr	506571	506573	-0.4329
chr	506573	506574	-0.468
chr	506574	506575	-0.4563
chr	506575	506576	-0.4797
chr	506576	506577	-0.5148
chr	506577	506579	-0.5616
chr	506579	506590	-0.5733
chr	506590	506591	-0.4797
chr	506591	506592	-0.234
chr	506592	506593	-0.1404
chr	506593	506598	-0.1287
chr	506598	506599	-0.0819
chr	506599	506600	-0.0468
chr	506687	506689	-0.0117
chr	506689	506707	-0.0234
chr	506707	506710	-0.0117
chr	506711	506718	-0.0117
chr	506718	506719	-0.0702
chr	506719	506720	-0.1287
chr	506720	506723	-0.702
chr	506723	506729	-0.7488
chr	506729	506733	-0.7605
chr	506733	506734	-0.7722
chr	506734	506735	-0.7956
chr	506735	506736	-0.819
chr	506736	506737	-1.5444
chr	506737	506738	-1.6497
chr	506738	506739	-1.8837
chr	506739	506740	-2.0007
chr	506740	506741	-6.0723
chr	506741	506742	-6.5286
chr	506742	506744	-6.8094
chr	506744	506745	-6.8211
chr	506745	506746	-6.9381
chr	506746	506747	-6.5637
chr	506747	506748	-6.5754
chr	506748	506751	-6.5871
chr	506751	506753	-6.6222
chr	506753	506755	-6.6573
chr	506755	506757	-6.669
chr	506757	506758	-6.7041
chr	506758	506760	-5.6043
chr	506760	506761	-5.5926
chr	506761	506762	-5.3235
chr	506762	506763	-0.702
chr	506763	506764	-0.6435
chr	506764	506766	-0.6318
chr	506766	506767	-0.5382
chr	506767	506768	-0.5265
chr	506768	506773	-0.4095
chr	506773	506774	-0.2925
chr	506774	506779	-0.2808
chr	506779	506780	-0.3042
chr	506780	506781	-0.0819
chr	506781	506782	-0.1404
chr	506782	506783	-0.1521
chr	506783	506784	-0.1638
chr	506784	506785	-0.4797
chr	506785	506786	-0.9009
chr	506786	506787	-0.9828
chr	506787	506789	-1.0296
chr	506789	506790	-1.0413
chr	506790	506801	-1.053
chr	506801	506802	-1.0413
chr	506802	506806	-0.9594
chr	506806	506807	-0.5733
chr	506807	506812	-0.0234
chr	506842	506848	-0.0117
chr	506848	506849	-0.117
chr	506849	506850	-0.1989
chr	506850	506851	-0.2106
chr	506851	506852	-0.2223
chr	506852	506869	-0.234
chr	506869	506870	-0.0585
chr	506870	506872	-0.0468
chr	506872	506873	-0.0351
chr	506873	506877	-0.0117
chr	506883	506884	-0.0117
chr	506884	506885	-0.0468
chr	506885	506888	-0.0585
chr	506888	506889	-0.7722
chr	506889	506890	-0.9945
chr	506890	506891	-1.1466
chr	506891	506892	-1.1817
chr	506892	506893	-1.1934
chr	506893	506909	-1.2051
chr	506909	506910	-1.2285
chr	506910	506911	-1.053
chr	506911	506912	-0.4797
chr	506912	506913	-0.8892
chr	506913	506914	-1.0881
chr	506914	506915	-1.0998
chr	506915	506916	-1.1232
chr	506916	506927	-1.1466
chr	506927	506929	-1.1349
chr	506929	506931	-1.1232
chr	506931	506932	-0.6318
chr	506932	506933	-0.5382
chr	506933	506936	-0.0819
chr	506936	506937	-0.0702
chr	506937	506940	-0.0117
chr	506942	506944	-0.0819
chr	506944	506945	-0.2223
chr	506945	506946	-0.3276
chr	506946	506947	-0.3393
chr	506947	506948	-0.351
chr	506948	506964	-0.3627
chr	506964	506965	-0.3276
chr	506965	506966	-0.0468
chr	506966	506970	-0.0234
chr	506970	506972	-0.0117
chr	506978	506980	-0.0117
chr	506980	506981	-0.0234
chr	506981	506982	-0.0351
chr	506982	506986	-0.0585
chr	506986	506991	-0.0702
chr	506991	507003	-0.0819
chr	507003	507005	-0.0234
chr	507005	507013	-0.0117
chr	507041	507042	-0.0702
chr	507042	507043	-0.0819
chr	507043	507057	-0.117
chr	507057	507063	-0.1053
chr	507063	507064	-0.0702
chr	507064	507069	-0.0117
chr	507069	507070	-0.0234
chr	507070	507071	-0.0351
chr	507071	507072	-0.6084
chr	507072	507073	-1.2519
chr	507073	507074	-1.287
chr	507074	507075	-1.4391
chr	507075	507076	-1.4625
chr	507076	507077	-1.4742
chr	507077	507079	-1.4859
chr	507079	507083	-1.4976
chr	507083	507090	-1.521
chr	507090	507091	-1.5678
chr	507091	507092	-1.6029
chr	507092	507093	-1.8837
chr	507093	507094	-4.0014
chr	507094	507095	-4.2471
chr	507095	507098	-4.2705
chr	507098	507100	-4.2939
chr	507100	507101	-4.4226
chr	507101	507102	-4.4694
chr	507102	507103	-4.5396
chr	507103	507104	-4.6566
chr	507104	507105	-4.7151
chr	507105	507106	-5.3469
chr	507106	507107	-5.4522
chr	507107	507108	-5.6394
chr	507108	507110	-5.6511
chr	507110	507114	-5.7447
chr	507114	507115	-5.5809
chr	507115	507117	-1.4976
chr	507117	507123	-1.4859
chr	507123	507125	-1.2168
chr	507125	507126	-1.1934
chr	507126	507127	-1.1349
chr	507140	507141	-0.0234
chr	507141	507142	-0.0702
chr	507142	507143	-0.117
chr	507143	507144	-0.1989
chr	507144	507145	-0.3744
chr	507145	507146	-0.4446
chr	507146	507147	-4.6683
chr	507147	507148	-5.499
chr	507148	507149	-6.201
chr	507149	507150	-6.2244
chr	507150	507151	-6.2712
chr	507151	507157	-6.3063
chr	507157	507159	-6.3297
chr	507159	507161	-6.3765
chr	507161	507163	-6.3648
chr	507163	507166	-6.3414
chr	507166	507167	-6.318
chr	507167	507168	-5.4288
chr	507168	507170	-0.2925
chr	507170	507178	-0.2223
chr	507178	507180	-0.2457
chr	507180	507182	-0.2691
chr	507182	507183	-0.0468
chr	507183	507199	-0.0585
chr	507199	507200	-0.0702
chr	507200	507201	-0.0351
chr	507201	507203	-0.0585
chr	507203	507204	-0.0819
chr	507204	507205	-0.1404
chr	507205	507206	-0.2223
chr	507206	507207	-0.3042
chr	507207	507208	-0.4446
chr	507208	507209	-0.7488
chr	507209	507210	-1.3923
chr	507210	507211	-1.5444
chr	507211	507212	-2.1996
chr	507212	507213	-2.2932
chr	507213	507214	-2.34
chr	507214	507215	-2.3517
chr	507215	507217	-2.3751
chr	507217	507219	-2.3985
chr	507219	507221	-2.5623
chr	507221	507222	-2.574
chr	507222	507223	-2.5506
chr	507223	507224	-2.5623
chr	507224	507225	-2.574
chr	507225	507226	-2.5974
chr	507226	507227	-2.6325
chr	507227	507228	-2.6208
chr	507228	507229	-2.6442
chr	507229	507230	-2.691
chr	507230	507231	-3.1824
chr	507231	507232	-1.6146
chr	507232	507233	-2.0943
chr	507233	507234	-2.4453
chr	507234	507235	-2.457
chr	507235	507236	-2.4687
chr	507236	507241	-2.4804
chr	507241	507244	-2.2581
chr	507244	507246	-2.2464
chr	507246	507249	-2.2113
chr	507249	507251	-2.1996
chr	507251	507252	-1.5912
chr	507252	507253	-0.2691
chr	507253	507254	-0.1989
chr	507254	507257	-0.0234
chr	507277	507278	-0.0585
chr	507278	507283	-0.0702
chr	507283	507284	-0.1989
chr	507284	507291	-0.2106
chr	507291	507299	-0.2223
chr	507299	507301	-0.1521
chr	507301	507303	-0.1638
chr	507303	507305	-0.1755
chr	507305	507321	-0.0351
chr	507321	507323	-0.0234
chr	507328	507329	-0.0468
chr	507329	507330	-0.0819
chr	507330	507331	-0.1053
chr	507331	507350	-0.1287
chr	507350	507351	-0.1404
chr	507351	507353	-0.0234
chr	507353	507373	-0.0117
chr	507416	507417	-0.351
chr	507417	507418	-0.3978
chr	507418	507421	-0.4095
chr	507421	507437	-0.4212
chr	507437	507438	-0.4095
chr	507438	507439	-0.0351
chr	507454	507457	-0.0234
chr	507457	507460	-0.0351
chr	507460	507461	-0.0585
chr	507461	507465	-0.0702
chr	507465	507475	-0.0819
chr	507475	507477	-0.0585
chr	507477	507483	-0.0468
chr	507483	507486	-0.0234
chr	507488	507492	-0.0117
chr	507492	507493	-0.0468
chr	507493	507509	-0.0702
chr	507509	507514	-0.0585
chr	507514	507518	-0.0351
chr	507518	507532	-0.0468
chr	507532	507536	-0.0585
chr	507536	507552	-0.0117
chr	507692	507693	-0.117
chr	507693	507694	-0.2808
chr	507694	507706	-0.3042
chr	507706	507714	-0.3159
chr	507714	507715	-0.2808
chr	507715	507716	-0.0351
chr	507716	507727	-0.0117
chr	507768	507786	-0.0585
chr	507786	507790	-0.0702
chr	507790	507791	-0.0468
chr	507791	507792	-0.117
chr	507792	507796	-0.1755
chr	507796	507801	-0.1872
chr	507801	507802	-0.234
chr	507802	507812	-0.2457
chr	507812	507813	-0.234
chr	507813	507822	-0.0585
chr	507822	507823	-0.0351
chr	507851	507854	-0.0117
chr	507854	507875	-0.0234
chr	507893	507895	-0.0351
chr	507895	507914	-0.0468
chr	507914	507918	-0.0117
chr	507927	507949	-0.0117
chr	507992	507993	-0.0117
chr	507993	507994	-0.0468
chr	507994	508012	-0.0702
chr	508012	508015	-0.0585
chr	508020	508028	-0.0351
chr	508028	508030	-0.0585
chr	508030	508047	-0.0702
chr	508047	508051	-0.0351
chr	508051	508068	-0.0234
chr	508068	508069	-0.0351
chr	508069	508070	-0.0936
chr	508070	508071	-0.4797
chr	508071	508072	-0.5031
chr	508072	508073	-0.5148
chr	508073	508091	-0.4914
chr	508091	508096	-0.0351
chr	508096	508097	-0.0234
chr	508120	508142	-0.0117
chr	508147	508169	-0.0117
chr	508169	508173	-0.0234
chr	508173	508181	-0.0117
chr	508181	508193	-0.0234
chr	508193	508208	-0.0117
chr	508272	508283	-0.0117
chr	508283	508284	-0.0234
chr	508284	508292	-0.0351
chr	508292	508295	-0.0468
chr	508295	508297	-0.0585
chr	508297	508298	-0.0702
chr	508298	508300	-0.1053
chr	508300	508302	-0.1287
chr	508302	508303	-0.1053
chr	508303	508309	-0.0936
chr	508309	508320	-0.0819
chr	508345	508348	-0.0117
chr	508348	508366	-0.0351
chr	508366	508367	-0.0117
chr	508390	508411	-0.0234
chr	508411	508412	-0.0351
chr	508412	508430	-0.0234
chr	508430	508433	-0.0351
chr	508433	508451	-0.0117
chr	508551	508562	-0.0351
chr	508562	508563	-0.0468
chr	508563	508573	-0.0585
chr	508573	508585	-0.0234
chr	508585	508590	-0.0117
chr	508619	508637	-0.0117
chr	508648	508653	-0.0117
chr	508653	508670	-0.0234
chr	508670	508674	-0.0117
chr	508684	508707	-0.0117
chr	508707	508708	-0.0234
chr	508708	508711	-0.0117
chr	508711	508712	-0.0468
chr	508712	508718	-0.0936
chr	508718	508722	-0.1053
chr	508722	508732	-0.117
chr	508732	508740	-0.0351
chr	508790	508807	-0.0117
chr	508863	508882	-0.0117
chr	508898	508920	-0.0117
chr	508924	508946	-0.0234
chr	508983	508989	-0.0117
chr	508989	508998	-0.0351
chr	508998	509010	-0.0468
chr	509010	509011	-0.0234
chr	509011	509012	-0.0117
chr	509012	509015	-0.0234
chr	509015	509034	-0.0117
chr	509066	509067	-0.0117
chr	509067	509068	-0.0234
chr	509068	509084	-0.0351
chr	509084	509088	-0.0234
chr	509088	509090	-0.0117
chr	509129	509130	-0.0234
chr	509130	509146	-0.0351
chr	509146	509151	-0.0468
chr	509151	509153	-0.0117
chr	509153	509170	-0.0234
chr	509170	509172	-0.0117
chr	509172	509173	-0.0234
chr	509173	509174	-0.0117
chr	509174	509175	-0.0234
chr	509175	509176	-0.0351
chr	509176	509179	-0.0702
chr	509179	509196	-0.0819
chr	509196	509198	-0.0351
chr	509206	509208	-0.0117
chr	509208	509209	-0.0702
chr	509209	509210	-0.0936
chr	509210	509211	-0.2574
chr	509211	509213	-0.2808
chr	509213	509227	-0.2925
chr	509227	509230	-0.2808
chr	509230	509231	-0.2223
chr	509231	509232	-0.1638
chr	509232	509236	-0.0585
chr	509236	509238	-0.0234
chr	509257	509261	-0.0117
chr	509261	509282	-0.0234
chr	509282	509288	-0.0117
chr	509300	509315	-0.0117
chr	509330	509331	-0.2808
chr	509331	509332	-0.6318
chr	509332	509333	-0.9477
chr	509333	509334	-1.0296
chr	509334	509337	-1.053
chr	509337	509346	-1.0647
chr	509346	509351	-1.0764
chr	509351	509352	-1.053
chr	509352	509353	-0.9828
chr	509353	509355	-0.0468
chr	509355	509365	-0.0585
chr	509365	509373	-0.0468
chr	509373	509374	-0.0234
chr	509374	509378	-0.0117
chr	509378	509396	-0.0234
chr	509396	509400	-0.0117
chr	509411	509413	-0.0117
chr	509413	509425	-0.0234
chr	509425	509433	-0.0351
chr	509433	509452	-0.0234
chr	509452	509455	-0.0117
chr	509461	509462	-0.0702
chr	509462	509468	-0.0936
chr	509468	509472	-0.1053
chr	509472	509473	-0.1287
chr	509473	509474	-0.1521
chr	509474	509478	-0.1638
chr	509478	509483	-0.1872
chr	509483	509491	-0.0936
chr	509491	509495	-0.1053
chr	509495	509496	-0.0351
chr	509496	509497	-0.0819
chr	509497	509501	-0.0702
chr	509501	509511	-0.0819
chr	509511	509517	-0.0585
chr	509517	509518	-0.0117
chr	509518	509522	-0.0234
chr	509522	509524	-0.0117
chr	509524	509527	-0.0234
chr	509527	509528	-0.0351
chr	509528	509529	-0.0468
chr	509529	509530	-0.0585
chr	509530	509546	-0.1404
chr	509546	509549	-0.1287
chr	509549	509550	-0.1638
chr	509550	509551	-0.4095
chr	509551	509552	-0.5148
chr	509552	509553	-0.5265
chr	509553	509555	-0.5382
chr	509555	509560	-0.5616
chr	509560	509572	-0.5499
chr	509572	509574	-0.0117
chr	509612	509622	-0.2691
chr	509622	509623	-0.2808
chr	509623	509624	-0.3276
chr	509624	509625	-0.3978
chr	509625	509628	-0.4446
chr	509628	509630	-0.468
chr	509630	509633	-0.4563
chr	509633	509634	-0.4446
chr	509634	509645	-0.1989
chr	509645	509648	-0.0117
chr	509699	509722	-0.0117
chr	509764	509765	-0.0117
chr	509765	509766	-0.0234
chr	509766	509770	-0.0468
chr	509770	509787	-0.0585
chr	509787	509792	-0.0117
chr	509802	509803	-0.0234
chr	509803	509804	-0.0819
chr	509804	509825	-0.1053
chr	509825	509826	-0.0819
chr	509826	509827	-0.0234
chr	509827	509862	-0.0117
chr	509908	509919	-0.0117
chr	509919	509928	-0.0234
chr	509928	509941	-0.0117
chr	509955	509956	-0.0117
chr	509956	509960	-0.0234
chr	509960	509978	-0.0351
chr	509978	509979	-0.1287
chr	509979	509980	-0.1404
chr	509980	509987	-0.1521
chr	509987	509989	-0.1755
chr	509989	509999	-0.1989
chr	509999	510000	-0.2223
chr	510000	510002	-0.0819
chr	510002	510003	-0.1521
chr	510003	510008	-0.1638
chr	510008	510009	-0.1755
chr	510009	510011	-0.1404
chr	510011	510013	-0.1755
chr	510013	510016	-0.1872
chr	510016	510023	-0.1989
chr	510023	510029	-0.0936
chr	510029	510030	-0.0468
chr	510030	510033	-0.0234
chr	510033	510034	-0.0117
chr	510035	510036	-0.0117
chr	510036	510052	-0.0234
chr	510052	510054	-0.0351
chr	510054	510056	-0.0468
chr	510056	510057	-0.0585
chr	510057	510058	-0.2691
chr	510058	510059	-0.3276
chr	510059	510075	-0.351
chr	510075	510076	-0.3393
chr	510076	510077	-0.351
chr	510077	510079	-0.1989
chr	510079	510086	-0.0351
chr	510086	510098	-0.0585
chr	510098	510100	-0.0468
chr	510100	510107	-0.0234
chr	510138	510156	-0.0234
chr	510156	510158	-0.0351
chr	510158	510159	-0.0117
chr	510159	510176	-0.0234
chr	510176	510177	-0.0351
chr	510177	510178	-0.0585
chr	510178	510180	-0.0702
chr	510180	510182	-0.0585
chr	510182	510187	-0.0702
chr	510187	510197	-0.0936
chr	510197	510203	-0.0585
chr	510203	510205	-0.0351
chr	510205	510206	-0.0468
chr	510206	510209	-0.0351
chr	510209	510215	-0.0117
chr	510215	510216	-0.0351
chr	510216	510217	-0.0585
chr	510217	510229	-0.2457
chr	510229	510237	-0.234
chr	510237	510238	-0.2106
chr	510238	510239	-0.1521
chr	510249	510250	-0.0117
chr	510250	510251	-0.117
chr	510251	510271	-0.1755
chr	510271	510272	-0.1638
chr	510272	510277	-0.0117
chr	510305	510306	-0.0117
chr	510306	510307	-0.0234
chr	510307	510308	-0.0468
chr	510308	510309	-0.2691
chr	510309	510310	-0.3159
chr	510310	510313	-0.351
chr	510313	510329	-0.3627
chr	510329	510330	-0.0819
chr	510343	510351	-0.0351
chr	510351	510365	-0.1755
chr	510365	510366	-0.1638
chr	510366	510372	-0.1404
chr	510372	510373	-0.1521
chr	510373	510395	-0.0117
chr	510452	510453	-0.0117
chr	510453	510475	-0.0234
chr	510475	510476	-0.0117
chr	510485	510502	-0.0117
chr	510502	510506	-0.0234
chr	510506	510523	-0.0117
chr	510713	510730	-0.0117
chr	510801	510822	-0.0117
chr	510974	510975	-0.0117
chr	510975	510976	-0.0702
chr	510976	510977	-0.1287
chr	510977	510980	-0.1638
chr	510980	510985	-0.1755
chr	510985	510997	-0.1872
chr	510997	510998	-0.117
chr	510998	511002	-0.0117
chr	511002	511006	-0.0234
chr	511006	511019	-0.0117
chr	511079	511089	-0.0117
chr	511089	511090	-0.0351
chr	511090	511091	-0.1404
chr	511091	511092	-0.1521
chr	511092	511100	-0.2106
chr	511100	511112	-0.2223
chr	511112	511121	-0.0234
chr	511121	511123	-0.0117
chr	511222	511241	-0.0117
chr	511360	511362	-0.0117
chr	511362	511377	-0.0468
chr	511377	511381	-0.0585
chr	511381	511383	-0.0702
chr	511383	511384	-0.0234
chr	511384	511399	-0.0351
chr	511399	511403	-0.0234
chr	511403	511406	-0.0117
chr	511421	511443	-0.0702
chr	511443	511444	-0.1404
chr	511444	511445	-0.1521
chr	511445	511465	-0.1638
chr	511465	511467	-0.0351
chr	511467	511470	-0.0117
chr	511593	511613	-0.0234
chr	511641	511650	-0.0234
chr	511650	511656	-0.0351
chr	511656	511661	-0.0585
chr	511661	511664	-0.0468
chr	511664	511672	-0.0702
chr	511672	511677	-0.0585
chr	511677	511682	-0.0351
chr	511682	511684	-0.0234
chr	511684	511685	-0.0117
chr	511740	511741	-0.0234
chr	511741	511742	-0.0351
chr	511742	511743	-0.0468
chr	511743	511744	-0.117
chr	511744	511745	-0.3627
chr	511745	511746	-0.4446
chr	511746	511748	-0.4563
chr	511748	511749	-0.468
chr	511749	511765	-0.4797
chr	511765	511766	-0.3159
chr	511857	511858	-0.0117
chr	511858	511869	-0.0234
chr	511869	511871	-0.0468
chr	511871	511879	-0.0585
chr	511879	511890	-0.0351
chr	511890	511891	-0.0117
chr	511895	511898	-0.0117
chr	511898	511902	-0.0234
chr	511902	511914	-0.0351
chr	511914	511918	-0.0468
chr	511918	511923	-0.0351
chr	511923	511935	-0.0117
chr	511994	511996	-0.0234
chr	511996	511998	-0.0351
chr	511998	512000	-0.0585
chr	512000	512016	-0.0702
chr	512016	512020	-0.0351
chr	512020	512021	-0.0117
chr	512070	512083	-0.0117
chr	512083	512084	-0.0351
chr	512084	512092	-0.0468
chr	512092	512098	-0.0351
chr	512098	512104	-0.0468
chr	512104	512117	-0.0702
chr	512117	512119	-0.0936
chr	512119	512121	-0.0819
chr	512121	512125	-0.0936
chr	512125	512138	-0.0702
chr	512138	512139	-0.0117
chr	512164	512185	-0.0117
chr	512188	512189	-0.0117
chr	512189	512190	-0.0234
chr	512190	512191	-0.117
chr	512191	512194	-0.1404
chr	512194	512211	-0.1521
chr	512218	512232	-0.0117
chr	512232	512239	-0.0234
chr	512239	512243	-0.0117
chr	512243	512248	-0.117
chr	512248	512251	-0.1287
chr	512251	512252	-0.1404
chr	512252	512253	-0.1521
chr	512253	512254	-0.1638
chr	512254	512264	-0.1989
chr	512264	512265	-0.1872
chr	512265	512266	-0.0819
chr	512266	512267	-0.2457
chr	512267	512268	-0.3861
chr	512268	512269	-0.4329
chr	512269	512275	-0.4446
chr	512275	512286	-0.3627
chr	512286	512288	-0.351
chr	512288	512290	-0.0117
chr	512310	512311	-0.0234
chr	512311	512312	-0.0351
chr	512312	512314	-0.0468
chr	512314	512316	-0.1638
chr	512316	512317	-0.1755
chr	512317	512320	-0.1989
chr	512320	512321	-0.2106
chr	512321	512324	-0.234
chr	512324	512325	-0.2457
chr	512325	512327	-0.2691
chr	512327	512328	-0.8541
chr	512328	512329	-1.1934
chr	512329	512330	-1.3221
chr	512330	512331	-1.4625
chr	512331	512333	-1.4859
chr	512333	512334	-1.4625
chr	512334	512335	-1.4508
chr	512335	512339	-1.404
chr	512339	512340	-1.3689
chr	512340	512344	-1.3104
chr	512344	512345	-1.3221
chr	512345	512346	-1.3338
chr	512346	512347	-1.3455
chr	512347	512349	-1.3806
chr	512349	512350	-0.7722
chr	512350	512351	-0.8424
chr	512351	512352	-0.7605
chr	512352	512353	-1.0998
chr	512353	512354	-2.9484
chr	512354	512355	-3.1824
chr	512355	512356	-4.2939
chr	512356	512357	-4.3056
chr	512357	512358	-4.329
chr	512358	512367	-4.3407
chr	512367	512368	-4.329
chr	512368	512370	-4.3407
chr	512370	512373	-4.0131
chr	512373	512374	-0.5265
chr	512374	512375	-0.4329
chr	512375	512385	-0.0468
chr	512398	512424	-0.0117
chr	512424	512425	-0.0234
chr	512425	512426	-0.0468
chr	512426	512427	-0.1053
chr	512427	512430	-0.1404
chr	512430	512432	-0.2457
chr	512432	512446	-0.2574
chr	512446	512448	-0.234
chr	512448	512449	-0.2106
chr	512449	512451	-0.1989
chr	512451	512452	-0.1872
chr	512452	512454	-0.0468
chr	512469	512470	-0.0117
chr	512470	512475	-0.0234
chr	512475	512477	-0.0351
chr	512477	512486	-0.0468
chr	512486	512489	-0.0585
chr	512489	512490	-0.0702
chr	512490	512491	-0.0585
chr	512491	512496	-0.0468
chr	512496	512501	-0.0351
chr	512501	512508	-0.0234
chr	512508	512511	-0.0117
chr	512520	512542	-0.0234
chr	512569	512570	-0.0117
chr	512570	512571	-0.0702
chr	512571	512572	-0.0819
chr	512572	512573	-0.1053
chr	512573	512574	-0.2223
chr	512574	512590	-0.4914
chr	512590	512595	-0.4797
chr	512595	512597	-0.0117
chr	512604	512605	-0.0117
chr	512605	512607	-0.0234
chr	512607	512609	-0.0351
chr	512609	512610	-0.0819
chr	512610	512619	-0.117
chr	512619	512626	-0.1287
chr	512626	512628	-0.0819
chr	512628	512632	-0.0702
chr	512632	512633	-0.4563
chr	512633	512634	-0.468
chr	512634	512635	-0.6201
chr	512635	512636	-0.6669
chr	512636	512637	-0.6903
chr	512637	512654	-0.702
chr	512654	512655	-0.234
chr	512655	512656	-0.2574
chr	512656	512657	-0.117
chr	512657	512659	-0.0819
chr	512659	512676	-0.0702
chr	512699	512704	-0.0117
chr	512704	512706	-0.0351
chr	512706	512707	-0.0468
chr	512707	512712	-0.1638
chr	512712	512716	-0.1755
chr	512716	512725	-0.1872
chr	512725	512729	-0.1638
chr	512729	512738	-0.0117
chr	512751	512752	-0.0117
chr	512752	512753	-0.0234
chr	512753	512755	-0.0351
chr	512755	512756	-0.0468
chr	512756	512759	-0.0702
chr	512759	512762	-0.0819
chr	512762	512763	-0.0936
chr	512763	512765	-0.1404
chr	512765	512767	-0.1521
chr	512767	512772	-0.1755
chr	512772	512777	-0.1638
chr	512777	512778	-0.1521
chr	512778	512779	-0.1404
chr	512779	512785	-0.0936
chr	512785	512787	-0.0117
chr	512804	512806	-0.0117
chr	512806	512808	-0.0468
chr	512808	512809	-0.0702
chr	512809	512813	-0.0819
chr	512813	512826	-0.0936
chr	512826	512829	-0.0585
chr	512829	512830	-0.0351
chr	512830	512831	-0.0117
chr	512835	512847	-0.0117
chr	512847	512852	-0.0234
chr	512852	512869	-0.0117
chr	512869	512890	-0.0468
chr	512890	512892	-0.0117
chr	512892	512893	-0.0468
chr	512893	512894	-0.2808
chr	512894	512895	-0.2925
chr	512895	512896	-0.3042
chr	512896	512914	-0.3159
chr	512914	512915	-0.3042
chr	512915	512916	-0.0234
chr	512916	512917	-0.0117
chr	512964	512985	-0.0117
chr	512994	512996	-0.0234
chr	512996	512997	-0.0585
chr	512997	513000	-0.1521
chr	513000	513002	-0.1872
chr	513002	513004	-0.2808
chr	513004	513007	-0.3276
chr	513007	513018	-0.351
chr	513018	513019	-0.2457
chr	513019	513021	-0.1989
chr	513021	513023	-0.1287
chr	513023	513024	-0.0585
chr	513091	513094	-0.0117
chr	513094	513113	-0.0234
chr	513186	513187	-0.0117
chr	513187	513189	-0.0234
chr	513189	513208	-0.1053
chr	513208	513210	-0.0819
chr	513276	513277	-0.0117
chr	513277	513278	-0.0702
chr	513278	513279	-0.1989
chr	513279	513293	-0.2106
chr	513293	513300	-0.2223
chr	513300	513311	-0.0234
chr	513311	513322	-0.0117
chr	513322	513323	-0.0351
chr	513323	513324	-0.0702
chr	513324	513344	-0.1287
chr	513344	513346	-0.117
chr	513359	513370	-0.0117
chr	513370	513371	-0.0234
chr	513371	513372	-0.0351
chr	513372	513378	-0.0468
chr	513378	513386	-0.0351
chr	513386	513387	-0.0468
chr	513387	513390	-0.0585
chr	513390	513392	-0.117
chr	513392	513395	-0.1053
chr	513395	513397	-0.117
chr	513397	513401	-0.1287
chr	513401	513410	-0.1404
chr	513410	513415	-0.0468
chr	513415	513421	-0.0234
chr	513421	513422	-0.0117
chr	513449	513450	-0.0234
chr	513450	513451	-0.0468
chr	513451	513452	-0.0702
chr	513452	513464	-0.1053
chr	513464	513466	-0.1287
chr	513466	513470	-0.1404
chr	513470	513471	-0.2223
chr	513471	513472	-0.1989
chr	513472	513487	-0.1638
chr	513487	513488	-0.1404
chr	513488	513491	-0.0936
chr	513491	513492	-0.0819
chr	513492	513501	-0.0234
chr	513501	513502	-0.0468
chr	513502	513505	-0.0819
chr	513505	513508	-0.0936
chr	513508	513509	-0.1755
chr	513509	513510	-0.2106
chr	513510	513511	-0.234
chr	513511	513512	-0.2457
chr	513512	513513	-0.2808
chr	513513	513514	-0.4095
chr	513514	513517	-0.3978
chr	513517	513519	-0.4212
chr	513519	513521	-0.4563
chr	513521	513524	-0.4446
chr	513524	513528	-0.3978
chr	513528	513534	-0.4095
chr	513534	513535	-0.1755
chr	513535	513536	-0.2106
chr	513536	513538	-0.2457
chr	513538	513539	-0.2574
chr	513539	513540	-0.3627
chr	513540	513541	-0.8307
chr	513541	513543	-1.7082
chr	513543	513545	-1.7433
chr	513545	513546	-1.7901
chr	513546	513548	-1.8018
chr	513548	513554	-1.7901
chr	513554	513555	-1.8018
chr	513555	513556	-1.7901
chr	513556	513557	-1.7667
chr	513557	513559	-1.7199
chr	513559	513560	-1.7316
chr	513560	513561	-1.5561
chr	513561	513562	-1.4859
chr	513562	513563	-0.4797
chr	513563	513567	-0.0468
chr	513567	513568	-0.0585
chr	513568	513574	-0.0819
chr	513574	513580	-0.0936
chr	513580	513581	-0.1053
chr	513581	513583	-0.0936
chr	513583	513584	-0.0468
chr	513584	513585	-0.1755
chr	513585	513586	-0.2457
chr	513586	513587	-0.2808
chr	513587	513590	-0.2925
chr	513590	513598	-0.2808
chr	513598	513600	-0.2925
chr	513600	513601	-0.3042
chr	513601	513602	-0.3159
chr	513602	513603	-0.351
chr	513603	513604	-0.3744
chr	513604	513605	-0.4563
chr	513605	513606	-0.5499
chr	513606	513607	-1.3455
chr	513607	513608	-1.6263
chr	513608	513610	-1.8603
chr	513610	513625	-1.8837
chr	513625	513627	-1.8954
chr	513627	513628	-1.5795
chr	513628	513629	-0.1755
chr	513629	513630	-0.0468
chr	513630	513646	-0.0117
chr	513665	513674	-0.0117
chr	513674	513677	-0.0234
chr	513677	513678	-0.0468
chr	513678	513679	-0.1053
chr	513679	513680	-0.117
chr	513680	513681	-0.1287
chr	513681	513682	-0.1404
chr	513682	513685	-0.1521
chr	513685	513688	-0.1755
chr	513688	513689	-0.1872
chr	513689	513693	-0.1989
chr	513693	513694	-0.2223
chr	513694	513698	-0.2574
chr	513698	513699	-0.702
chr	513699	513700	-0.7722
chr	513700	513701	-0.8775
chr	513701	513702	-1.0179
chr	513702	513703	-1.17
chr	513703	513704	-1.2051
chr	513704	513706	-1.1115
chr	513706	513710	-1.0881
chr	513710	513713	-1.0764
chr	513713	513714	-1.053
chr	513714	513715	-1.0413
chr	513715	513718	-1.0296
chr	513718	513719	-1.0413
chr	513719	513720	-0.6201
chr	513720	513721	-0.7722
chr	513721	513722	-0.8073
chr	513722	513723	-0.8424
chr	513723	513724	-1.7199
chr	513724	513725	-1.8603
chr	513725	513727	-2.1294
chr	513727	513728	-2.1528
chr	513728	513738	-2.1645
chr	513738	513740	-2.1879
chr	513740	513741	-2.1996
chr	513741	513743	-2.3985
chr	513743	513744	-2.3868
chr	513744	513745	-2.3751
chr	513745	513746	-0.3276
chr	513746	513747	-0.3042
chr	513747	513749	-0.3159
chr	513749	513761	-0.3276
chr	513761	513765	-0.1053
chr	513765	513767	-0.0936
chr	513767	513778	-0.0234
chr	513778	513780	-0.0936
chr	513780	513781	-0.1287
chr	513781	513783	-0.1404
chr	513783	513784	-0.1755
chr	513784	513785	-0.2223
chr	513785	513786	-0.2457
chr	513786	513788	-0.2691
chr	513788	513790	-0.2808
chr	513790	513797	-0.2925
chr	513797	513800	-0.3042
chr	513800	513802	-0.2808
chr	513802	513804	-0.2691
chr	513804	513805	-0.2106
chr	513805	513812	-0.0234
chr	513812	513816	-0.0117
chr	513817	513818	-0.0234
chr	513818	513831	-0.0351
chr	513831	513832	-0.0468
chr	513832	513833	-0.0819
chr	513833	513834	-0.0936
chr	513834	513838	-0.1053
chr	513838	513842	-0.0702
chr	513842	513843	-0.0819
chr	513843	513844	-0.0936
chr	513844	513855	-0.1053
chr	513855	513862	-0.0351
chr	513862	513863	-0.0585
chr	513863	513865	-0.0702
chr	513865	513867	-0.0819
chr	513867	513874	-0.0468
chr	513874	513878	-0.0585
chr	513878	513879	-0.1053
chr	513879	513882	-0.117
chr	513882	513883	-0.1521
chr	513883	513884	-0.2106
chr	513884	513885	-0.2808
chr	513885	513896	-0.2925
chr	513896	513901	-0.2808
chr	513901	513906	-0.2457
chr	513906	513907	-0.351
chr	513907	513908	-0.4329
chr	513908	513909	-0.4914
chr	513909	513917	-0.5031
chr	513917	513927	-0.5265
chr	513927	513928	-0.5148
chr	513928	513939	-0.0234
chr	513939	513940	-0.0702
chr	513940	513941	-0.1404
chr	513941	513942	-0.1638
chr	513942	513949	-0.1521
chr	513949	513962	-0.1638
chr	513962	513964	-0.0234
chr	513964	513965	-0.0468
chr	513965	513968	-0.0702
chr	513968	513971	-0.0819
chr	513971	513984	-0.0702
chr	513984	513986	-0.0585
chr	513986	513987	-0.0351
chr	514006	514010	-0.0117
chr	514010	514022	-0.0234
chr	514022	514034	-0.0117
chr	514034	514036	-0.0468
chr	514036	514037	-0.0585
chr	514037	514053	-0.0702
chr	514079	514099	-0.0117
chr	514107	514108	-0.0117
chr	514108	514112	-0.0234
chr	514112	514129	-0.0351
chr	514129	514131	-0.0117
chr	514140	514164	-0.0234
chr	514185	514202	-0.0117
chr	514289	514314	-0.0117
chr	514314	514327	-0.0234
chr	514327	514338	-0.0117
chr	514485	514492	-0.0117
chr	514492	514495	-0.0351
chr	514495	514496	-0.0585
chr	514496	514497	-0.0702
chr	514497	514499	-0.0936
chr	514499	514500	-0.1053
chr	514500	514501	-0.117
chr	514501	514502	-0.1053
chr	514502	514503	-0.117
chr	514503	514504	-0.2574
chr	514504	514515	-0.2691
chr	514515	514516	-0.2574
chr	514516	514517	-0.2106
chr	514517	514522	-0.1989
chr	514522	514523	-0.1755
chr	514523	514524	-0.1638
chr	514524	514525	-0.0585
chr	514540	514545	-0.0117
chr	514545	514546	-0.0468
chr	514546	514566	-0.117
chr	514566	514567	-0.0702
chr	514568	514569	-0.0351
chr	514569	514573	-0.0468
chr	514573	514584	-0.0585
chr	514584	514587	-0.0702
chr	514587	514590	-0.0819
chr	514590	514591	-0.0702
chr	514591	514594	-0.117
chr	514594	514595	-0.0936
chr	514595	514605	-0.0819
chr	514605	514606	-0.0702
chr	514606	514612	-0.0585
chr	514612	514613	-0.0351
chr	514626	514628	-0.0234
chr	514628	514630	-0.0468
chr	514630	514631	-0.0585
chr	514631	514632	-0.0702
chr	514632	514637	-0.2106
chr	514637	514649	-0.2223
chr	514649	514651	-0.1872
chr	514651	514652	-0.117
chr	514652	514653	-0.1053
chr	514653	514654	-0.0936
chr	514654	514656	-0.0819
chr	514656	514658	-0.0234
chr	514658	514661	-0.0117
chr	514661	514664	-0.0234
chr	514664	514678	-0.0351
chr	514678	514686	-0.0234
chr	514728	514731	-0.0117
chr	514731	514733	-0.0468
chr	514733	514734	-0.1404
chr	514734	514735	-0.1872
chr	514735	514739	-0.2106
chr	514739	514750	-0.2223
chr	514750	514752	-0.2106
chr	514752	514753	-0.1989
chr	514753	514756	-0.0936
chr	514778	514786	-0.0117
chr	514786	514802	-0.0234
chr	514802	514808	-0.0117
chr	514845	514855	-0.0117
chr	514855	514856	-0.1755
chr	514856	514857	-0.1872
chr	514857	514858	-0.5499
chr	514858	514859	-0.6318
chr	514859	514860	-0.702
chr	514860	514861	-0.7371
chr	514861	514876	-0.7839
chr	514876	514877	-0.7722
chr	514877	514878	-0.1989
chr	514878	514883	-0.0936
chr	514883	514884	-0.0117
chr	514900	514901	-0.0117
chr	514901	514902	-0.0234
chr	514902	514903	-0.0351
chr	514903	514904	-0.0585
chr	514904	514905	-0.1053
chr	514905	514906	-0.7488
chr	514906	514907	-0.7605
chr	514907	514909	-0.7722
chr	514909	514910	-0.8892
chr	514910	514911	-1.3689
chr	514911	514912	-1.6731
chr	514912	514913	-1.9539
chr	514913	514914	-2.0475
chr	514914	514915	-4.6215
chr	514915	514916	-29.6361
chr	514916	514917	-30.888
chr	514917	514919	-31.0167
chr	514919	514920	-31.1571
chr	514920	514925	-31.1688
chr	514925	514926	-31.0986
chr	514926	514929	-30.4317
chr	514929	514931	-30.4434
chr	514931	514932	-30.0339
chr	514932	514933	-29.8935
chr	514933	514934	-29.8701
chr	514934	514935	-29.7765
chr	514935	514936	-29.2383
chr	514936	514937	-8.0964
chr	514937	514938	-0.4446
chr	514938	514939	-0.468
chr	514939	514945	-0.4797
chr	514945	514947	-0.468
chr	514947	514948	-0.4797
chr	514948	514950	-0.5148
chr	514950	514951	-0.5265
chr	514951	514954	-0.5499
chr	514954	514955	-0.5382
chr	514955	514957	-0.4095
chr	514957	514958	-0.1404
chr	514958	514960	-0.1287
chr	514960	514970	-0.0936
chr	514970	514971	-0.0585
chr	514971	514972	-0.0351
chr	514972	514973	-0.0234
chr	514973	514975	-0.0117
chr	514988	514998	-0.0234
chr	514998	515000	-0.0468
chr	515000	515008	-0.0585
chr	515008	515009	-0.0468
chr	515009	515011	-0.0351
chr	515011	515020	-0.0468
chr	515020	515021	-0.0234
chr	515021	515029	-0.0117
chr	515029	515033	-0.0234
chr	515033	515049	-0.0117
chr	515124	515126	-0.0234
chr	515126	515127	-0.0351
chr	515127	515128	-0.0819
chr	515128	515129	-0.3042
chr	515129	515130	-0.3393
chr	515130	515149	-0.351
chr	515149	515150	-0.1287
chr	515171	515177	-0.0117
chr	515177	515178	-0.0819
chr	515178	515181	-0.0936
chr	515181	515182	-0.1287
chr	515182	515183	-0.1404
chr	515183	515184	-0.1521
chr	515184	515186	-0.2223
chr	515186	515191	-0.6084
chr	515191	515196	-0.6201
chr	515196	515198	-0.6084
chr	515198	515199	-0.585
chr	515199	515200	-0.5499
chr	515200	515203	-0.5382
chr	515203	515206	-0.4797
chr	515206	515207	-0.4212
chr	515207	515208	-0.3744
chr	515208	515209	-0.0234
chr	515209	515211	-0.0117
chr	515220	515223	-0.0117
chr	515223	515224	-0.0351
chr	515224	515228	-0.0468
chr	515228	515244	-0.0702
chr	515244	515245	-0.0351
chr	515245	515246	-0.0234
chr	515246	515247	-0.0117
chr	515309	515328	-0.0117
chr	515328	515329	-0.0234
chr	515329	515339	-0.0117
chr	515339	515351	-0.0234
chr	515351	515361	-0.0117
chr	515387	515409	-0.0351
chr	515443	515444	-0.0117
chr	515444	515445	-0.0819
chr	515445	515446	-0.0936
chr	515446	515463	-0.1053
chr	515463	515464	-0.1287
chr	515464	515466	-0.1404
chr	515466	515469	-0.0585
chr	515469	515470	-0.1053
chr	515470	515485	-0.351
chr	515485	515490	-0.3159
chr	515490	515491	-0.2574
chr	515491	515492	-0.2457
chr	515547	515551	-0.0234
chr	515551	515569	-0.0351
chr	515703	515704	-0.117
chr	515704	515705	-0.2106
chr	515705	515706	-0.2223
chr	515706	515707	-0.2808
chr	515707	515708	-0.2925
chr	515708	515709	-1.1934
chr	515709	515710	-1.2168
chr	515710	515711	-1.3104
chr	515711	515712	-1.3338
chr	515712	515713	-1.3455
chr	515713	515725	-1.404
chr	515725	515729	-1.3806
chr	515729	515730	-0.2691
chr	515730	515731	-0.0702
chr	515731	515739	-0.0117
chr	515765	515766	-0.0117
chr	515766	515786	-0.0351
chr	515786	515787	-0.0117
chr	516101	516102	-0.0117
chr	516102	516104	-0.0234
chr	516104	516106	-0.0351
chr	516106	516122	-0.0468
chr	516122	516126	-0.0234
chr	516126	516127	-0.0117
chr	516161	516166	-0.0351
chr	516166	516182	-0.0468
chr	516182	516183	-0.0351
chr	516209	516210	-0.0351
chr	516210	516224	-0.0468
chr	516224	516231	-0.0351
chr	516277	516301	-0.0117
chr	516318	516320	-0.0234
chr	516320	516337	-0.0351
chr	516337	516339	-0.0234
chr	516339	516340	-0.0117
chr	516356	516375	-0.0234
chr	516375	516377	-0.0117
chr	516397	516398	-0.0819
chr	516398	516399	-0.1053
chr	516399	516400	-0.1404
chr	516400	516401	-0.1521
chr	516401	516419	-0.1755
chr	516419	516421	-0.0585
chr	516421	516428	-0.0468
chr	516428	516438	-0.0585
chr	516438	516440	-0.0468
chr	516440	516448	-0.0351
chr	516448	516450	-0.0468
chr	516450	516451	-0.0351
chr	516451	516454	-0.0234
chr	516454	516469	-0.0117
chr	516469	516470	-0.0234
chr	516470	516473	-0.0117
chr	516473	516474	-0.0234
chr	516474	516475	-0.1404
chr	516475	516476	-0.1989
chr	516476	516480	-0.2106
chr	516480	516481	-0.234
chr	516481	516482	-0.2457
chr	516482	516483	-0.2691
chr	516483	516485	-0.2808
chr	516485	516494	-0.4212
chr	516494	516495	-0.3042
chr	516495	516503	-0.2106
chr	516503	516506	-0.1755
chr	516506	516507	-0.0234
chr	516507	516515	-0.0117
chr	516550	516551	-0.0585
chr	516551	516552	-0.1638
chr	516552	516553	-0.5499
chr	516553	516572	-0.5733
chr	516572	516573	-0.351
chr	516573	516574	-0.0468
chr	516574	516575	-0.0936
chr	516575	516577	-0.117
chr	516577	516578	-0.1755
chr	516578	516579	-0.2106
chr	516579	516581	-0.3159
chr	516581	516582	-0.3393
chr	516582	516583	-0.468
chr	516583	516584	-0.5967
chr	516584	516585	-0.6318
chr	516585	516586	-0.7371
chr	516586	516587	-1.4976
chr	516587	516588	-2.9601
chr	516588	516589	-7.8858
chr	516589	516590	-7.956
chr	516590	516591	-8.1315
chr	516591	516592	-8.19
chr	516592	516593	-8.2017
chr	516593	516594	-8.19
chr	516594	516596	-8.1549
chr	516596	516597	-8.1666
chr	516597	516598	-8.1783
chr	516598	516599	-8.8452
chr	516599	516600	-10.9395
chr	516600	516601	-11.1735
chr	516601	516602	-13.7943
chr	516602	516603	-14.3793
chr	516603	516604	-14.6367
chr	516604	516605	-14.9877
chr	516605	516606	-15.2334
chr	516606	516607	-15.2568
chr	516607	516608	-15.2685
chr	516608	516609	-7.6284
chr	516609	516610	-7.6401
chr	516610	516613	-7.7922
chr	516613	516614	-7.7571
chr	516614	516615	-7.7688
chr	516615	516616	-7.8624
chr	516616	516617	-7.8858
chr	516617	516620	-7.956
chr	516620	516621	-6.9381
chr	516621	516622	-6.8796
chr	516622	516623	-2.1996
chr	516623	516624	-2.0241
chr	516624	516625	-2.0124
chr	516625	516626	-1.8603
chr	516626	516627	-1.4508
chr	516627	516629	-0.468
chr	516629	516631	-0.4563
chr	516631	516632	-0.3276
chr	516632	516637	-0.3042
chr	516637	516641	-0.1287
chr	516641	516644	-0.117
chr	516644	516647	-0.1053
chr	516647	516648	-0.0936
chr	516651	516654	-0.0234
chr	516654	516655	-0.0351
chr	516655	516658	-0.0585
chr	516658	516663	-0.0702
chr	516663	516666	-0.2223
chr	516666	516667	-0.5499
chr	516667	516668	-0.6903
chr	516668	516669	-0.7839
chr	516669	516670	-0.9594
chr	516670	516671	-0.9711
chr	516671	516673	-1.0062
chr	516673	516675	-0.9945
chr	516675	516676	-1.0179
chr	516676	516679	-0.9828
chr	516679	516680	-1.0062
chr	516680	516681	-1.0413
chr	516681	516682	-1.2285
chr	516682	516683	-1.2753
chr	516683	516684	-1.287
chr	516684	516685	-2.9952
chr	516685	516686	-3.1473
chr	516686	516687	-4.8789
chr	516687	516688	-4.0365
chr	516688	516689	-4.0482
chr	516689	516693	-4.1418
chr	516693	516694	-4.1535
chr	516694	516695	-4.2705
chr	516695	516696	-4.2822
chr	516696	516699	-4.3056
chr	516699	516700	-4.2939
chr	516700	516701	-4.329
chr	516701	516702	-4.2471
chr	516702	516703	-4.1652
chr	516703	516704	-4.1769
chr	516704	516705	-4.2471
chr	516705	516706	-4.0599
chr	516706	516707	-0.819
chr	516707	516708	-0.9945
chr	516708	516709	-1.0881
chr	516709	516710	-1.0998
chr	516710	516711	-1.1115
chr	516711	516712	-1.1232
chr	516712	516713	-1.17
chr	516713	516715	-1.1817
chr	516715	516716	-1.1583
chr	516716	516717	-1.0413
chr	516717	516720	-1.0296
chr	516720	516723	-1.0062
chr	516723	516725	-0.8892
chr	516725	516726	-0.5616
chr	516726	516727	-0.351
chr	516727	516728	-0.3393
chr	516728	516731	-0.1989
chr	516731	516732	-0.1521
chr	516732	516733	-0.0585
chr	516733	516734	-0.0468
chr	516743	516744	-0.0117
chr	516744	516745	-0.0234
chr	516745	516746	-0.0351
chr	516746	516748	-0.0468
chr	516748	516749	-0.1521
chr	516749	516751	-1.5093
chr	516751	516752	-1.755
chr	516752	516759	-1.7784
chr	516759	516766	-1.7667
chr	516766	516770	-1.755
chr	516770	516771	-1.7433
chr	516771	516772	-0.0117
chr	516787	516788	-0.0117
chr	516788	516805	-0.0351
chr	516805	516807	-0.0117
chr	516807	516810	-0.0351
chr	516810	516813	-0.0468
chr	516813	516819	-0.0585
chr	516819	516822	-0.0819
chr	516822	516823	-0.1053
chr	516823	516824	-0.117
chr	516824	516825	-0.1404
chr	516825	516826	-0.1872
chr	516826	516827	-0.2457
chr	516827	516828	-0.2925
chr	516828	516829	-0.2808
chr	516829	516831	-0.3978
chr	516831	516832	-0.4095
chr	516832	516836	-0.4329
chr	516836	516837	-0.4212
chr	516837	516839	-0.4329
chr	516839	516840	-0.5031
chr	516840	516841	-0.5382
chr	516841	516842	-0.819
chr	516842	516843	-0.8775
chr	516843	516844	-0.936
chr	516844	516845	-0.9477
chr	516845	516848	-1.0296
chr	516848	516859	-0.6435
chr	516859	516860	-1.0647
chr	516860	516861	-2.0124
chr	516861	516862	-2.0241
chr	516862	516863	-1.9188
chr	516863	516864	-1.8018
chr	516864	516865	-1.755
chr	516865	516868	-1.7082
chr	516868	516869	-1.6965
chr	516869	516881	-1.7082
chr	516881	516882	-0.2106
chr	516882	516888	-0.0468
chr	516904	516928	-0.0117
chr	516928	516930	-0.0351
chr	516930	516932	-0.0468
chr	516932	516933	-0.0585
chr	516933	516934	-1.0062
chr	516934	516935	-1.0179
chr	516935	516936	-1.0296
chr	516936	516943	-1.0647
chr	516943	516948	-1.0764
chr	516948	516951	-1.0881
chr	516951	516952	-1.0998
chr	516952	516953	-1.1466
chr	516953	516954	-0.3159
chr	516954	516955	-0.2574
chr	516955	516956	-0.4797
chr	516956	516957	-0.8424
chr	516957	516971	-0.9126
chr	516971	516974	-0.8775
chr	516974	516975	-0.6903
chr	516975	516977	-0.6669
chr	516977	516978	-0.5382
chr	516993	517010	-0.0117
chr	517014	517030	-0.0117
chr	517030	517031	-0.0234
chr	517031	517035	-0.0351
chr	517035	517045	-0.0234
chr	517045	517046	-0.0351
chr	517046	517050	-0.0819
chr	517050	517051	-0.117
chr	517051	517056	-0.1053
chr	517056	517067	-0.0936
chr	517067	517069	-0.0117
chr	517069	517071	-0.0234
chr	517071	517078	-0.0351
chr	517078	517087	-0.0468
chr	517087	517088	-0.0585
chr	517088	517090	-0.0468
chr	517090	517092	-0.0585
chr	517092	517093	-0.1989
chr	517093	517094	-0.2574
chr	517094	517095	-0.2808
chr	517095	517098	-0.3042
chr	517098	517099	-0.3159
chr	517099	517101	-0.3042
chr	517101	517106	-0.2808
chr	517106	517110	-0.2691
chr	517110	517112	-0.2574
chr	517112	517115	-0.0585
chr	517115	517118	-0.0468
chr	517118	517120	-0.0351
chr	517120	517123	-0.0234
chr	517123	517124	-0.0117
chr	517129	517133	-0.0117
chr	517133	517137	-0.0234
chr	517137	517154	-0.0351
chr	517154	517155	-0.0234
chr	517155	517161	-0.0117
chr	517161	517162	-0.0351
chr	517162	517164	-0.0936
chr	517164	517183	-0.117
chr	517183	517184	-0.0468
chr	517189	517190	-0.0117
chr	517190	517206	-0.0234
chr	517206	517207	-0.0117
chr	517209	517210	-0.0117
chr	517210	517235	-0.0234
chr	517251	517253	-0.0117
chr	517253	517255	-0.0234
chr	517255	517256	-0.0351
chr	517256	517257	-0.0702
chr	517257	517259	-0.2223
chr	517259	517260	-0.2457
chr	517260	517261	-1.5327
chr	517261	517264	-1.7667
chr	517264	517265	-1.7784
chr	517265	517280	-1.8018
chr	517280	517281	-1.7901
chr	517281	517282	-1.7784
chr	517299	517319	-0.0117
chr	517342	517343	-0.0117
chr	517343	517347	-0.0234
chr	517347	517348	-0.0351
chr	517348	517367	-0.0468
chr	517367	517368	-0.0117
chr	517382	517383	-0.0117
chr	517383	517384	-0.0351
chr	517384	517392	-0.0468
chr	517392	517405	-0.0585
chr	517405	517409	-0.0468
chr	517409	517410	-0.0234
chr	517410	517414	-0.0117
chr	517414	517415	-0.0234
chr	517415	517416	-0.0468
chr	517416	517421	-0.0585
chr	517421	517423	-0.0936
chr	517423	517424	-0.1521
chr	517424	517425	-0.2574
chr	517425	517428	-0.2808
chr	517428	517429	-0.2925
chr	517429	517437	-0.3042
chr	517437	517440	-0.2457
chr	517440	517443	-0.2223
chr	517443	517445	-0.1989
chr	517445	517446	-0.1755
chr	517446	517447	-0.117
chr	517487	517488	-0.0819
chr	517488	517489	-0.1053
chr	517489	517490	-0.4095
chr	517490	517491	-0.7371
chr	517491	517492	-3.042
chr	517492	517493	-5.5926
chr	517493	517494	-5.6862
chr	517494	517495	-5.8266
chr	517495	517496	-5.8968
chr	517496	517497	-5.9436
chr	517497	517498	-6.0021
chr	517498	517500	-6.0255
chr	517500	517501	-6.0372
chr	517501	517503	-6.0606
chr	517503	517509	-6.0723
chr	517509	517512	-6.0606
chr	517512	517513	-6.0372
chr	517513	517514	-5.9904
chr	517514	517515	-0.2808
chr	517515	517516	-0.1521
chr	517516	517518	-0.1287
chr	517518	517520	-0.0468
chr	517520	517528	-0.0351
chr	517528	517529	-0.0234
chr	517533	517534	-0.0117
chr	517534	517535	-0.3861
chr	517535	517536	-0.4446
chr	517536	517537	-0.4914
chr	517537	517555	-0.5031
chr	517555	517556	-0.4914
chr	517557	517573	-0.0117
chr	517573	517575	-0.0234
chr	517575	517584	-0.0585
chr	517584	517585	-0.0819
chr	517585	517586	-0.2574
chr	517586	517591	-0.468
chr	517591	517596	-0.4797
chr	517596	517597	-0.468
chr	517597	517598	-0.4563
chr	517598	517599	-0.4446
chr	517599	517606	-0.4329
chr	517606	517607	-0.0819
chr	517607	517608	-0.0936
chr	517608	517610	-0.0819
chr	517610	517613	-0.0936
chr	517613	517619	-0.0819
chr	517619	517622	-0.0702
chr	517622	517625	-0.0819
chr	517625	517626	-0.0936
chr	517626	517629	-0.1053
chr	517629	517634	-0.0585
chr	517634	517639	-0.0468
chr	517639	517644	-0.0585
chr	517644	517646	-0.0468
chr	517646	517648	-0.0234
chr	517648	517651	-0.0351
chr	517651	517656	-0.0468
chr	517656	517671	-0.0351
chr	517693	517694	-0.0117
chr	517694	517697	-0.0702
chr	517697	517698	-0.0936
chr	517698	517700	-0.117
chr	517700	517701	-0.1404
chr	517701	517714	-0.1755
chr	517714	517716	-0.1872
chr	517716	517717	-0.2691
chr	517717	517718	-0.4914
chr	517718	517721	-0.585
chr	517721	517723	-0.5967
chr	517723	517734	-0.4797
chr	517734	517738	-0.468
chr	517738	517739	-0.0702
chr	517739	517742	-0.0234
chr	517742	517745	-0.0117
chr	517788	517789	-0.0234
chr	517789	517791	-0.0702
chr	517791	517792	-0.1638
chr	517792	517793	-0.2106
chr	517793	517794	-0.3042
chr	517794	517795	-0.3627
chr	517795	517797	-0.3861
chr	517797	517800	-0.4095
chr	517800	517801	-0.5967
chr	517801	517802	-1.17
chr	517802	517806	-1.1934
chr	517806	517808	-1.2051
chr	517808	517814	-1.2285
chr	517814	517815	-1.0413
chr	517815	517817	-0.8775
chr	517817	517818	-0.8307
chr	517818	517822	-0.819
chr	517822	517823	-0.8073
chr	517823	517826	-0.0234
chr	517826	517827	-0.0351
chr	517827	517828	-0.0702
chr	517828	517829	-0.0936
chr	517829	517830	-0.1053
chr	517830	517844	-0.1287
chr	517844	517846	-0.1404
chr	517846	517847	-0.117
chr	517847	517851	-0.1053
chr	517851	517852	-0.117
chr	517852	517853	-0.0234
chr	517853	517857	-0.117
chr	517857	517858	-0.1287
chr	517858	517859	-0.1404
chr	517859	517860	-0.2574
chr	517860	517861	-0.3276
chr	517861	517862	-0.4095
chr	517862	517864	-0.4329
chr	517864	517865	-0.585
chr	517865	517866	-0.7137
chr	517866	517868	-0.702
chr	517868	517874	-0.7137
chr	517874	517884	-0.6084
chr	517884	517885	-0.1404
chr	517885	517886	-0.0468
chr	517894	517897	-0.0117
chr	517897	517917	-0.0234
chr	517956	517957	-0.0117
chr	517957	517958	-0.0351
chr	517958	517959	-0.0468
chr	517959	517961	-0.0585
chr	517961	517962	-0.0702
chr	517962	517963	-0.0936
chr	517963	517966	-0.1053
chr	517966	517973	-0.117
chr	517973	517974	-0.1287
chr	517974	517975	-0.9243
chr	517975	517976	-1.0062
chr	517976	517979	-1.0413
chr	517979	517980	-1.0881
chr	517980	517981	-1.0998
chr	517981	517982	-1.1466
chr	517982	517983	-1.1583
chr	517983	517986	-1.1934
chr	517986	517989	-1.2168
chr	517989	517990	-1.2636
chr	517990	517992	-1.3923
chr	517992	517994	-1.4274
chr	517994	517995	-1.4742
chr	517995	517996	-1.0881
chr	517996	517997	-1.0413
chr	517997	517998	-1.0179
chr	517998	518001	-1.0413
chr	518001	518002	-1.0296
chr	518002	518003	-1.0179
chr	518003	518006	-0.7956
chr	518006	518008	-0.7839
chr	518008	518011	-0.7605
chr	518011	518012	-0.7488
chr	518012	518015	-0.5499
chr	518015	518017	-0.3627
chr	518017	518018	-0.0351
chr	518018	518019	-0.0117
chr	518040	518041	-0.0585
chr	518041	518042	-0.1638
chr	518042	518044	-0.1872
chr	518044	518045	-0.1989
chr	518045	518047	-0.2106
chr	518047	518059	-0.2223
chr	518059	518061	-0.234
chr	518061	518062	-0.1287
chr	518062	518067	-0.0351
chr	518067	518081	-0.0117
chr	518115	518116	-0.0117
chr	518116	518119	-0.0234
chr	518119	518120	-0.0351
chr	518120	518121	-0.0585
chr	518121	518122	-0.1989
chr	518122	518138	-0.2457
chr	518138	518141	-0.234
chr	518141	518142	-0.0468
chr	518176	518177	-0.0234
chr	518177	518197	-0.0351
chr	518234	518251	-0.0117
chr	518251	518253	-0.0351
chr	518253	518268	-0.0234
chr	518268	518272	-0.0351
chr	518272	518273	-0.0117
chr	518273	518280	-0.0234
chr	518280	518290	-0.0351
chr	518290	518295	-0.0234
chr	518295	518300	-0.0117
chr	518335	518354	-0.0117
chr	518360	518361	-0.0117
chr	518361	518365	-0.0234
chr	518365	518377	-0.0351
chr	518377	518380	-0.0936
chr	518380	518382	-0.1053
chr	518382	518383	-0.0936
chr	518383	518390	-0.0819
chr	518390	518393	-0.117
chr	518393	518394	-0.1287
chr	518394	518397	-0.1872
chr	518397	518399	-0.2223
chr	518399	518401	-0.1989
chr	518401	518403	-0.1872
chr	518403	518404	-0.1989
chr	518404	518406	-0.1521
chr	518406	518407	-0.1872
chr	518407	518408	-0.1989
chr	518408	518409	-0.2106
chr	518409	518410	-0.2457
chr	518410	518411	-0.4329
chr	518411	518413	-0.7488
chr	518413	518414	-0.9009
chr	518414	518415	-0.8892
chr	518415	518416	-0.9711
chr	518416	518417	-4.6566
chr	518417	518418	-5.4873
chr	518418	518419	-5.8617
chr	518419	518420	-6.4935
chr	518420	518421	-6.6456
chr	518421	518422	-7.5582
chr	518422	518423	-7.6401
chr	518423	518425	-7.6752
chr	518425	518426	-7.6869
chr	518426	518429	-7.6986
chr	518429	518431	-7.7688
chr	518431	518432	-7.7571
chr	518432	518433	-7.4997
chr	518433	518434	-7.4763
chr	518434	518436	-7.488
chr	518436	518437	-7.4763
chr	518437	518438	-3.2058
chr	518438	518439	-2.9601
chr	518439	518441	-1.2753
chr	518441	518442	-0.2223
chr	518442	518443	-0.2106
chr	518443	518445	-0.1989
chr	518445	518446	-0.2106
chr	518446	518447	-0.1521
chr	518447	518448	-0.117
chr	518448	518451	-0.1404
chr	518451	518453	-0.1755
chr	518453	518454	-0.3159
chr	518454	518455	-0.4446
chr	518455	518456	-0.4563
chr	518456	518457	-0.468
chr	518457	518460	-0.4797
chr	518460	518461	-0.4914
chr	518461	518462	-0.4095
chr	518462	518463	-0.4212
chr	518463	518465	-0.4329
chr	518465	518468	-0.4446
chr	518468	518470	-0.4329
chr	518470	518473	-0.4212
chr	518473	518474	-0.3978
chr	518474	518475	-0.0819
chr	518475	518478	-0.0468
chr	518478	518484	-0.0702
chr	518484	518486	-0.0351
chr	518486	518487	-0.1287
chr	518487	518488	-0.2457
chr	518488	518489	-4.6332
chr	518489	518490	-4.9491
chr	518490	518491	-5.4405
chr	518491	518492	-7.0668
chr	518492	518493	-19.7496
chr	518493	518494	-22.0311
chr	518494	518495	-24.687
chr	518495	518496	-26.091
chr	518496	518497	-27.1323
chr	518497	518498	-27.1908
chr	518498	518504	-27.3546
chr	518504	518506	-27.3429
chr	518506	518507	-27.3312
chr	518507	518508	-27.3195
chr	518508	518509	-27.3078
chr	518509	518510	-27.2961
chr	518510	518511	-21.4929
chr	518511	518512	-21.2823
chr	518512	518513	-21.1419
chr	518513	518514	-11.1852
chr	518514	518516	-0.2457
chr	518516	518517	-0.2574
chr	518517	518518	-0.2106
chr	518518	518519	-0.1053
chr	518519	518524	-0.0702
chr	518524	518528	-0.1755
chr	518528	518538	-0.1989
chr	518538	518543	-0.1872
chr	518543	518544	-0.1755
chr	518544	518545	-0.1638
chr	518545	518546	-0.1404
chr	518546	518550	-0.0234
chr	518550	518551	-0.0117
chr	518559	518573	-0.0819
chr	518573	518574	-0.0936
chr	518574	518578	-0.1287
chr	518578	518579	-0.1521
chr	518579	518590	-0.0702
chr	518590	518595	-0.0819
chr	518595	518596	-0.0702
chr	518596	518599	-0.0819
chr	518599	518600	-0.0936
chr	518600	518601	-0.3744
chr	518601	518602	-0.4446
chr	518602	518603	-0.5031
chr	518603	518605	-0.5265
chr	518605	518606	-0.5967
chr	518606	518607	-0.7488
chr	518607	518609	-0.8073
chr	518609	518610	-0.8892
chr	518610	518612	-0.9126
chr	518612	518613	-0.9477
chr	518613	518614	-0.9945
chr	518614	518615	-0.9828
chr	518615	518616	-1.0296
chr	518616	518617	-1.0179
chr	518617	518621	-0.9945
chr	518621	518622	-0.7254
chr	518622	518623	-0.5967
chr	518623	518626	-0.5733
chr	518626	518628	-0.5499
chr	518628	518631	-0.5733
chr	518631	518633	-0.1989
chr	518633	518634	-0.2691
chr	518634	518635	-0.3627
chr	518635	518636	-0.3978
chr	518636	518637	-0.585
chr	518637	518638	-1.1115
chr	518638	518639	-1.755
chr	518639	518641	-1.8603
chr	518641	518642	-1.872
chr	518642	518643	-1.8837
chr	518643	518646	-1.9188
chr	518646	518647	-1.9305
chr	518647	518648	-1.9539
chr	518648	518650	-1.9773
chr	518650	518651	-2.0475
chr	518651	518652	-2.0709
chr	518652	518653	-2.0826
chr	518653	518655	-2.0709
chr	518655	518656	-2.0124
chr	518656	518657	-1.9422
chr	518657	518658	-1.9188
chr	518658	518659	-1.8252
chr	518659	518660	-0.4914
chr	518660	518662	-0.2691
chr	518662	518663	-0.2457
chr	518663	518664	-0.234
chr	518664	518666	-0.1521
chr	518666	518668	-0.1638
chr	518668	518669	-0.1521
chr	518669	518671	-0.1404
chr	518671	518672	-0.117
chr	518672	518675	-0.1287
chr	518675	518678	-0.0702
chr	518678	518680	-0.0819
chr	518680	518681	-0.117
chr	518681	518682	-5.7213
chr	518682	518683	-5.7798
chr	518683	518684	-6.6105
chr	518684	518685	-6.6456
chr	518685	518686	-6.7743
chr	518686	518687	-6.786
chr	518687	518689	-6.8094
chr	518689	518690	-6.8211
chr	518690	518693	-6.7977
chr	518693	518694	-6.8445
chr	518694	518695	-6.8562
chr	518695	518696	-6.9264
chr	518696	518698	-6.9498
chr	518698	518699	-7.0083
chr	518699	518700	-7.1721
chr	518700	518701	-7.1838
chr	518701	518703	-7.1955
chr	518703	518704	-0.9243
chr	518704	518705	-1.0296
chr	518705	518706	-0.9243
chr	518706	518712	-0.9477
chr	518712	518713	-2.0007
chr	518713	518714	-2.2113
chr	518714	518715	-2.223
chr	518715	518716	-2.2464
chr	518716	518717	-2.4219
chr	518717	518718	-2.4687
chr	518718	518723	-2.4804
chr	518723	518724	-2.4687
chr	518724	518725	-2.3166
chr	518725	518729	-2.0007
chr	518729	518730	-1.9656
chr	518730	518732	-1.989
chr	518732	518734	-2.0241
chr	518734	518735	-0.7488
chr	518735	518736	-0.7605
chr	518736	518737	-0.5733
chr	518737	518739	-1.0179
chr	518739	518740	-1.0998
chr	518740	518742	-1.1583
chr	518742	518743	-1.1817
chr	518743	518744	-1.1934
chr	518744	518745	-1.2168
chr	518745	518746	-1.2402
chr	518746	518747	-1.638
chr	518747	518748	-1.6965
chr	518748	518749	-1.8135
chr	518749	518752	-1.8252
chr	518752	518753	-1.8369
chr	518753	518755	-1.7901
chr	518755	518756	-1.7784
chr	518756	518757	-1.872
chr	518757	518758	-0.8073
chr	518758	518759	-0.8541
chr	518759	518760	-0.8775
chr	518760	518761	-6.0138
chr	518761	518762	-7.7103
chr	518762	518763	-7.6635
chr	518763	518764	-7.7688
chr	518764	518765	-8.1549
chr	518765	518766	-8.3187
chr	518766	518767	-8.6229
chr	518767	518768	-8.7633
chr	518768	518769	-12.8934
chr	518769	518770	-13.3029
chr	518770	518771	-15.3036
chr	518771	518772	-15.7716
chr	518772	518773	-16.9416
chr	518773	518774	-17.6085
chr	518774	518775	-17.7255
chr	518775	518776	-17.8776
chr	518776	518781	-17.8893
chr	518781	518782	-17.9244
chr	518782	518783	-17.901
chr	518783	518784	-10.7172
chr	518784	518785	-10.6236
chr	518785	518787	-10.5885
chr	518787	518788	-10.0971
chr	518788	518789	-10.0035
chr	518789	518790	-9.6525
chr	518790	518791	-6.5988
chr	518791	518792	-2.4687
chr	518792	518793	-1.3455
chr	518793	518796	-0.702
chr	518796	518797	-0.3627
chr	518797	518799	-0.1989
chr	518799	518803	-0.1287
chr	518803	518808	-0.1053
chr	518808	518811	-0.0468
chr	518811	518812	-0.0702
chr	518812	518817	-0.0468
chr	518817	518818	-0.0585
chr	518818	518819	-0.0468
chr	518819	518820	-0.0702
chr	518820	518821	-0.1521
chr	518821	518825	-0.2457
chr	518825	518826	-0.2691
chr	518826	518827	-0.4095
chr	518827	518828	-0.5967
chr	518828	518829	-0.9009
chr	518829	518830	-1.0881
chr	518830	518831	-1.1115
chr	518831	518832	-1.1349
chr	518832	518833	-1.1583
chr	518833	518835	-1.1934
chr	518835	518839	-1.2051
chr	518839	518841	-1.2168
chr	518841	518842	-1.2402
chr	518842	518843	-1.0647
chr	518843	518844	-1.1817
chr	518844	518845	-1.4859
chr	518845	518846	-1.8603
chr	518846	518847	-1.8837
chr	518847	518848	-1.8603
chr	518848	518850	-1.9539
chr	518850	518851	-1.9305
chr	518851	518852	-1.9071
chr	518852	518853	-1.8603
chr	518853	518854	-1.9071
chr	518854	518855	-2.0943
chr	518855	518856	-3.0888
chr	518856	518857	-3.5568
chr	518857	518858	-5.9202
chr	518858	518859	-8.19
chr	518859	518860	-9.2079
chr	518860	518861	-10.6353
chr	518861	518862	-10.8108
chr	518862	518863	-10.9278
chr	518863	518864	-10.8927
chr	518864	518865	-12.0276
chr	518865	518866	-12.2733
chr	518866	518867	-12.753
chr	518867	518868	-13.0104
chr	518868	518869	-13.0572
chr	518869	518870	-13.0455
chr	518870	518872	-13.0338
chr	518872	518873	-13.0455
chr	518873	518874	-13.0221
chr	518874	518876	-12.987
chr	518876	518878	-12.636
chr	518878	518879	-12.6477
chr	518879	518880	-12.5658
chr	518880	518881	-3.9312
chr	518881	518882	-3.5217
chr	518882	518884	-3.3813
chr	518884	518885	-3.393
chr	518885	518886	-3.159
chr	518886	518888	-0.4914
chr	518888	518889	-0.2691
chr	518889	518893	-0.234
chr	518893	518895	-0.2223
chr	518895	518896	-0.1989
chr	518896	518899	-0.1872
chr	518899	518900	-0.1989
chr	518900	518901	-0.2106
chr	518901	518902	-0.1989
chr	518902	518904	-0.1872
chr	518904	518906	-0.2691
chr	518906	518907	-0.3276
chr	518907	518908	-0.3159
chr	518908	518909	-0.5616
chr	518909	518910	-0.936
chr	518910	518911	-1.3338
chr	518911	518912	-4.095
chr	518912	518913	-4.1067
chr	518913	518914	-4.1301
chr	518914	518915	-4.1535
chr	518915	518917	-4.2588
chr	518917	518919	-4.2822
chr	518919	518921	-4.2705
chr	518921	518922	-4.2354
chr	518922	518923	-4.2237
chr	518923	518924	-4.2354
chr	518924	518926	-4.2471
chr	518926	518927	-4.329
chr	518927	518928	-4.4109
chr	518928	518929	-4.4343
chr	518929	518930	-4.4694
chr	518930	518931	-5.6043
chr	518931	518932	-6.8679
chr	518932	518933	-4.1418
chr	518933	518934	-4.1886
chr	518934	518935	-5.0427
chr	518935	518936	-5.5809
chr	518936	518937	-5.7447
chr	518937	518938	-5.8266
chr	518938	518939	-5.8383
chr	518939	518940	-5.8617
chr	518940	518941	-5.9553
chr	518941	518942	-6.3648
chr	518942	518943	-6.8679
chr	518943	518944	-7.4412
chr	518944	518945	-7.4529
chr	518945	518946	-7.4646
chr	518946	518947	-7.605
chr	518947	518948	-7.7454
chr	518948	518949	-7.8273
chr	518949	518950	-7.8858
chr	518950	518951	-7.8507
chr	518951	518952	-7.5699
chr	518952	518953	-5.148
chr	518953	518955	-4.0833
chr	518955	518957	-4.095
chr	518957	518958	-2.4687
chr	518958	518959	-2.1411
chr	518959	518962	-2.1294
chr	518962	518963	-2.106
chr	518963	518964	-2.0943
chr	518964	518965	-1.0179
chr	518965	518967	-0.9945
chr	518967	518969	-0.7839
chr	518969	518970	-0.6084
chr	518970	518972	-0.5733
chr	518972	518973	-0.5616
chr	518973	518974	-0.5499
chr	518974	518975	-0.4329
chr	518975	518976	-0.4212
chr	518976	518981	-0.0234
chr	518981	518988	-0.0117
chr	518988	518989	-0.0585
chr	518989	518991	-0.1053
chr	518991	518992	-0.0936
chr	518992	518993	-0.1053
chr	518993	518995	-0.1638
chr	518995	518997	-0.1755
chr	518997	519001	-0.1989
chr	519001	519004	-0.2106
chr	519004	519006	-0.2925
chr	519006	519009	-0.3276
chr	519009	519010	-0.3042
chr	519010	519011	-0.2808
chr	519011	519014	-0.234
chr	519014	519015	-0.2223
chr	519015	519021	-0.1872
chr	519021	519022	-0.1404
chr	519022	519023	-0.1287
chr	519023	519024	-0.1053
chr	519024	519026	-0.0936
chr	519026	519029	-0.0117
chr	519029	519036	-0.0234
chr	519036	519053	-0.0117
chr	519065	519069	-0.0117
chr	519069	519074	-0.0234
chr	519074	519075	-0.0351
chr	519075	519079	-0.1053
chr	519079	519080	-0.117
chr	519080	519096	-0.1521
chr	519096	519097	-0.0585
chr	519097	519102	-0.0351
chr	519102	519111	-0.0117
chr	519111	519112	-0.0351
chr	519112	519113	-0.0468
chr	519113	519116	-0.0585
chr	519116	519123	-0.0702
chr	519123	519126	-0.0585
chr	519126	519127	-0.351
chr	519127	519128	-0.5265
chr	519128	519129	-0.7254
chr	519129	519130	-0.7839
chr	519130	519133	-0.8073
chr	519133	519134	-1.5561
chr	519134	519135	-1.6146
chr	519135	519137	-1.638
chr	519137	519138	-1.6497
chr	519138	519149	-1.638
chr	519149	519150	-1.6263
chr	519150	519151	-0.8775
chr	519151	519153	-0.8892
chr	519153	519155	-0.8424
chr	519155	519156	-0.0819
chr	519156	519157	-0.1755
chr	519157	519174	-0.1521
chr	519174	519176	-0.1404
chr	519176	519178	-0.1287
chr	519178	519180	-0.0234
chr	519180	519181	-0.0117
chr	519183	519203	-0.0117
chr	519293	519297	-0.0117
chr	519297	519318	-0.0351
chr	519332	519351	-0.0117
chr	519392	519393	-0.0234
chr	519393	519394	-0.2574
chr	519394	519415	-0.3393
chr	519415	519437	-0.0117
chr	519456	519478	-0.0234
chr	519506	519523	-0.0117
chr	519555	519565	-0.0117
chr	519565	519577	-0.0234
chr	519577	519581	-0.0117
chr	519592	519607	-0.0117
chr	519607	519609	-0.0351
chr	519609	519614	-0.0468
chr	519614	519628	-0.0351
chr	519663	519664	-0.0117
chr	519664	519684	-0.0234
chr	519684	519685	-0.0117
chr	519686	519687	-0.0117
chr	519687	519701	-0.0234
chr	519701	519707	-0.1638
chr	519707	519721	-0.1521
chr	519721	519722	-0.1872
chr	519722	519723	-0.0936
chr	519723	519724	-0.1053
chr	519724	519741	-0.117
chr	519741	519742	-0.1053
chr	519742	519743	-0.0936
chr	519790	519812	-0.0117
chr	519834	519856	-0.0351
chr	519873	519892	-0.0117
chr	519995	520019	-0.0117
chr	520136	520143	-0.0117
chr	520143	520158	-0.0351
chr	520158	520165	-0.0234
chr	520181	520202	-0.0117
chr	520202	520203	-0.0234
chr	520203	520206	-0.0117
chr	520206	520207	-0.0468
chr	520207	520223	-0.0702
chr	520223	520228	-0.0585
chr	520228	520229	-0.0117
chr	520244	520245	-0.0351
chr	520245	520246	-0.0585
chr	520246	520265	-0.0819
chr	520265	520266	-0.0702
chr	520400	520401	-0.0234
chr	520401	520402	-0.0351
chr	520402	520406	-0.0468
chr	520406	520422	-0.0702
chr	520422	520423	-0.0351
chr	520423	520426	-0.0234
chr	520426	520428	-0.0117
chr	520477	520500	-0.0117
chr	520544	520566	-0.0585
chr	520616	520620	-0.0117
chr	520620	520637	-0.0234
chr	520637	520641	-0.0117
chr	520641	520642	-0.0351
chr	520642	520646	-0.0468
chr	520646	520649	-0.0585
chr	520649	520663	-0.0702
chr	520663	520669	-0.0117
chr	520677	520679	-0.0117
chr	520679	520681	-0.0234
chr	520681	520684	-0.0351
chr	520684	520685	-0.0468
chr	520685	520686	-0.0585
chr	520686	520698	-0.0702
chr	520698	520707	-0.0585
chr	520760	520782	-0.0117
chr	520789	520795	-0.0117
chr	520795	520796	-0.0234
chr	520796	520804	-0.0351
chr	520804	520805	-0.0468
chr	520805	520809	-0.0351
chr	520809	520810	-0.0585
chr	520810	520811	-0.117
chr	520811	520816	-0.1287
chr	520816	520822	-0.117
chr	520822	520824	-0.1053
chr	520824	520825	-0.117
chr	520825	520829	-0.1053
chr	520829	520830	-0.0936
chr	520830	520831	-0.0702
chr	520831	520847	-0.0117
chr	520852	520864	-0.0117
chr	520864	520866	-0.0234
chr	520866	520874	-0.0351
chr	520874	520886	-0.0234
chr	520915	520935	-0.0117
chr	521047	521052	-0.0117
chr	521052	521053	-0.0234
chr	521053	521069	-0.0468
chr	521069	521072	-0.0351
chr	521072	521075	-0.0468
chr	521075	521094	-0.0117
chr	521204	521221	-0.0117
chr	521287	521295	-0.0117
chr	521295	521309	-0.0234
chr	521309	521317	-0.0117
chr	521383	521389	-0.0117
chr	521389	521391	-0.0468
chr	521391	521392	-0.0585
chr	521392	521409	-0.0936
chr	521409	521410	-0.0819
chr	521410	521411	-0.0351
chr	521411	521417	-0.0234
chr	521417	521439	-0.0702
chr	521447	521452	-0.0936
chr	521452	521456	-0.1053
chr	521456	521468	-0.117
chr	521468	521475	-0.0468
chr	521475	521478	-0.0351
chr	521478	521490	-0.0234
chr	521501	521510	-0.0117
chr	521510	521512	-0.0468
chr	521512	521522	-0.0585
chr	521522	521523	-0.1755
chr	521523	521524	-0.234
chr	521524	521526	-0.2457
chr	521526	521532	-0.2808
chr	521532	521542	-0.234
chr	521542	521543	-0.2223
chr	521543	521544	-0.0585
chr	521544	521548	-0.0234
chr	521583	521585	-0.0117
chr	521585	521586	-0.0234
chr	521586	521587	-0.0351
chr	521587	521588	-0.0468
chr	521588	521608	-0.0585
chr	521608	521609	-0.0234
chr	521620	521637	-0.0117
chr	521642	521664	-0.0117
chr	521664	521666	-0.0234
chr	521666	521667	-0.0468
chr	521667	521668	-0.0585
chr	521668	521684	-0.0702
chr	521684	521687	-0.0585
chr	521687	521690	-0.0117
chr	521698	521699	-0.0351
chr	521699	521719	-0.0468
chr	521719	521720	-0.0234
chr	521720	521721	-0.0117
chr	521722	521725	-0.0234
chr	521725	521728	-0.0702
chr	521728	521729	-0.0819
chr	521729	521730	-0.1638
chr	521730	521743	-0.1755
chr	521743	521744	-0.1638
chr	521744	521745	-0.1521
chr	521745	521751	-0.1404
chr	521751	521765	-0.0117
chr	521765	521767	-0.0234
chr	521767	521787	-0.0117
chr	521824	521825	-0.0117
chr	521825	521826	-0.0234
chr	521826	521845	-0.0351
chr	521845	521851	-0.0117
chr	521876	521879	-0.0117
chr	521879	521885	-0.0702
chr	521885	521889	-0.0819
chr	521889	521900	-0.0936
chr	521900	521901	-0.0351
chr	521901	521905	-0.0234
chr	521919	521921	-0.0117
chr	521921	521925	-0.0234
chr	521925	521926	-0.0468
chr	521926	521939	-0.0585
chr	521939	521940	-0.0468
chr	521940	521945	-0.0351
chr	521945	521947	-0.0117
chr	521948	521952	-0.0234
chr	521952	521965	-0.0351
chr	521965	521968	-0.0234
chr	521968	521973	-0.0117
chr	521996	521998	-0.0117
chr	521998	521999	-0.0585
chr	521999	522000	-0.3744
chr	522000	522019	-0.4329
chr	522019	522020	-0.4212
chr	522020	522021	-0.0351
chr	522021	522023	-0.0117
chr	522023	522030	-0.0234
chr	522030	522031	-0.0351
chr	522031	522033	-0.0468
chr	522033	522034	-0.0936
chr	522034	522035	-0.117
chr	522035	522036	-0.1521
chr	522036	522037	-0.1638
chr	522037	522043	-0.1872
chr	522043	522054	-0.1755
chr	522054	522055	-0.1287
chr	522055	522056	-0.0702
chr	522062	522084	-0.0117
chr	522306	522322	-0.0351
chr	522376	522393	-0.0117
chr	522496	522517	-0.0117
chr	522600	522618	-0.0468
chr	522741	522763	-0.0117
chr	522830	522868	-0.0117
chr	522907	522924	-0.0117
chr	522959	522980	-0.0117
chr	523281	523302	-0.0117
chr	523379	523401	-0.0117
chr	523523	523545	-0.0117
chr	523579	523596	-0.0117
chr	523638	523642	-0.0117
chr	523642	523664	-0.0234
chr	523671	523678	-0.0117
chr	523678	523718	-0.0234
chr	523735	523740	-0.0117
chr	523740	523751	-0.0234
chr	523751	523754	-0.0351
chr	523754	523757	-0.0468
chr	523757	523758	-0.0351
chr	523758	523759	-0.0468
chr	523759	523763	-0.0585
chr	523763	523764	-0.0468
chr	523764	523776	-0.0819
chr	523776	523777	-0.0585
chr	523777	523780	-0.0702
chr	523780	523781	-0.0468
chr	523781	523790	-0.0351
chr	523790	523799	-0.0117
chr	523800	523801	-0.0117
chr	523801	523822	-0.0351
chr	523822	523824	-0.0234
chr	523833	523835	-0.0117
chr	523835	523836	-0.0234
chr	523836	523855	-0.0351
chr	523855	523856	-0.0234
chr	523856	523858	-0.0117
chr	523923	523944	-0.0234
chr	523963	523985	-0.0117
chr	524004	524023	-0.0117
chr	524060	524065	-0.0117
chr	524065	524066	-0.0234
chr	524066	524069	-0.0351
chr	524069	524070	-0.0468
chr	524070	524081	-0.0585
chr	524081	524082	-0.0468
chr	524082	524090	-0.0351
chr	524138	524155	-0.0117
chr	524221	524243	-0.0117
chr	524243	524244	-0.0234
chr	524244	524245	-0.0351
chr	524245	524247	-0.0468
chr	524247	524265	-0.0585
chr	524265	524266	-0.0351
chr	524307	524308	-0.0234
chr	524308	524309	-0.0585
chr	524309	524310	-0.1053
chr	524310	524317	-0.117
chr	524317	524328	-0.1287
chr	524328	524329	-0.1053
chr	524329	524331	-0.0234
chr	524331	524339	-0.0117
chr	524353	524376	-0.0234
chr	524382	524395	-0.0117
chr	524395	524399	-0.0234
chr	524399	524400	-0.0585
chr	524400	524401	-0.1521
chr	524401	524403	-0.1755
chr	524403	524405	-0.1872
chr	524405	524417	-0.1755
chr	524417	524421	-0.1638
chr	524421	524422	-0.0702
chr	524437	524442	-0.0234
chr	524442	524443	-0.1053
chr	524443	524461	-0.1287
chr	524461	524463	-0.1521
chr	524463	524464	-0.468
chr	524464	524465	-0.4797
chr	524465	524467	-0.5031
chr	524467	524469	-0.5148
chr	524469	524484	-0.5265
chr	524484	524488	-0.0234
chr	524488	524491	-0.0117
chr	524501	524505	-0.0117
chr	524505	524506	-0.0351
chr	524506	524507	-0.1638
chr	524507	524510	-0.1989
chr	524510	524522	-0.2106
chr	524522	524526	-0.1989
chr	524526	524527	-0.0819
chr	524527	524528	-0.0468
chr	524553	524574	-0.0117
chr	524621	524624	-0.0234
chr	524624	524643	-0.0351
chr	524643	524645	-0.0117
chr	524648	524650	-0.0117
chr	524650	524655	-0.0234
chr	524655	524670	-0.0468
chr	524670	524679	-0.0234
chr	524679	524700	-0.0585
chr	524704	524706	-0.0117
chr	524706	524709	-0.0351
chr	524709	524733	-0.0585
chr	524750	524753	-0.0117
chr	524753	524755	-0.0234
chr	524755	524756	-0.0468
chr	524756	524757	-0.0585
chr	524757	524758	-0.0702
chr	524758	524778	-0.0936
chr	524814	524815	-0.0234
chr	524815	524816	-0.0468
chr	524816	524818	-0.0585
chr	524818	524819	-0.0702
chr	524819	524820	-0.1053
chr	524820	524822	-0.1287
chr	524822	524825	-0.1404
chr	524825	524835	-0.1521
chr	524835	524836	-0.1404
chr	524836	524841	-0.117
chr	524853	524875	-0.0117
chr	524875	524876	-0.0234
chr	524876	524881	-0.0468
chr	524881	524882	-0.0585
chr	524882	524883	-0.3978
chr	524883	524884	-0.4914
chr	524884	524885	-0.819
chr	524885	524886	-0.8541
chr	524886	524898	-0.9009
chr	524898	524903	-0.8424
chr	524903	524904	-0.702
chr	524904	524905	-0.0234
chr	524905	524909	-0.0117
chr	524919	524936	-0.0234
chr	524940	524942	-0.0117
chr	524942	524947	-0.0351
chr	524947	524958	-0.0468
chr	524958	524966	-0.0351
chr	524966	524967	-0.0117
chr	525074	525077	-0.0117
chr	525077	525084	-0.0234
chr	525084	525086	-0.0351
chr	525086	525087	-0.0468
chr	525087	525089	-0.0819
chr	525089	525099	-0.1053
chr	525099	525108	-0.0819
chr	525108	525111	-0.0234
chr	525927	525930	-0.0234
chr	525930	525949	-0.0351
chr	525949	525950	-0.0585
chr	525950	525954	-0.0936
chr	525954	525955	-0.0585
chr	525955	525970	-0.0936
chr	525970	525976	-0.0468
chr	525976	525992	-0.0117
chr	525999	526002	-0.0117
chr	526002	526005	-0.0234
chr	526005	526022	-0.0351
chr	526022	526029	-0.0234
chr	526051	526084	-0.0117
chr	526084	526091	-0.0234
chr	526091	526115	-0.0117
chr	526144	526149	-0.0468
chr	526149	526151	-0.1872
chr	526151	526152	-0.1989
chr	526152	526155	-0.2106
chr	526155	526157	-0.2223
chr	526157	526167	-0.234
chr	526167	526169	-0.2457
chr	526169	526170	-0.3978
chr	526170	526171	-0.4563
chr	526171	526172	-1.1232
chr	526172	526173	-1.2168
chr	526173	526174	-1.287
chr	526174	526188	-1.3572
chr	526188	526190	-1.3455
chr	526190	526191	-1.0647
chr	526191	526192	-0.6201
chr	526192	526193	-0.1404
chr	526193	526195	-0.1053
chr	526195	526196	-0.0468
chr	526196	526197	-0.0234
chr	526247	526268	-0.0234
chr	526282	526283	-0.0117
chr	526283	526284	-0.0234
chr	526284	526285	-0.1287
chr	526285	526286	-0.2223
chr	526286	526287	-0.234
chr	526287	526289	-0.2457
chr	526289	526293	-0.2691
chr	526293	526306	-0.2808
chr	526306	526307	-0.2691
chr	526307	526314	-0.0117
chr	526546	526547	-0.0585
chr	526547	526548	-0.0936
chr	526548	526549	-0.1755
chr	526549	526550	-0.2223
chr	526550	526551	-0.2691
chr	526551	526555	-0.2808
chr	526555	526566	-0.2925
chr	526566	526568	-0.3042
chr	526568	526569	-0.1989
chr	526569	526574	-0.1872
chr	526574	526575	-0.1755
chr	526575	526584	-0.0117
chr	526653	526654	-0.0702
chr	526654	526675	-0.0936
chr	526679	526696	-0.0117
chr	526728	526730	-0.0351
chr	526730	526750	-0.0468
chr	527165	527171	-0.0117
chr	527171	527172	-0.0234
chr	527172	527173	-0.0351
chr	527173	527181	-0.0585
chr	527181	527191	-0.0702
chr	527191	527195	-0.0468
chr	527195	527197	-0.0234
chr	527198	527199	-0.0117
chr	527199	527200	-0.0234
chr	527200	527201	-0.0351
chr	527201	527202	-0.1287
chr	527202	527204	-0.1404
chr	527204	527205	-0.3861
chr	527205	527206	-0.4212
chr	527206	527208	-0.468
chr	527208	527210	-0.5148
chr	527210	527218	-0.5265
chr	527218	527220	-0.5148
chr	527220	527222	-0.5265
chr	527222	527223	-0.585
chr	527223	527224	-0.8658
chr	527224	527225	-0.9009
chr	527225	527226	-1.2402
chr	527226	527227	-1.3221
chr	527227	527228	-1.4625
chr	527228	527230	-1.5327
chr	527230	527231	-1.521
chr	527231	527240	-1.5327
chr	527240	527245	-1.521
chr	527245	527246	-1.0998
chr	527246	527247	-1.0881
chr	527247	527249	-0.0585
chr	527249	527268	-0.0234
chr	527268	527279	-0.0117
chr	527296	527300	-0.0234
chr	527300	527301	-0.0468
chr	527301	527302	-0.7722
chr	527302	527303	-0.9945
chr	527303	527304	-1.4391
chr	527304	527306	-1.4742
chr	527306	527318	-1.5327
chr	527318	527320	-1.4976
chr	527320	527321	-1.4859
chr	527321	527322	-1.3923
chr	527322	527323	-1.3338
chr	527323	527324	-0.0936
chr	527324	527328	-0.2574
chr	527328	527343	-0.1989
chr	527343	527345	-0.2106
chr	527345	527346	-0.0585
chr	527346	527347	-0.0117
chr	527347	527349	-0.0234
chr	527349	527350	-0.0351
chr	527350	527361	-0.0468
chr	527361	527362	-0.0585
chr	527362	527363	-0.0702
chr	527363	527364	-0.1053
chr	527364	527365	-0.117
chr	527365	527366	-2.7495
chr	527366	527367	-6.5871
chr	527367	527368	-7.4412
chr	527368	527369	-7.5114
chr	527369	527370	-7.5465
chr	527370	527371	-7.605
chr	527371	527372	-7.6284
chr	527372	527377	-7.6167
chr	527377	527378	-7.605
chr	527378	527382	-7.6167
chr	527382	527383	-7.6518
chr	527383	527385	-7.6635
chr	527385	527386	-7.6986
chr	527386	527387	-7.8975
chr	527387	527388	-1.3221
chr	527388	527389	-0.9477
chr	527389	527390	-0.9711
chr	527390	527391	-0.9945
chr	527391	527393	-1.0062
chr	527393	527398	-0.9945
chr	527398	527403	-0.9828
chr	527403	527404	-0.9711
chr	527404	527405	-0.9594
chr	527405	527406	-0.9711
chr	527406	527408	-1.0881
chr	527408	527409	-0.6318
chr	527409	527410	-0.6435
chr	527410	527411	-0.1872
chr	527411	527412	-0.1989
chr	527412	527414	-0.2223
chr	527414	527426	-0.2106
chr	527426	527428	-0.0936
chr	527428	527432	-0.0585
chr	527432	527435	-0.0468
chr	527435	527436	-0.0234
chr	527436	527441	-0.0117
chr	527441	527442	-0.0234
chr	527442	527444	-0.0351
chr	527444	527445	-0.0936
chr	527445	527446	-0.1053
chr	527446	527448	-0.1521
chr	527448	527450	-0.1638
chr	527450	527463	-0.1521
chr	527463	527465	-0.1404
chr	527465	527468	-0.0585
chr	527468	527472	-0.0351
chr	527472	527483	-0.0234
chr	527483	527486	-0.0117
chr	527489	527493	-0.0117
chr	527493	527512	-0.0234
chr	527761	527778	-0.0117
chr	527947	527964	-0.0117
chr	528055	528073	-0.0117
chr	528154	528157	-0.0468
chr	528157	528158	-0.1638
chr	528158	528159	-0.5382
chr	528159	528160	-0.702
chr	528160	528161	-0.936
chr	528161	528162	-1.0296
chr	528162	528163	-1.0764
chr	528163	528165	-1.0881
chr	528165	528167	-1.0998
chr	528167	528169	-1.1115
chr	528169	528173	-1.1232
chr	528173	528175	-1.1349
chr	528175	528177	-1.0764
chr	528177	528179	-1.0413
chr	528179	528180	-0.702
chr	528180	528181	-0.6786
chr	528181	528182	-0.2106
chr	528182	528184	-0.1053
chr	528184	528185	-0.0702
chr	528185	528187	-0.0585
chr	528187	528190	-0.0468
chr	528190	528191	-0.0351
chr	528191	528195	-0.0234
chr	528195	528197	-0.0117
chr	528219	528235	-0.0117
chr	528724	528726	-0.0117
chr	528726	528747	-0.0234
chr	528753	528754	-0.0117
chr	528754	528755	-0.0234
chr	528755	528756	-0.3393
chr	528756	528777	-0.3978
chr	528779	528802	-0.0117
chr	528802	528820	-0.0702
chr	528820	528821	-0.0585
chr	528821	528823	-0.0117
chr	528866	528885	-0.0117
chr	528909	528910	-0.0117
chr	528910	528911	-0.0234
chr	528911	528936	-0.0351
chr	528956	528959	-0.0117
chr	528959	528960	-0.0351
chr	528960	528961	-0.0585
chr	528961	528962	-0.0936
chr	528962	528969	-0.1053
chr	528969	528980	-0.117
chr	528980	528981	-0.0117
chr	528981	528985	-0.0234
chr	528985	528987	-0.0819
chr	528987	528990	-0.0936
chr	528990	529002	-0.0819
chr	529002	529007	-0.0702
chr	529007	529008	-0.0585
chr	529019	529023	-0.0117
chr	529023	529044	-0.0234
chr	529048	529049	-0.0351
chr	529049	529050	-0.3159
chr	529050	529051	-0.4563
chr	529051	529052	-0.4797
chr	529052	529053	-0.5265
chr	529053	529055	-0.5616
chr	529055	529069	-0.585
chr	529069	529070	-0.5733
chr	529070	529071	-0.1755
chr	529071	529072	-0.0702
chr	529072	529073	-0.0351
chr	529073	529076	-0.0234
chr	529076	529077	-0.0351
chr	529077	529087	-0.0819
chr	529087	529097	-0.0936
chr	529097	529098	-0.117
chr	529098	529099	-0.0468
chr	529099	529109	-0.0585
chr	529109	529118	-0.0468
chr	529118	529119	-0.0234
chr	529119	529121	-0.0117
chr	529215	529241	-0.0117
chr	529258	529277	-0.0234
chr	529295	529315	-0.0117
chr	529315	529316	-0.0234
chr	529316	529337	-0.0117
chr	529337	529338	-0.0234
chr	529338	529342	-0.0117
chr	529342	529343	-0.0468
chr	529343	529354	-0.0585
chr	529354	529363	-0.0819
chr	529363	529364	-0.0585
chr	529364	529376	-0.0234
chr	529376	529377	-0.0585
chr	529377	529378	-0.0936
chr	529378	529379	-0.2106
chr	529379	529381	-0.2457
chr	529381	529398	-0.3627
chr	529398	529402	-0.0936
chr	529442	529457	-0.0117
chr	529457	529458	-0.3744
chr	529458	529459	-0.9594
chr	529459	529460	-1.0179
chr	529460	529461	-1.1232
chr	529461	529462	-1.3923
chr	529462	529463	-3.5217
chr	529463	529464	-3.6972
chr	529464	529465	-4.6332
chr	529465	529466	-4.68
chr	529466	529467	-4.7151
chr	529467	529468	-4.7268
chr	529468	529476	-4.7619
chr	529476	529480	-4.7736
chr	529480	529482	-4.7619
chr	529482	529483	-4.8087
chr	529483	529484	-1.0881
chr	529484	529485	-1.1232
chr	529485	529486	-1.1349
chr	529486	529487	-0.3393
chr	529487	529488	-0.3627
chr	529488	529490	-0.351
chr	529490	529491	-0.3744
chr	529491	529493	-0.351
chr	529493	529494	-0.3861
chr	529494	529495	-0.4095
chr	529495	529496	-0.5733
chr	529496	529497	-0.6084
chr	529497	529499	-0.702
chr	529499	529503	-0.7137
chr	529503	529504	-0.702
chr	529504	529506	-0.6201
chr	529506	529508	-0.6084
chr	529508	529510	-0.3861
chr	529510	529514	-0.3744
chr	529514	529515	-0.351
chr	529515	529517	-0.1053
chr	529517	529518	-0.1638
chr	529518	529519	-0.1872
chr	529519	529520	-0.2106
chr	529520	529522	-0.2691
chr	529522	529537	-0.2925
chr	529537	529539	-0.2691
chr	529539	529541	-0.1053
chr	529541	529542	-0.0936
chr	529542	529543	-0.0117
chr	529551	529552	-0.0234
chr	529552	529553	-0.0468
chr	529553	529555	-0.0936
chr	529555	529557	-0.117
chr	529557	529558	-0.1287
chr	529558	529559	-0.3159
chr	529559	529574	-0.3744
chr	529574	529578	-0.351
chr	529578	529580	-0.3393
chr	529602	529608	-0.0117
chr	529608	529611	-0.0234
chr	529611	529612	-0.0702
chr	529612	529613	-0.4797
chr	529613	529614	-0.9243
chr	529614	529615	-1.3572
chr	529615	529616	-1.3806
chr	529616	529617	-1.4391
chr	529617	529624	-1.4625
chr	529624	529632	-1.4742
chr	529632	529633	-1.5795
chr	529633	529634	-0.9594
chr	529634	529635	-0.936
chr	529635	529636	-0.2691
chr	529636	529637	-0.468
chr	529637	529639	-1.5327
chr	529639	529641	-1.5912
chr	529641	529646	-1.6146
chr	529646	529647	-1.5912
chr	529647	529652	-1.6029
chr	529652	529657	-1.5678
chr	529657	529658	-1.5444
chr	529678	529684	-0.0117
chr	529684	529687	-0.0234
chr	529687	529688	-0.1053
chr	529688	529689	-0.4797
chr	529689	529690	-0.585
chr	529690	529692	-0.6903
chr	529692	529709	-0.702
chr	529709	529710	-0.6903
chr	529710	529711	-0.0351
chr	529711	529712	-0.0117
chr	529712	529713	-0.0234
chr	529713	529714	-0.0468
chr	529714	529716	-0.0585
chr	529716	529717	-0.0702
chr	529717	529719	-0.0819
chr	529719	529721	-0.0936
chr	529721	529722	-0.1053
chr	529722	529723	-0.1755
chr	529723	529724	-0.1989
chr	529724	529726	-0.468
chr	529726	529727	-0.5616
chr	529727	529730	-0.6084
chr	529730	529732	-0.6435
chr	529732	529735	-0.6786
chr	529735	529736	-0.702
chr	529736	529737	-1.0062
chr	529737	529738	-1.0179
chr	529738	529741	-1.0413
chr	529741	529743	-1.0062
chr	529743	529744	-1.053
chr	529744	529745	-1.0413
chr	529745	529746	-1.1583
chr	529746	529747	-3.3579
chr	529747	529748	-3.4866
chr	529748	529749	-3.7791
chr	529749	529750	-3.8142
chr	529750	529751	-3.8259
chr	529751	529752	-3.8844
chr	529752	529758	-3.7908
chr	529758	529759	-3.4398
chr	529759	529761	-3.4632
chr	529761	529762	-3.4749
chr	529762	529768	-3.4983
chr	529768	529769	-0.1521
chr	529769	529780	-0.0585
chr	529780	529781	-0.0468
chr	529801	529803	-0.1638
chr	529803	529806	-0.1989
chr	529806	529821	-0.2106
chr	529821	529823	-0.1989
chr	529823	529826	-0.117
chr	529826	529827	-0.1053
chr	529827	529828	-0.0936
chr	529828	529849	-0.0351
chr	529854	529855	-0.0117
chr	529855	529872	-0.0234
chr	529872	529873	-0.0117
chr	529919	529921	-0.0117
chr	529921	529922	-0.0234
chr	529922	529923	-0.0351
chr	529923	529924	-0.0468
chr	529924	529925	-0.0819
chr	529925	529926	-0.1638
chr	529926	529927	-0.1755
chr	529927	529941	-0.1872
chr	529941	529945	-0.1755
chr	529945	529946	-0.1638
chr	529946	529950	-0.0117
chr	529985	529988	-0.0234
chr	529988	530007	-0.0468
chr	530149	530172	-0.0117
chr	530201	530204	-0.0117
chr	530204	530207	-0.0351
chr	530207	530208	-0.0468
chr	530208	530223	-0.0819
chr	530223	530228	-0.0702
chr	530292	530314	-0.0117
chr	530385	530387	-0.0117
chr	530387	530399	-0.0234
chr	530399	530406	-0.0351
chr	530406	530408	-0.0585
chr	530408	530422	-0.0468
chr	530422	530430	-0.0351
chr	530457	530477	-0.0117
chr	530519	530520	-0.0117
chr	530520	530521	-0.0351
chr	530521	530523	-0.0468
chr	530523	530539	-0.0585
chr	530539	530540	-0.0351
chr	530540	530545	-0.0117
chr	530554	530557	-0.0117
chr	530557	530558	-0.0351
chr	530558	530561	-0.0468
chr	530561	530564	-0.0585
chr	530564	530572	-0.0819
chr	530572	530579	-0.0936
chr	530579	530580	-0.0585
chr	530580	530581	-0.0351
chr	530581	530589	-0.0117
chr	530594	530596	-0.0117
chr	530596	530597	-0.0234
chr	530597	530615	-0.0351
chr	530615	530618	-0.0234
chr	530618	530634	-0.0117
chr	530634	530636	-0.0234
chr	530636	530638	-0.0351
chr	530638	530641	-0.0702
chr	530641	530642	-0.0585
chr	530642	530643	-0.0936
chr	530643	530644	-0.1053
chr	530644	530646	-0.117
chr	530646	530648	-0.1638
chr	530648	530649	-0.2457
chr	530649	530650	-0.2808
chr	530650	530658	-0.2925
chr	530658	530659	-0.2691
chr	530659	530660	-0.2457
chr	530660	530662	-0.2808
chr	530662	530663	-0.3276
chr	530663	530664	-0.3393
chr	530664	530666	-0.2808
chr	530666	530667	-0.2925
chr	530667	530669	-0.3042
chr	530669	530670	-0.2808
chr	530670	530684	-0.1404
chr	530684	530685	-0.0702
chr	530685	530686	-0.0585
chr	530686	530689	-0.0117
chr	530695	530720	-0.0117
chr	530729	530750	-0.0117
chr	530789	530790	-0.0117
chr	530790	530791	-0.0585
chr	530791	530802	-0.0936
chr	530802	530812	-0.117
chr	530812	530823	-0.0234
chr	530823	530824	-0.0351
chr	530824	530825	-0.0936
chr	530825	530826	-0.2223
chr	530826	530827	-0.2457
chr	530827	530828	-0.3042
chr	530828	530829	-0.3159
chr	530829	530844	-0.3276
chr	530844	530846	-0.3159
chr	530846	530847	-0.1404
chr	530889	530911	-0.0117
chr	530927	530951	-0.0234
chr	530978	530984	-0.0117
chr	530984	530986	-0.0234
chr	530986	530987	-0.0585
chr	530987	530989	-0.0819
chr	530989	530990	-0.1053
chr	530990	530991	-0.117
chr	530991	530992	-0.1521
chr	530992	530993	-0.1638
chr	530993	530994	-0.2106
chr	530994	531000	-0.234
chr	531000	531009	-0.2223
chr	531009	531013	-0.1755
chr	531013	531014	-0.0351
chr	531014	531015	-0.0117
chr	531063	531064	-0.0117
chr	531064	531068	-0.0234
chr	531068	531073	-0.0351
chr	531073	531085	-0.0585
chr	531085	531090	-0.0234
chr	531091	531096	-0.0117
chr	531096	531097	-0.0234
chr	531097	531099	-0.0468
chr	531099	531100	-0.0702
chr	531100	531102	-0.0936
chr	531102	531117	-0.1053
chr	531117	531118	-0.0819
chr	531118	531119	-0.0585
chr	531119	531123	-0.0351
chr	531174	531184	-0.0117
chr	531184	531189	-0.0234
chr	531189	531194	-0.0351
chr	531194	531206	-0.0234
chr	531206	531215	-0.0117
chr	531220	531228	-0.0117
chr	531228	531229	-0.0819
chr	531229	531232	-0.0936
chr	531232	531242	-0.1053
chr	531242	531243	-0.117
chr	531243	531244	-0.1521
chr	531244	531245	-0.2808
chr	531245	531246	-0.3276
chr	531246	531249	-0.3978
chr	531249	531250	-0.9711
chr	531250	531264	-1.2402
chr	531264	531269	-1.2285
chr	531269	531270	-1.2168
chr	531270	531271	-1.0413
chr	531271	531272	-0.117
chr	531272	531273	-0.2223
chr	531273	531274	-0.2691
chr	531274	531275	-0.2808
chr	531275	531276	-0.2925
chr	531276	531277	-0.351
chr	531277	531293	-0.3627
chr	531293	531296	-0.0819
chr	531296	531299	-0.0234
chr	531299	531318	-0.0117
chr	531347	531364	-0.0117
chr	531616	531621	-0.0117
chr	531621	531624	-0.0234
chr	531624	531631	-0.0819
chr	531631	531641	-0.0936
chr	531641	531645	-0.0819
chr	531645	531650	-0.0117
chr	531650	531658	-0.0234
chr	531658	531659	-0.0117
chr	531659	531669	-0.0468
chr	531669	531680	-0.0351
chr	531692	531699	-0.0117
chr	531699	531708	-0.0468
chr	531708	531721	-0.0351
chr	531721	531733	-0.0234
chr	531735	531755	-0.0234
chr	531767	531769	-0.0468
chr	531769	531786	-0.0585
chr	531786	531787	-0.0468
chr	531787	531790	-0.0117
chr	531836	531837	-0.0351
chr	531837	531845	-0.0468
chr	531845	531856	-0.0585
chr	531856	531857	-0.0702
chr	531857	531858	-0.0585
chr	531858	531863	-0.0234
chr	531863	531872	-0.0117
chr	531872	531877	-0.0234
chr	531877	531878	-0.0351
chr	531878	531880	-0.0234
chr	531880	531886	-0.0351
chr	531886	531887	-0.0819
chr	531887	531888	-0.117
chr	531888	531890	-0.2223
chr	531890	531891	-1.6263
chr	531891	531892	-2.34
chr	531892	531894	-2.6325
chr	531894	531896	-2.6442
chr	531896	531910	-2.6676
chr	531910	531912	-2.6559
chr	531912	531917	-0.0117
chr	531918	531919	-0.0117
chr	531919	531933	-0.0234
chr	531933	531936	-0.0351
chr	531936	531937	-0.1404
chr	531937	531938	-0.2106
chr	531938	531939	-0.2457
chr	531939	531940	-0.2574
chr	531940	531942	-0.2808
chr	531942	531943	-0.468
chr	531943	531944	-0.4797
chr	531944	531945	-0.4914
chr	531945	531947	-0.5031
chr	531947	531949	-0.5148
chr	531949	531954	-0.5265
chr	531954	531957	-0.5382
chr	531957	531958	-0.5499
chr	531958	531959	-0.5382
chr	531959	531961	-0.3042
chr	531961	531964	-0.2808
chr	531964	531969	-0.0936
chr	531969	531971	-0.0819
chr	531971	531975	-0.0468
chr	531975	531976	-0.0702
chr	531976	531978	-0.0585
chr	531978	531997	-0.0702
chr	531997	531998	-0.0819
chr	531998	531999	-0.0936
chr	531999	532000	-0.1053
chr	532000	532001	-0.1287
chr	532001	532002	-0.1521
chr	532002	532003	-0.1638
chr	532003	532015	-0.1755
chr	532015	532020	-0.1521
chr	532020	532021	-0.0819
chr	532045	532049	-0.0117
chr	532049	532052	-0.0234
chr	532052	532053	-0.1755
chr	532053	532054	-0.1872
chr	532054	532055	-0.234
chr	532055	532056	-0.2457
chr	532056	532057	-0.2574
chr	532057	532058	-0.351
chr	532058	532059	-0.3627
chr	532059	532060	-0.6084
chr	532060	532061	-0.819
chr	532061	532062	-0.9126
chr	532062	532063	-1.3338
chr	532063	532064	-1.3806
chr	532064	532065	-1.3923
chr	532065	532066	-1.4625
chr	532066	532067	-1.4859
chr	532067	532070	-1.5444
chr	532070	532072	-1.5561
chr	532072	532074	-1.5327
chr	532074	532075	-1.3572
chr	532075	532076	-1.3455
chr	532076	532079	-1.3221
chr	532079	532080	-1.17
chr	532080	532081	-1.1817
chr	532081	532082	-0.2808
chr	532082	532083	-0.2925
chr	532083	532084	-0.9594
chr	532084	532085	-1.2051
chr	532085	532086	-1.2636
chr	532086	532087	-2.5272
chr	532087	532088	-3.8493
chr	532088	532089	-3.8844
chr	532089	532090	-4.1652
chr	532090	532091	-4.1769
chr	532091	532092	-4.3173
chr	532092	532093	-4.4694
chr	532093	532094	-4.4226
chr	532094	532101	-4.4109
chr	532101	532106	-4.3875
chr	532106	532107	-3.6387
chr	532107	532108	-3.6504
chr	532108	532112	-0.2808
chr	532112	532113	-0.2574
chr	532113	532117	-0.0234
chr	532117	532124	-0.0117
chr	532145	532148	-0.0117
chr	532148	532149	-0.0234
chr	532149	532150	-0.0468
chr	532150	532151	-0.351
chr	532151	532152	-0.4563
chr	532152	532153	-0.5148
chr	532153	532166	-0.5265
chr	532166	532167	-0.5031
chr	532167	532169	-0.4797
chr	532169	532170	-0.4563
chr	532170	532171	-0.4329
chr	532171	532172	-0.1755
chr	532172	532173	-0.1521
chr	532173	532174	-0.0936
chr	532238	532239	-0.0117
chr	532239	532241	-0.0819
chr	532241	532243	-0.0936
chr	532243	532246	-0.1287
chr	532246	532260	-0.1404
chr	532260	532261	-0.1521
chr	532261	532264	-0.0351
chr	532264	532269	-0.0468
chr	532269	532270	-0.0351
chr	532270	532271	-0.0468
chr	532271	532284	-0.0585
chr	532284	532287	-0.0702
chr	532287	532289	-0.0585
chr	532289	532299	-0.0468
chr	532299	532306	-0.0585
chr	532306	532308	-0.0351
chr	532308	532319	-0.0117
chr	532390	532408	-0.0117
chr	532408	532412	-0.0468
chr	532412	532421	-0.0351
chr	532421	532428	-0.0468
chr	532428	532438	-0.0117
chr	532489	532491	-0.0117
chr	532491	532492	-0.1638
chr	532492	532493	-0.9126
chr	532493	532494	-0.9477
chr	532494	532495	-1.0647
chr	532495	532496	-1.2519
chr	532496	532508	-1.3221
chr	532508	532511	-1.3104
chr	532511	532512	-1.1115
chr	532512	532513	-1.0179
chr	532513	532517	-0.1989
chr	532517	532520	-0.1872
chr	532520	532535	-0.0819
chr	532535	532537	-0.0351
chr	532537	532570	-0.0117
chr	532588	532597	-0.0117
chr	532597	532608	-0.0468
chr	532608	532619	-0.0351
chr	532632	532642	-0.0117
chr	532642	532653	-0.0234
chr	532653	532655	-0.1053
chr	532655	532656	-0.3861
chr	532656	532663	-0.4212
chr	532663	532675	-0.4095
chr	532675	532677	-0.0702
chr	532677	532685	-0.0819
chr	532685	532687	-0.0936
chr	532687	532696	-0.1053
chr	532696	532708	-0.0234
chr	532708	532717	-0.0117
chr	532717	532719	-0.0585
chr	532719	532720	-0.0819
chr	532720	532721	-0.1053
chr	532721	532737	-0.117
chr	532737	532739	-0.0936
chr	532739	532740	-0.0702
chr	532740	532741	-0.0117
chr	532925	532927	-0.0117
chr	532927	532928	-0.0234
chr	532928	532948	-0.0351
chr	532948	532949	-0.0234
chr	532961	532972	-0.0234
chr	532972	532974	-0.0585
chr	532974	532975	-0.0702
chr	532975	532980	-0.1404
chr	532980	532991	-0.1521
chr	532991	532994	-0.1638
chr	532994	532996	-0.2925
chr	532996	532998	-0.2691
chr	532998	533000	-0.2457
chr	533000	533010	-0.2574
chr	533010	533011	-0.2457
chr	533011	533015	-0.2691
chr	533015	533016	-0.1755
chr	533016	533018	-0.0468
chr	533018	533023	-0.0351
chr	533023	533033	-0.0234
chr	533050	533072	-0.0117
chr	533352	533374	-0.0117
chr	533532	533534	-0.0117
chr	533534	533540	-0.0234
chr	533540	533551	-0.0936
chr	533551	533552	-0.1053
chr	533552	533559	-0.1287
chr	533559	533561	-0.1053
chr	533561	533573	-0.0351
chr	533604	533624	-0.0117
chr	533672	533689	-0.0117
chr	533694	533716	-0.0117
chr	533850	533871	-0.0117
chr	534059	534063	-0.0468
chr	534063	534081	-0.0585
chr	534081	534085	-0.0117
chr	534129	534147	-0.0117
chr	534147	534150	-0.0351
chr	534150	534151	-0.0468
chr	534151	534152	-0.0585
chr	534152	534171	-0.1521
chr	534171	534173	-0.0585
chr	534173	534176	-0.0117
chr	534235	534255	-0.0117
chr	534327	534344	-0.0117
chr	534380	534381	-0.0234
chr	534381	534382	-0.0468
chr	534382	534402	-0.0585
chr	534420	534421	-0.0234
chr	534421	534423	-0.0585
chr	534423	534443	-0.0819
chr	534502	534523	-0.0234
chr	534563	534583	-0.0117
chr	534769	534791	-0.0234
chr	534870	534891	-0.0117
chr	535396	535418	-0.0117
chr	535631	535651	-0.0117
chr	535833	535859	-0.0117
chr	535859	535860	-0.0234
chr	535860	535888	-0.0117
chr	535953	535983	-0.0117
chr	535988	535991	-0.0117
chr	535991	535995	-0.0585
chr	535995	536010	-0.0702
chr	536010	536012	-0.0585
chr	536012	536017	-0.0234
chr	536017	536018	-0.0117
chr	536573	536595	-0.0117
chr	536880	536901	-0.0117
chr	536991	537012	-0.0234
chr	537150	537170	-0.0117
chr	537756	537778	-0.0117
chr	537920	537937	-0.0117
chr	538308	538324	-0.0117
chr	538559	538576	-0.0117
chr	539356	539374	-0.0234
chr	539581	539608	-0.0702
chr	539708	539730	-0.0117
chr	539756	539778	-0.0117
chr	539799	539800	-0.0117
chr	539800	539821	-0.0234
chr	539965	539977	-0.0234
chr	539977	539986	-0.0351
chr	539986	539994	-0.0117
chr	539994	539999	-0.0351
chr	539999	540000	-0.234
chr	540000	540003	-0.2574
chr	540003	540011	-0.2691
chr	540011	540012	-0.2808
chr	540012	540013	-0.3042
chr	540013	540016	-0.3744
chr	540016	540019	-0.3861
chr	540019	540020	-0.3627
chr	540020	540021	-0.1404
chr	540021	540033	-0.117
chr	540033	540034	-0.1053
chr	540034	540035	-0.0468
chr	540035	540037	-0.0117
chr	540049	540070	-0.0117
chr	540077	540082	-0.0117
chr	540082	540101	-0.0468
chr	540101	540102	-0.0819
chr	540102	540103	-0.0702
chr	540103	540104	-0.0819
chr	540104	540118	-0.0468
chr	540118	540123	-0.0702
chr	540123	540140	-0.0234
chr	540154	540155	-0.0117
chr	540155	540175	-0.0234
chr	540175	540177	-0.0117
chr	540177	540180	-0.0234
chr	540180	540197	-0.0468
chr	540197	540199	-0.0234
chr	540199	540201	-0.0117
chr	540201	540220	-0.0234
chr	540220	540222	-0.0117
chr	540244	540265	-0.1053
chr	540265	540266	-0.0585
chr	540303	540313	-0.0117
chr	540313	540329	-0.0234
chr	540329	540333	-0.0117
chr	540372	540373	-0.0117
chr	540373	540374	-0.0234
chr	540374	540376	-0.0351
chr	540376	540379	-0.0468
chr	540379	540389	-0.0585
chr	540389	540395	-0.0468
chr	540395	540396	-0.0234
chr	540396	540401	-0.0117
chr	540431	540432	-0.0117
chr	540432	540452	-0.0234
chr	540452	540453	-0.0117
chr	540464	540466	-0.0234
chr	540466	540486	-0.0351
chr	540561	540584	-0.0117
chr	540607	540625	-0.0117
chr	540761	540783	-0.0117
chr	540825	540851	-0.0117
chr	540860	540881	-0.0117
chr	541104	541121	-0.0117
chr	541234	541243	-0.0351
chr	541243	541244	-0.0468
chr	541244	541255	-0.0819
chr	541255	541256	-0.0936
chr	541256	541259	-0.0585
chr	541259	541262	-0.0702
chr	541262	541266	-0.0468
chr	541266	541274	-0.0234
chr	541274	541275	-0.0351
chr	541275	541276	-0.0234
chr	541276	541278	-0.0351
chr	541278	541295	-0.0234
chr	541296	541301	-0.0117
chr	541301	541302	-0.0234
chr	541302	541303	-0.1053
chr	541303	541304	-0.1287
chr	541304	541323	-0.1872
chr	541323	541324	-0.1521
chr	541324	541325	-0.0702
chr	541325	541326	-0.0585
chr	541372	541392	-0.0117
chr	541400	541420	-0.0117
chr	541425	541447	-0.0117
chr	541498	541499	-0.0117
chr	541499	541500	-0.0702
chr	541500	541503	-0.0819
chr	541503	541511	-0.0936
chr	541511	541513	-0.117
chr	541513	541514	-0.1872
chr	541514	541516	-0.1989
chr	541516	541520	-0.2106
chr	541520	541523	-0.117
chr	541523	541524	-0.1287
chr	541524	541527	-0.1755
chr	541527	541534	-0.1872
chr	541534	541541	-0.1287
chr	541541	541542	-0.1404
chr	541542	541543	-0.1521
chr	541543	541544	-0.2457
chr	541544	541545	-0.2574
chr	541545	541546	-0.3627
chr	541546	541547	-1.1934
chr	541547	541548	-1.4508
chr	541548	541549	-1.5093
chr	541549	541551	-1.6614
chr	541551	541555	-1.6848
chr	541555	541556	-1.6731
chr	541556	541566	-1.6263
chr	541566	541568	-1.638
chr	541568	541569	-0.702
chr	541569	541583	-0.0117
chr	541583	541589	-0.0351
chr	541589	541590	-0.0468
chr	541590	541602	-0.0351
chr	541602	541605	-0.0117
chr	541605	541606	-0.0234
chr	541606	541611	-0.0468
chr	541611	541612	-0.0702
chr	541612	541613	-0.0936
chr	541613	541622	-0.1638
chr	541622	541632	-0.1521
chr	541632	541633	-0.1053
chr	541633	541635	-0.0117
chr	541739	541742	-0.0117
chr	541742	541744	-0.0351
chr	541744	541745	-0.0468
chr	541745	541764	-0.0702
chr	541764	541766	-0.0234
chr	541766	541767	-0.0117
chr	541769	541788	-0.0117
chr	541847	541850	-0.0117
chr	541850	541853	-0.0234
chr	541853	541856	-0.0351
chr	541856	541869	-0.0585
chr	541869	541877	-0.0234
chr	541940	541961	-0.0468
chr	541981	542001	-0.0117
chr	542006	542029	-0.0117
chr	542029	542050	-0.0234
chr	542072	542084	-0.0234
chr	542084	542099	-0.0351
chr	542099	542103	-0.0117
chr	542112	542133	-0.0468
chr	542171	542187	-0.0117
chr	542374	542397	-0.0117
chr	542468	542473	-0.0117
chr	542473	542475	-0.0234
chr	542475	542490	-0.0819
chr	542490	542510	-0.0585
chr	542569	542590	-0.0117
chr	542693	542695	-0.0117
chr	542695	542697	-0.0234
chr	542697	542715	-0.0351
chr	542715	542716	-0.0234
chr	542716	542717	-0.0117
chr	542818	542819	-0.0117
chr	542819	542822	-0.0351
chr	542822	542841	-0.0585
chr	542841	542846	-0.0351
chr	542846	542848	-0.0117
chr	542849	542853	-0.0117
chr	542853	542854	-0.0819
chr	542854	542858	-0.0936
chr	542858	542875	-0.1287
chr	542895	542922	-0.0117
chr	542922	542923	-0.0468
chr	542923	542924	-0.0585
chr	542924	542925	-0.0819
chr	542925	542942	-0.0936
chr	542942	542944	-0.0702
chr	542944	542946	-0.0117
chr	542979	542996	-0.0117
chr	543067	543091	-0.0117
chr	543091	543095	-0.0234
chr	543095	543096	-0.0702
chr	543096	543100	-0.0819
chr	543100	543112	-0.0936
chr	543112	543117	-0.0819
chr	543117	543121	-0.0234
chr	543163	543165	-0.0117
chr	543165	543185	-0.0819
chr	543185	543190	-0.0351
chr	543190	543191	-0.0234
chr	543232	543233	-0.0117
chr	543233	543234	-0.0234
chr	543234	543254	-0.0468
chr	543254	543265	-0.0234
chr	543276	543298	-0.0117
chr	543320	543342	-0.0117
chr	543346	543348	-0.0117
chr	543348	543349	-0.0468
chr	543349	543350	-0.117
chr	543350	543352	-0.1287
chr	543352	543353	-0.1521
chr	543353	543354	-0.1638
chr	543354	543355	-0.1755
chr	543355	543356	-0.1872
chr	543356	543371	-0.1989
chr	543371	543373	-0.0585
chr	543373	543378	-0.0234
chr	543392	543408	-0.0117
chr	543408	543409	-0.0234
chr	543409	543419	-0.0702
chr	543419	543428	-0.0585
chr	543428	543429	-0.0702
chr	543429	543430	-0.0819
chr	543430	543431	-0.5148
chr	543431	543432	-0.585
chr	543432	543433	-0.6318
chr	543433	543439	-0.6435
chr	543439	543444	-0.6552
chr	543444	543452	-0.6669
chr	543452	543453	-0.0702
chr	543453	543465	-0.1404
chr	543465	543466	-0.1287
chr	543466	543473	-0.117
chr	543494	543496	-0.0117
chr	543496	543497	-0.0234
chr	543497	543498	-0.1053
chr	543498	543499	-0.234
chr	543499	543501	-0.5031
chr	543501	543502	-0.5148
chr	543502	543504	-0.6903
chr	543504	543506	-0.7254
chr	543506	543519	-0.7371
chr	543519	543520	-0.3276
chr	543520	543524	-0.2457
chr	543524	543525	-0.0702
chr	543525	543526	-0.2106
chr	543526	543529	-0.234
chr	543529	543545	-0.2457
chr	543545	543546	-0.2223
chr	543546	543551	-0.0234
chr	543551	543553	-0.0117
chr	543564	543570	-0.0117
chr	543570	543591	-0.0234
chr	543591	543608	-0.0117
chr	543693	543695	-0.0117
chr	543695	543699	-0.0234
chr	543699	543700	-0.0819
chr	543700	543702	-0.1053
chr	543702	543716	-0.117
chr	543716	543720	-0.1053
chr	543720	543721	-0.0819
chr	543729	543730	-0.0117
chr	543730	543735	-0.0234
chr	543735	543750	-0.0351
chr	543750	543751	-0.0234
chr	543751	543753	-0.0117
chr	543753	543756	-0.0234
chr	543756	543770	-0.0117
chr	543770	543774	-0.0234
chr	543774	543775	-0.0117
chr	543775	543781	-0.0234
chr	543781	543805	-0.0351
chr	543819	543820	-0.0117
chr	543820	543824	-0.0234
chr	543824	543825	-0.8073
chr	543825	543826	-0.819
chr	543826	543828	-0.8307
chr	543828	543837	-0.8424
chr	543837	543840	-0.8307
chr	543840	543843	-0.819
chr	543843	543845	-0.7488
chr	543845	543846	-0.1287
chr	543846	543849	-0.0117
chr	543865	543867	-0.0117
chr	543867	543884	-0.0234
chr	543884	543895	-0.0117
chr	543918	543919	-0.117
chr	543919	543920	-0.4212
chr	543920	543921	-0.5616
chr	543921	543923	-0.585
chr	543923	543924	-0.5967
chr	543924	543941	-0.6084
chr	543941	543963	-0.0117
chr	543975	543977	-0.0117
chr	543977	543996	-0.0585
chr	543996	543997	-0.0468
chr	543997	543999	-0.0117
chr	544064	544066	-0.0117
chr	544066	544069	-0.0234
chr	544069	544087	-0.0351
chr	544087	544088	-0.0234
chr	544088	544093	-0.0117
chr	544118	544140	-0.0117
chr	544140	544161	-0.0234
chr	544465	544487	-0.0234
chr	544654	544678	-0.0117
chr	544682	544692	-0.0117
chr	544692	544705	-0.0234
chr	544705	544712	-0.0117
chr	544980	545001	-0.0234
chr	545107	545129	-0.0234
chr	545131	545148	-0.0117
chr	545248	545263	-0.0117
chr	545390	545392	-0.0117
chr	545392	545393	-0.0468
chr	545393	545414	-0.0585
chr	545414	545415	-0.0468
chr	545429	545451	-0.0117
chr	545457	545462	-0.0117
chr	545462	545479	-0.0468
chr	545493	545494	-0.0234
chr	545494	545502	-0.0351
chr	545502	545504	-0.0468
chr	545504	545515	-0.0585
chr	545515	545519	-0.0351
chr	545519	545521	-0.1755
chr	545521	545540	-0.1638
chr	545540	545541	-0.0936
chr	546028	546045	-0.0117
chr	546547	546568	-0.0117
chr	546849	546865	-0.0117
chr	547002	547024	-0.0234
chr	547051	547059	-0.0117
chr	547059	547071	-0.0234
chr	547071	547077	-0.0117
chr	547077	547086	-0.0234
chr	547086	547093	-0.0117
chr	547153	547176	-0.0117
chr	547241	547263	-0.0117
chr	547507	547508	-0.0117
chr	547508	547522	-0.0234
chr	547522	547524	-0.0117
chr	547591	547618	-0.0117
chr	547635	547656	-0.0117
chr	547694	547695	-0.0468
chr	547695	547698	-0.0936
chr	547698	547699	-0.1053
chr	547699	547700	-0.1404
chr	547700	547701	-1.2519
chr	547701	547702	-1.3104
chr	547702	547719	-1.3221
chr	547719	547720	-1.3104
chr	547720	547721	-1.2987
chr	547732	547733	-0.0234
chr	547733	547734	-0.0351
chr	547734	547754	-0.0468
chr	547754	547755	-0.0117
chr	547804	547805	-0.0117
chr	547805	547811	-0.0819
chr	547811	547825	-0.0936
chr	547825	547828	-0.0819
chr	547828	547833	-0.0234
chr	547862	547864	-0.0117
chr	547864	547884	-0.0468
chr	547884	547891	-0.0351
chr	547918	547920	-0.0117
chr	547920	547922	-0.0351
chr	547922	547923	-0.0468
chr	547923	547929	-0.0702
chr	547929	547930	-0.0819
chr	547930	547931	-0.0936
chr	547931	547932	-0.117
chr	547932	547934	-0.1638
chr	547934	547942	-0.1872
chr	547942	547944	-0.1638
chr	547944	547952	-0.117
chr	547952	547953	-0.0117
chr	547962	547984	-0.0117
chr	548068	548076	-0.0117
chr	548076	548077	-0.117
chr	548077	548091	-0.2574
chr	548091	548096	-0.2457
chr	548096	548098	-0.234
chr	548098	548101	-0.0117
chr	548101	548119	-0.0234
chr	548166	548168	-0.0468
chr	548168	548188	-0.0585
chr	548188	548189	-0.0117
chr	548220	548241	-0.0117
chr	548268	548287	-0.0117
chr	548287	548288	-0.0234
chr	548288	548289	-0.0117
chr	548289	548300	-0.0234
chr	548300	548301	-0.2223
chr	548301	548302	-0.3042
chr	548302	548305	-0.3393
chr	548305	548309	-0.351
chr	548309	548310	-0.3393
chr	548310	548313	-0.3276
chr	548313	548322	-0.351
chr	548322	548334	-0.0234
chr	548334	548350	-0.0117
chr	548450	548452	-0.0585
chr	548452	548469	-0.117
chr	548469	548470	-0.1287
chr	548470	548472	-0.0585
chr	548472	548474	-0.0819
chr	548474	548476	-0.0585
chr	548476	548492	-0.0468
chr	548492	548498	-0.0117
chr	548501	548502	-0.0234
chr	548502	548503	-0.0468
chr	548503	548504	-0.3042
chr	548504	548505	-0.3159
chr	548505	548523	-0.351
chr	548523	548524	-0.3393
chr	548524	548525	-0.3276
chr	548547	548551	-0.0117
chr	548551	548565	-0.0351
chr	548565	548568	-0.0468
chr	548568	548572	-0.0351
chr	548572	548573	-0.0234
chr	548573	548586	-0.0117
chr	548733	548735	-0.0117
chr	548735	548736	-0.0468
chr	548736	548738	-0.0585
chr	548738	548754	-0.0702
chr	548754	548758	-0.0585
chr	548758	548759	-0.0117
chr	548772	548792	-0.0117
chr	548794	548816	-0.0117
chr	548983	549004	-0.0117
chr	549008	549030	-0.0117
chr	549139	549140	-0.0117
chr	549140	549162	-0.0351
chr	549177	549178	-0.0117
chr	549178	549186	-0.0234
chr	549186	549199	-0.0351
chr	549199	549203	-0.0117
chr	549276	549280	-0.0117
chr	549280	549298	-0.0351
chr	549298	549304	-0.0234
chr	549309	549326	-0.0117
chr	549371	549392	-0.0117
chr	549512	549533	-0.0117
chr	549580	549600	-0.0234
chr	549600	549601	-0.4914
chr	549601	549602	-0.5031
chr	549602	549622	-0.5382
chr	549622	549623	-0.0234
chr	549797	549819	-0.0117
chr	549960	549965	-0.0117
chr	549965	549967	-0.0234
chr	549967	549985	-0.0702
chr	549985	549987	-0.0234
chr	550068	550089	-0.0117
chr	550108	550132	-0.0117
chr	550183	550202	-0.0117
chr	550206	550226	-0.0117
chr	550226	550227	-0.0234
chr	550227	550248	-0.0117
chr	550267	550289	-0.0117
chr	550317	550344	-0.0117
chr	550344	550365	-0.0936
chr	550417	550418	-0.0117
chr	550418	550438	-0.0234
chr	550438	550439	-0.0117
chr	550440	550461	-0.0702
chr	550464	550481	-0.0117
chr	550481	550487	-0.0234
chr	550487	550502	-0.0117
chr	550569	550572	-0.0234
chr	550572	550587	-0.0351
chr	550587	550591	-0.0234
chr	550618	550620	-0.0702
chr	550620	550623	-0.1521
chr	550623	550628	-0.1638
chr	550628	550638	-0.1755
chr	550638	550639	-0.1287
chr	550639	550642	-0.0468
chr	550642	550648	-0.0117
chr	550685	550686	-0.117
chr	550686	550687	-0.1521
chr	550687	550698	-0.1638
chr	550698	550707	-0.1755
chr	550707	550708	-0.0234
chr	550708	550714	-0.0117
chr	550714	550728	-0.0234
chr	550728	550739	-0.0117
chr	550771	550787	-0.0117
chr	550787	550788	-0.0234
chr	550788	550791	-0.0468
chr	550791	550792	-0.0351
chr	550792	550793	-0.0468
chr	550793	550795	-0.0585
chr	550795	550808	-0.0819
chr	550808	550809	-0.0702
chr	550809	550815	-0.0585
chr	550815	550816	-0.0351
chr	550816	550836	-0.0117
chr	550874	550895	-0.0234
chr	550896	550910	-0.0234
chr	550910	550911	-0.0468
chr	550911	550917	-0.0585
chr	550917	550930	-0.0351
chr	550930	550932	-0.0117
chr	551016	551038	-0.0351
chr	551039	551060	-0.0702
chr	551061	551082	-0.0117
chr	551142	551159	-0.0117
chr	551159	551160	-0.0702
chr	551160	551162	-0.0819
chr	551162	551163	-0.0936
chr	551163	551178	-0.0819
chr	551178	551180	-0.0702
chr	551180	551181	-0.0585
chr	551196	551199	-0.0117
chr	551199	551212	-0.0234
chr	551212	551223	-0.0117
chr	551303	551305	-0.0117
chr	551305	551324	-0.0351
chr	551372	551377	-0.0234
chr	551377	551394	-0.0351
chr	551394	551399	-0.0117
chr	551438	551458	-0.0117
chr	551533	551554	-0.0468
chr	551689	551692	-0.0117
chr	551692	551693	-0.0468
chr	551693	551696	-0.0936
chr	551696	551709	-0.1053
chr	551709	551711	-0.0936
chr	551711	551713	-0.0468
chr	551713	551714	-0.0351
chr	551714	551715	-0.0234
chr	551715	551740	-0.0117
chr	551741	551745	-0.0234
chr	551745	551751	-0.0468
chr	551751	551762	-0.0585
chr	551762	551764	-0.0234
chr	551764	551767	-0.0351
chr	551767	551769	-0.0234
chr	551769	551784	-0.0351
chr	551784	551794	-0.0234
chr	551807	551808	-0.0117
chr	551808	551829	-0.0234
chr	551829	551830	-0.0117
chr	551855	551867	-0.0234
chr	551867	551877	-0.0351
chr	551877	551878	-0.0234
chr	551878	551895	-0.0117
chr	551915	551916	-0.0234
chr	551916	551917	-0.0936
chr	551917	551919	-0.1872
chr	551919	551937	-0.1989
chr	551937	551938	-0.2106
chr	551938	551955	-0.0234
chr	551955	551956	-0.0468
chr	551956	551957	-0.0819
chr	551957	551958	-0.1521
chr	551958	551959	-0.6084
chr	551959	551962	-0.6435
chr	551962	551977	-0.6669
chr	551977	551979	-0.5967
chr	551979	551985	-0.0117
chr	552005	552007	-0.0117
chr	552007	552010	-0.0585
chr	552010	552028	-0.0702
chr	552028	552031	-0.0117
chr	552074	552075	-0.0117
chr	552075	552077	-0.0234
chr	552077	552087	-0.0468
chr	552087	552093	-0.0702
chr	552093	552095	-0.117
chr	552095	552099	-0.0936
chr	552099	552110	-0.0702
chr	552110	552111	-0.0819
chr	552111	552115	-0.0351
chr	552115	552121	-0.0234
chr	552121	552132	-0.0117
chr	552135	552136	-0.0117
chr	552136	552145	-0.0351
chr	552145	552157	-0.0468
chr	552157	552166	-0.0234
chr	552166	552167	-0.0468
chr	552167	552169	-0.0702
chr	552169	552171	-0.0936
chr	552171	552173	-0.1053
chr	552173	552174	-0.1287
chr	552174	552175	-0.1404
chr	552175	552176	-0.2223
chr	552176	552177	-0.234
chr	552177	552178	-0.5967
chr	552178	552179	-0.6903
chr	552179	552180	-0.7254
chr	552180	552182	-0.7605
chr	552182	552192	-0.7722
chr	552192	552197	-0.6903
chr	552197	552198	-0.6786
chr	552198	552199	-0.702
chr	552199	552201	-0.0351
chr	552201	552202	-0.0702
chr	552202	552203	-0.0936
chr	552203	552204	-0.1053
chr	552204	552205	-0.2106
chr	552205	552206	-0.6318
chr	552206	552207	-1.2168
chr	552207	552208	-1.3455
chr	552208	552209	-1.3572
chr	552209	552210	-1.3689
chr	552210	552211	-1.4508
chr	552211	552220	-1.4625
chr	552220	552224	-1.4508
chr	552224	552226	-1.3221
chr	552226	552227	-0.351
chr	552227	552228	-0.3393
chr	552228	552229	-0.3159
chr	552229	552230	-0.2808
chr	552230	552231	-0.2574
chr	552231	552232	-0.1053
chr	552232	552236	-0.0234
chr	552236	552239	-0.0351
chr	552239	552240	-0.0702
chr	552240	552241	-0.117
chr	552241	552242	-0.3042
chr	552242	552243	-0.3744
chr	552243	552246	-0.4329
chr	552246	552247	-0.468
chr	552247	552248	-0.4797
chr	552248	552249	-0.6201
chr	552249	552250	-0.6552
chr	552250	552251	-0.6786
chr	552251	552252	-0.6903
chr	552252	552253	-0.8073
chr	552253	552254	-1.287
chr	552254	552257	-1.5093
chr	552257	552258	-1.4859
chr	552258	552262	-1.4976
chr	552262	552263	-1.0764
chr	552263	552268	-1.0647
chr	552268	552270	-1.053
chr	552270	552273	-0.9009
chr	552273	552274	-0.8775
chr	552274	552275	-0.2691
chr	552275	552285	-0.0351
chr	552285	552297	-0.0585
chr	552297	552303	-0.0351
chr	552303	552305	-0.0468
chr	552305	552306	-0.0585
chr	552306	552311	-0.0468
chr	552311	552324	-0.0351
chr	552324	552329	-0.0234
chr	552331	552351	-0.0117
chr	552399	552421	-0.0117
chr	552470	552491	-0.0117
chr	552503	552531	-0.0117
chr	552552	552553	-0.0819
chr	552553	552563	-0.1053
chr	552563	552573	-0.117
chr	552573	552574	-0.1053
chr	552574	552575	-0.0468
chr	552575	552580	-0.0117
chr	552610	552611	-0.0117
chr	552611	552613	-0.0234
chr	552613	552634	-0.0351
chr	552634	552635	-0.0117
chr	552637	552658	-0.0117
chr	552716	552722	-0.0234
chr	552722	552725	-0.0351
chr	552725	552738	-0.0468
chr	552738	552739	-0.0585
chr	552739	552744	-0.1053
chr	552744	552746	-0.0936
chr	552746	552760	-0.0819
chr	552760	552761	-0.0585
chr	552789	552801	-0.0117
chr	552801	552811	-0.0468
chr	552811	552822	-0.0351
chr	552824	552826	-0.0468
chr	552826	552827	-0.0585
chr	552827	552828	-0.0702
chr	552828	552846	-0.117
chr	552846	552849	-0.0585
chr	552849	552851	-0.0117
chr	552938	552940	-0.0117
chr	552940	552943	-0.0351
chr	552943	552951	-0.0468
chr	552951	552954	-0.0585
chr	552954	552961	-0.0702
chr	552961	552962	-0.0468
chr	552962	552969	-0.0234
chr	552969	552970	-0.0351
chr	552970	552992	-0.0234
chr	552992	552993	-0.0117
chr	552993	552995	-0.0234
chr	552995	552996	-0.0351
chr	552996	552997	-0.0819
chr	552997	552998	-0.1404
chr	552998	552999	-0.1521
chr	552999	553002	-0.1638
chr	553002	553015	-0.1755
chr	553015	553018	-0.1404
chr	553018	553024	-0.0234
chr	553024	553025	-0.0117
chr	553047	553048	-0.0234
chr	553048	553049	-0.117
chr	553049	553066	-0.2223
chr	553066	553069	-0.234
chr	553069	553070	-0.1989
chr	553070	553071	-0.0819
chr	553071	553084	-0.0117
chr	553115	553117	-0.1287
chr	553117	553118	-0.1404
chr	553118	553119	-0.2457
chr	553119	553133	-0.2691
chr	553133	553134	-0.234
chr	553134	553135	-0.2106
chr	553135	553139	-0.1404
chr	553139	553140	-0.0585
chr	553140	553141	-0.0117
chr	553166	553187	-0.0234
chr	553201	553202	-0.0351
chr	553202	553204	-0.0585
chr	553204	553205	-0.1053
chr	553205	553206	-0.1872
chr	553206	553207	-0.1989
chr	553207	553208	-0.2574
chr	553208	553209	-0.2691
chr	553209	553218	-0.2808
chr	553218	553226	-0.3159
chr	553226	553240	-0.0585
chr	553240	553247	-0.0234
chr	553254	553256	-0.0117
chr	553256	553257	-0.0234
chr	553257	553258	-0.0468
chr	553258	553259	-0.0819
chr	553259	553260	-0.0936
chr	553260	553263	-0.1287
chr	553263	553272	-0.1521
chr	553272	553274	-0.1638
chr	553274	553281	-0.1521
chr	553281	553284	-0.0702
chr	553284	553287	-0.0234
chr	553287	553288	-0.0468
chr	553288	553289	-0.2223
chr	553289	553292	-0.234
chr	553292	553296	-0.2457
chr	553296	553309	-0.234
chr	553309	553310	-0.1521
chr	553321	553343	-0.0117
chr	553369	553380	-0.0117
chr	553380	553383	-0.0351
chr	553383	553385	-0.0468
chr	553385	553386	-0.0585
chr	553386	553393	-0.0819
chr	553393	553399	-0.0702
chr	553399	553404	-0.0585
chr	553404	553405	-0.0468
chr	553405	553406	-0.0585
chr	553406	553408	-0.0468
chr	553408	553409	-0.0819
chr	553409	553410	-0.1053
chr	553410	553412	-0.117
chr	553412	553429	-0.1287
chr	553429	553430	-0.0819
chr	553431	553453	-0.0117
chr	553527	553550	-0.0234
chr	553550	553551	-0.0351
chr	553551	553553	-0.0702
chr	553553	553554	-0.0819
chr	553554	553555	-0.2925
chr	553555	553557	-0.3159
chr	553557	553558	-0.3276
chr	553558	553559	-0.3627
chr	553559	553560	-0.3744
chr	553560	553561	-0.4212
chr	553561	553562	-0.4329
chr	553562	553563	-0.4446
chr	553563	553564	-0.4797
chr	553564	553565	-0.4914
chr	553565	553567	-0.5967
chr	553567	553574	-0.6084
chr	553574	553575	-0.585
chr	553575	553578	-0.2925
chr	553578	553580	-0.2691
chr	553580	553582	-0.2574
chr	553582	553583	-0.2457
chr	553583	553585	-0.1755
chr	553585	553586	-0.1287
chr	553586	553587	-0.0351
chr	553621	553623	-0.0117
chr	553623	553629	-0.0234
chr	553629	553635	-0.0351
chr	553635	553642	-0.0585
chr	553642	553647	-0.0468
chr	553647	553649	-0.0351
chr	553649	553656	-0.0234
chr	553656	553657	-0.0468
chr	553657	553658	-0.0936
chr	553658	553659	-0.1521
chr	553659	553660	-0.6786
chr	553660	553663	-0.6903
chr	553663	553676	-0.702
chr	553676	553679	-0.7137
chr	553679	553680	-0.3861
chr	553680	553682	-0.0819
chr	553682	553684	-0.0936
chr	553684	553700	-0.0819
chr	553700	553701	-0.0585
chr	553712	553722	-0.0117
chr	553722	553723	-0.0234
chr	553723	553724	-0.0585
chr	553724	553725	-0.0936
chr	553725	553727	-0.1404
chr	553727	553728	-0.1872
chr	553728	553729	-0.234
chr	553729	553732	-0.2691
chr	553732	553733	-0.351
chr	553733	553734	-0.3627
chr	553734	553736	-0.6318
chr	553736	553740	-0.6669
chr	553740	553747	-0.6786
chr	553747	553749	-0.6669
chr	553749	553750	-0.5499
chr	553750	553755	-0.5031
chr	553755	553757	-0.5148
chr	553757	553758	-0.0936
chr	553758	553767	-0.117
chr	553767	553768	-0.1404
chr	553768	553772	-0.1521
chr	553772	553778	-0.1638
chr	553778	553780	-0.0936
chr	553780	553781	-0.0819
chr	553781	553787	-0.0585
chr	553787	553788	-0.0468
chr	553788	553792	-0.0351
chr	553792	553793	-0.0468
chr	553793	553795	-0.0351
chr	553795	553797	-0.0936
chr	553797	553799	-0.117
chr	553799	553800	-0.1404
chr	553800	553816	-0.1287
chr	553816	553835	-0.0351
chr	553835	553836	-0.0468
chr	553836	553839	-0.0351
chr	553839	553840	-0.0234
chr	553840	553843	-0.0351
chr	553843	553844	-0.0702
chr	553844	553845	-0.1521
chr	553845	553846	-0.234
chr	553846	553848	-0.2574
chr	553848	553851	-0.2808
chr	553851	553856	-0.2925
chr	553856	553865	-0.2808
chr	553865	553866	-0.1638
chr	553866	553871	-0.0351
chr	553871	553875	-0.0234
chr	553879	553880	-0.1872
chr	553880	553882	-0.1989
chr	553882	553886	-0.2223
chr	553886	553887	-0.2457
chr	553887	553888	-0.3276
chr	553888	553889	-0.3861
chr	553889	553890	-3.5217
chr	553890	553891	-3.6621
chr	553891	553892	-4.3758
chr	553892	553893	-4.3992
chr	553893	553894	-4.446
chr	553894	553895	-4.7385
chr	553895	553897	-4.7736
chr	553897	553899	-4.7853
chr	553899	553901	-4.8087
chr	553901	553902	-4.5981
chr	553902	553903	-4.5864
chr	553903	553908	-4.5747
chr	553908	553909	-4.4109
chr	553909	553910	-4.3992
chr	553910	553912	-2.3049
chr	553912	553914	-2.0358
chr	553914	553916	-2.0241
chr	553916	553917	-0.2457
chr	553917	553931	-0.0117
chr	553934	553936	-0.0468
chr	553936	553937	-0.1053
chr	553937	553938	-0.117
chr	553938	553939	-1.5444
chr	553939	553940	-1.8837
chr	553940	553941	-2.0943
chr	553941	553942	-4.8906
chr	553942	553943	-5.1597
chr	553943	553945	-5.3937
chr	553945	553947	-5.4171
chr	553947	553952	-5.4639
chr	553952	553954	-5.4756
chr	553954	553958	-5.4522
chr	553958	553960	-5.4639
chr	553960	553961	-3.6972
chr	553961	553962	-3.0186
chr	553962	553963	-2.0709
chr	553963	553964	-0.2457
chr	553964	553967	-0.2223
chr	553967	553968	-0.2691
chr	553968	553969	-0.3276
chr	553969	553970	-1.1817
chr	553970	553971	-1.4976
chr	553971	553973	-1.5093
chr	553973	553974	-1.989
chr	553974	553976	-2.0358
chr	553976	553978	-2.0241
chr	553978	553983	-2.0358
chr	553983	553991	-2.0475
chr	553991	553994	-0.6201
chr	553994	553995	-0.585
chr	553995	554010	-0.0234
chr	554010	554012	-0.0117
chr	554014	554031	-0.0117
chr	554048	554049	-0.0234
chr	554049	554069	-0.0351
chr	554069	554070	-0.0234
chr	554083	554084	-0.0234
chr	554084	554092	-0.0468
chr	554092	554105	-0.0819
chr	554105	554114	-0.0351
chr	554114	554119	-0.0117
chr	554136	554157	-0.0117
chr	554158	554175	-0.0117
chr	554231	554233	-0.0351
chr	554233	554235	-0.0702
chr	554235	554236	-0.3159
chr	554236	554255	-0.3276
chr	554283	554284	-0.0117
chr	554284	554306	-0.0234
chr	554306	554307	-0.0117
chr	554307	554317	-0.0234
chr	554317	554328	-0.0351
chr	554328	554339	-0.0117
chr	554417	554418	-0.0117
chr	554418	554420	-0.0234
chr	554420	554422	-0.0468
chr	554422	554424	-0.0585
chr	554424	554441	-0.0819
chr	554441	554442	-0.0702
chr	554442	554443	-0.0117
chr	554496	554517	-0.0351
chr	554517	554519	-0.0117
chr	554549	554572	-0.0234
chr	554592	554614	-0.0468
chr	554656	554657	-0.0234
chr	554657	554658	-0.0585
chr	554658	554661	-0.0702
chr	554661	554675	-0.0819
chr	554675	554677	-0.0702
chr	554677	554679	-0.0117
chr	554756	554773	-0.0234
chr	554831	554846	-0.0117
chr	554880	554881	-0.0585
chr	554881	554882	-0.0936
chr	554882	554883	-0.1638
chr	554883	554884	-0.1872
chr	554884	554901	-0.1989
chr	554901	554902	-0.1053
chr	554995	555016	-0.0117
chr	555037	555038	-0.117
chr	555038	555039	-0.2223
chr	555039	555041	-0.234
chr	555041	555059	-0.2457
chr	555115	555117	-0.0117
chr	555117	555133	-0.0234
chr	555133	555134	-0.0351
chr	555134	555136	-0.0585
chr	555136	555137	-0.0468
chr	555137	555156	-0.0585
chr	555156	555159	-0.0117
chr	555161	555179	-0.0117
chr	555190	555192	-0.0234
chr	555192	555193	-0.585
chr	555193	555194	-0.7371
chr	555194	555195	-0.8424
chr	555195	555212	-0.8541
chr	555212	555213	-0.8424
chr	555213	555214	-0.7839
chr	555214	555216	-0.0351
chr	555281	555285	-0.0585
chr	555285	555286	-0.0936
chr	555286	555301	-0.1053
chr	555301	555302	-0.0936
chr	555302	555307	-0.0468
chr	555344	555361	-0.0117
chr	555383	555386	-0.1053
chr	555386	555389	-0.117
chr	555389	555404	-0.1287
chr	555404	555407	-0.0117
chr	555412	555413	-0.0819
chr	555413	555414	-0.117
chr	555414	555434	-0.1404
chr	555447	555466	-0.0234
chr	555493	555518	-0.0117
chr	555525	555546	-0.0117
chr	555648	555651	-0.0117
chr	555651	555652	-0.0351
chr	555652	555653	-0.0585
chr	555653	555654	-0.0702
chr	555654	555672	-0.0819
chr	555672	555674	-0.0117
chr	555690	555693	-0.0117
chr	555693	555694	-0.0234
chr	555694	555695	-0.0936
chr	555695	555715	-0.117
chr	555715	555716	-0.0819
chr	555737	555738	-0.0117
chr	555738	555740	-0.0585
chr	555740	555741	-0.0702
chr	555741	555742	-0.0819
chr	555742	555743	-0.0936
chr	555743	555744	-0.117
chr	555744	555758	-0.1287
chr	555758	555764	-0.0585
chr	555764	555766	-0.0234
chr	555807	555810	-0.0117
chr	555810	555811	-0.0351
chr	555811	555814	-0.0468
chr	555814	555816	-0.0585
chr	555816	555831	-0.1053
chr	555831	555832	-0.0585
chr	555832	555838	-0.0468
chr	555950	555954	-0.0117
chr	555954	555955	-0.0234
chr	555955	555957	-0.0351
chr	555957	555958	-0.0468
chr	555958	555960	-0.0585
chr	555960	555979	-0.0936
chr	555998	556001	-0.0117
chr	556001	556022	-0.0234
chr	556054	556075	-0.0117
chr	556146	556147	-0.0117
chr	556147	556148	-0.234
chr	556148	556149	-0.2574
chr	556149	556160	-0.2691
chr	556160	556161	-0.2925
chr	556161	556163	-0.3042
chr	556163	556166	-0.351
chr	556166	556168	-0.3393
chr	556168	556169	-0.1521
chr	556169	556170	-0.1404
chr	556170	556173	-0.117
chr	556173	556183	-0.0936
chr	556183	556185	-0.0468
chr	556185	556193	-0.0117
chr	556199	556200	-0.0117
chr	556200	556202	-0.2925
chr	556202	556222	-0.3042
chr	556224	556225	-0.0234
chr	556225	556226	-0.0585
chr	556226	556243	-0.0702
chr	556243	556244	-0.0585
chr	556244	556245	-0.0468
chr	556403	556406	-0.0234
chr	556406	556407	-0.0468
chr	556407	556409	-0.0702
chr	556409	556411	-0.117
chr	556411	556424	-0.1287
chr	556424	556427	-0.117
chr	556427	556429	-0.0936
chr	556429	556430	-0.1053
chr	556430	556431	-0.117
chr	556431	556432	-0.1872
chr	556432	556433	-0.2457
chr	556433	556434	-0.2574
chr	556434	556435	-0.2691
chr	556435	556436	-0.2925
chr	556436	556439	-0.3159
chr	556439	556441	-0.3276
chr	556441	556452	-0.3393
chr	556452	556453	-0.2457
chr	556453	556459	-0.0819
chr	556459	556460	-0.0468
chr	556516	556527	-0.0117
chr	556527	556532	-0.0234
chr	556532	556538	-0.0351
chr	556538	556541	-0.0468
chr	556541	556545	-0.0351
chr	556545	556546	-0.0468
chr	556546	556554	-0.0351
chr	556554	556556	-0.0234
chr	556556	556568	-0.0351
chr	556568	556569	-0.0234
chr	556569	556576	-0.0117
chr	556576	556578	-0.0234
chr	556578	556594	-0.0117
chr	556594	556599	-0.0234
chr	556599	556615	-0.0117
chr	556649	556654	-0.0117
chr	556654	556663	-0.0234
chr	556663	556675	-0.0351
chr	556675	556687	-0.0117
chr	556715	556730	-0.0468
chr	556730	556733	-0.0585
chr	556733	556736	-0.0702
chr	556736	556737	-0.0819
chr	556737	556738	-0.0468
chr	556738	556750	-0.0702
chr	556750	556751	-0.0585
chr	556751	556757	-0.0819
chr	556757	556758	-0.0585
chr	556758	556761	-0.0351
chr	556761	556773	-0.0234
chr	556773	556774	-0.0117
chr	556837	556838	-0.0117
chr	556838	556859	-0.0234
chr	556859	556860	-0.0351
chr	556860	556861	-0.0117
chr	556861	556881	-0.0468
chr	556881	556882	-0.0351
chr	556918	556920	-0.0234
chr	556920	556937	-0.0351
chr	556937	556941	-0.0234
chr	556951	556952	-0.0117
chr	556952	556954	-0.0234
chr	556954	556955	-0.0351
chr	556955	556971	-0.0468
chr	556971	556976	-0.0234
chr	556976	556977	-0.0117
chr	556979	556984	-0.0117
chr	556984	557004	-0.0234
chr	557014	557016	-0.0234
chr	557016	557035	-0.0351
chr	557035	557036	-0.0234
chr	557150	557167	-0.0117
chr	557453	557475	-0.0234
chr	557476	557496	-0.0117
chr	557916	557917	-0.0117
chr	557917	557918	-0.0234
chr	557918	557920	-0.0468
chr	557920	557939	-0.0585
chr	558257	558278	-0.0117
chr	558381	558382	-0.0117
chr	558382	558389	-0.0234
chr	558389	558404	-0.0351
chr	558404	558410	-0.0117
chr	558960	558974	-0.0234
chr	558974	558981	-0.0351
chr	558981	558991	-0.0117
chr	559102	559122	-0.0819
chr	559122	559123	-0.0468
chr	559123	559124	-0.0351
chr	559124	559125	-0.0117
chr	559125	559143	-0.0234
chr	559143	559147	-0.0117
chr	559517	559534	-0.0117
chr	559534	559535	-0.0351
chr	559535	559555	-0.0234
chr	559766	559769	-0.0117
chr	559769	559789	-0.1053
chr	559789	559790	-0.0936
chr	559802	559823	-0.0234
chr	559850	559870	-0.0234
chr	559870	559872	-0.0117
chr	559924	559925	-0.0468
chr	559925	559928	-0.0585
chr	559928	559945	-0.0819
chr	559945	559948	-0.0234
chr	560032	560054	-0.0117
chr	560073	560095	-0.0117
chr	560107	560129	-0.0117
chr	560153	560154	-0.351
chr	560154	560155	-0.3978
chr	560155	560156	-0.4212
chr	560156	560173	-0.4329
chr	560173	560174	-0.2106
chr	560174	560175	-0.1989
chr	560200	560221	-0.0117
chr	560281	560300	-0.0117
chr	560366	560388	-0.0117
chr	560554	560556	-0.0117
chr	560556	560558	-0.0819
chr	560558	560575	-0.0936
chr	560575	560577	-0.0819
chr	560577	560578	-0.0585
chr	560627	560649	-0.0117
chr	560776	560777	-0.0117
chr	560777	560780	-0.0234
chr	560780	560787	-0.0585
chr	560787	560788	-0.117
chr	560788	560797	-0.1404
chr	560797	560801	-0.117
chr	560801	560809	-0.0819
chr	560832	560833	-0.0819
chr	560833	560834	-0.6552
chr	560834	560835	-0.7605
chr	560835	560836	-2.7378
chr	560836	560837	-3.1005
chr	560837	560838	-3.9312
chr	560838	560840	-3.978
chr	560840	560844	-4.0014
chr	560844	560855	-4.0248
chr	560855	560857	-3.1473
chr	560857	560858	-0.2925
chr	560858	560859	-0.2808
chr	560859	560869	-0.3159
chr	560869	560870	-0.351
chr	560870	560872	-0.5616
chr	560872	560879	-0.6435
chr	560879	560882	-0.3276
chr	560882	560883	-0.3861
chr	560883	560884	-0.4563
chr	560884	560891	-0.468
chr	560891	560895	-0.1404
chr	560895	560901	-0.1521
chr	560901	560903	-0.1638
chr	560903	560905	-0.1521
chr	560905	560906	-0.2223
chr	560906	560909	-0.2574
chr	560909	560915	-0.2808
chr	560915	560925	-0.2691
chr	560925	560927	-0.0585
chr	560927	560930	-0.0234
chr	560930	560931	-0.0468
chr	560931	560949	-0.0234
chr	560949	560960	-0.0117
chr	560960	560961	-0.0234
chr	560961	560963	-0.0468
chr	560963	560964	-0.2925
chr	560964	560965	-0.3861
chr	560965	560967	-0.3978
chr	560967	560968	-0.4212
chr	560968	560976	-0.4329
chr	560976	560985	-0.4446
chr	560985	560986	-0.1404
chr	560986	560991	-0.0117
chr	560991	560992	-0.0468
chr	560992	560993	-0.0585
chr	560993	560994	-0.0819
chr	560994	560995	-0.1989
chr	560995	560996	-0.2106
chr	560996	560998	-0.2223
chr	560998	561001	-0.2106
chr	561001	561013	-0.2223
chr	561013	561015	-0.1872
chr	561015	561016	-0.0585
chr	561016	561023	-0.0117
chr	561042	561045	-0.0234
chr	561045	561046	-0.0351
chr	561046	561048	-0.0585
chr	561048	561050	-0.1404
chr	561050	561066	-0.1521
chr	561066	561067	-0.1287
chr	561079	561084	-0.0117
chr	561084	561087	-0.0234
chr	561087	561089	-0.0468
chr	561089	561090	-0.0702
chr	561090	561091	-0.0936
chr	561091	561105	-0.1053
chr	561105	561106	-0.0936
chr	561106	561107	-0.0585
chr	561107	561111	-0.0234
chr	561111	561116	-0.0117
chr	561136	561156	-0.0234
chr	561285	561302	-0.0117
chr	561302	561306	-0.0234
chr	561306	561324	-0.0117
chr	561408	561429	-0.0117
chr	561669	561672	-0.0234
chr	561672	561675	-0.0585
chr	561675	561693	-0.0702
chr	561693	561696	-0.0117
chr	561713	561734	-0.0117
chr	561894	561911	-0.0117
chr	562184	562186	-0.0234
chr	562186	562188	-0.0468
chr	562188	562190	-0.0585
chr	562190	562206	-0.0702
chr	562206	562209	-0.0234
chr	562209	562211	-0.0117
chr	562264	562281	-0.0117
chr	562318	562336	-0.0117
chr	562425	562442	-0.0117
chr	562442	562445	-0.0234
chr	562445	562464	-0.0117
chr	562596	562614	-0.0117
chr	562785	562789	-0.0117
chr	562789	562792	-0.0234
chr	562792	562806	-0.0351
chr	562806	562809	-0.0234
chr	562809	562814	-0.0117
chr	562814	562815	-0.2223
chr	562815	562817	-0.2574
chr	562817	562818	-0.2691
chr	562818	562820	-0.2808
chr	562820	562835	-0.2925
chr	562835	562836	-0.1053
chr	562836	562841	-0.0117
chr	562910	562922	-0.0117
chr	562922	562926	-0.0234
chr	562926	562927	-0.0468
chr	562927	562928	-0.0351
chr	562928	562937	-0.0468
chr	562937	562946	-0.0585
chr	562946	562947	-0.0468
chr	562947	562956	-0.0117
chr	563000	563011	-0.0117
chr	563011	563013	-0.0234
chr	563013	563020	-0.0351
chr	563020	563030	-0.0234
chr	563030	563035	-0.0117
chr	563784	563787	-0.0117
chr	563787	563788	-0.0234
chr	563788	563810	-0.0702
chr	563934	563935	-0.0234
chr	563935	563936	-0.0351
chr	563936	563938	-0.1053
chr	563938	563939	-0.1638
chr	563939	563940	-0.1989
chr	563940	563941	-0.3393
chr	563941	563942	-0.351
chr	563942	563943	-0.3744
chr	563943	563945	-0.3978
chr	563945	563954	-0.4095
chr	563954	563958	-0.3978
chr	563958	563959	-0.4212
chr	563959	563960	-0.4446
chr	563960	563961	-0.4563
chr	563961	563962	-0.1638
chr	563962	563963	-0.1521
chr	563963	563964	-0.1638
chr	563964	563967	-0.1755
chr	563967	563970	-0.1872
chr	563970	563971	-0.1989
chr	563971	563973	-0.2106
chr	563973	563974	-0.234
chr	563974	563975	-0.4212
chr	563975	563976	-0.702
chr	563976	563977	-4.7268
chr	563977	563978	-4.7619
chr	563978	563979	-4.8204
chr	563979	563983	-4.7502
chr	563983	563992	-4.6683
chr	563992	563993	-4.6449
chr	563993	563997	-4.6332
chr	563997	563998	-1.2636
chr	563998	563999	-1.1817
chr	563999	564000	-0.2691
chr	564000	564001	-0.2457
chr	564001	564004	-0.0585
chr	564004	564006	-0.0468
chr	564009	564010	-0.3861
chr	564010	564023	-0.4095
chr	564023	564024	-0.4446
chr	564024	564025	-0.7839
chr	564025	564026	-0.8892
chr	564026	564027	-0.9243
chr	564027	564029	-0.9477
chr	564029	564030	-0.585
chr	564030	564033	-0.5499
chr	564033	564045	-0.5382
chr	564045	564046	-0.1053
chr	564060	564061	-0.0117
chr	564061	564063	-0.0234
chr	564063	564064	-0.0351
chr	564064	564066	-0.0585
chr	564066	564082	-0.0819
chr	564082	564083	-0.0585
chr	564083	564084	-0.0468
chr	564084	564095	-0.0234
chr	564096	564098	-0.0117
chr	564098	564099	-0.0468
chr	564099	564110	-0.0702
chr	564110	564118	-0.0819
chr	564118	564129	-0.0117
chr	564129	564130	-0.0819
chr	564130	564131	-3.7674
chr	564131	564132	-4.2588
chr	564132	564133	-4.5279
chr	564133	564134	-4.68
chr	564134	564135	-4.914
chr	564135	564136	-8.8218
chr	564136	564137	-9.7461
chr	564137	564138	-9.8397
chr	564138	564139	-9.8631
chr	564139	564140	-9.8748
chr	564140	564141	-9.8982
chr	564141	564152	-9.9216
chr	564152	564156	-9.9099
chr	564156	564157	-9.8982
chr	564157	564159	-0.0351
chr	564169	564170	-0.0351
chr	564170	564171	-0.1287
chr	564171	564175	-0.1638
chr	564175	564182	-0.1755
chr	564182	564191	-0.1989
chr	564191	564192	-0.1872
chr	564192	564196	-0.0351
chr	564196	564200	-0.0234
chr	564200	564201	-0.0351
chr	564201	564206	-0.0117
chr	564206	564223	-0.0702
chr	564223	564224	-0.0585
chr	564224	564225	-0.0702
chr	564225	564226	-0.0936
chr	564226	564228	-0.1404
chr	564228	564239	-0.1521
chr	564239	564241	-0.1755
chr	564241	564244	-0.1872
chr	564244	564246	-0.1638
chr	564246	564248	-0.117
chr	564248	564260	-0.0351
chr	564260	564266	-0.0117
chr	564332	564333	-0.0117
chr	564333	564334	-0.0234
chr	564334	564341	-0.0351
chr	564341	564346	-0.0468
chr	564346	564355	-0.0819
chr	564355	564356	-0.0702
chr	564356	564366	-0.0468
chr	564410	564432	-0.0117
chr	564487	564488	-0.0117
chr	564488	564508	-0.0351
chr	564550	564554	-0.0117
chr	564554	564555	-0.5148
chr	564555	564556	-0.8658
chr	564556	564558	-1.1232
chr	564558	564559	-1.5093
chr	564559	564560	-3.8259
chr	564560	564561	-3.861
chr	564561	564563	-3.9429
chr	564563	564569	-4.0014
chr	564569	564570	-4.0131
chr	564570	564575	-4.0014
chr	564575	564576	-3.9897
chr	564576	564578	-4.0014
chr	564578	564580	-3.9897
chr	564580	564582	-0.0468
chr	564582	564590	-0.0351
chr	564590	564591	-0.0468
chr	564591	564592	-0.0585
chr	564592	564593	-2.0241
chr	564593	564594	-15.1047
chr	564594	564595	-23.7627
chr	564595	564596	-24.1956
chr	564596	564597	-24.2775
chr	564597	564599	-24.5115
chr	564599	564612	-24.5232
chr	564612	564613	-24.4998
chr	564613	564614	-24.4764
chr	564614	564615	-1.1115
chr	564615	564616	-0.4914
chr	564616	564621	-0.0117
chr	564642	564662	-0.0117
chr	564662	564663	-0.0585
chr	564663	564674	-0.234
chr	564674	564679	-0.2457
chr	564679	564683	-0.2574
chr	564683	564684	-0.2457
chr	564684	564695	-0.0351
chr	564695	564696	-0.0585
chr	564696	564697	-0.0468
chr	564697	564699	-0.0936
chr	564699	564704	-0.4797
chr	564704	564705	-0.5382
chr	564705	564706	-0.5499
chr	564706	564707	-0.6903
chr	564707	564708	-0.7254
chr	564708	564709	-0.7605
chr	564709	564710	-0.7722
chr	564710	564712	-0.9009
chr	564712	564716	-0.9243
chr	564716	564718	-0.9126
chr	564718	564719	-0.9243
chr	564719	564720	-0.8892
chr	564720	564721	-0.468
chr	564721	564722	-0.4797
chr	564722	564729	-0.5148
chr	564729	564730	-0.4797
chr	564730	564731	-0.2457
chr	564731	564742	-0.0936
chr	564742	564743	-0.0819
chr	564743	564749	-0.0234
chr	564761	564775	-0.0117
chr	564775	564776	-0.0585
chr	564776	564778	-0.117
chr	564778	564782	-0.1638
chr	564782	564796	-0.1521
chr	564796	564798	-0.0351
chr	564810	564812	-0.0585
chr	564812	564813	-0.0702
chr	564813	564814	-0.0819
chr	564814	564831	-0.1053
chr	564831	564832	-0.0585
chr	564832	564833	-0.0234
chr	564833	564834	-0.0117
chr	565001	565022	-0.0351
chr	565022	565023	-0.0234
chr	565074	565075	-0.0117
chr	565075	565095	-0.0234
chr	565095	565096	-0.0117
chr	565171	565193	-0.0468
chr	565204	565225	-0.0117
chr	565235	565236	-0.0234
chr	565236	565257	-0.0351
chr	565297	565298	-0.0234
chr	565298	565301	-0.0351
chr	565301	565302	-0.0585
chr	565302	565303	-0.1404
chr	565303	565304	-0.1755
chr	565304	565305	-0.1872
chr	565305	565306	-0.4329
chr	565306	565307	-0.4797
chr	565307	565308	-0.585
chr	565308	565309	-0.7254
chr	565309	565310	-0.7839
chr	565310	565313	-0.8073
chr	565313	565324	-0.819
chr	565324	565326	-0.7722
chr	565326	565327	-0.6318
chr	565327	565329	-0.5733
chr	565329	565330	-0.5382
chr	565330	565331	-0.0585
chr	565342	565347	-0.0117
chr	565347	565349	-0.0351
chr	565349	565350	-0.1287
chr	565350	565351	-0.1755
chr	565351	565352	-0.234
chr	565352	565353	-0.3744
chr	565353	565354	-0.4212
chr	565354	565355	-1.3104
chr	565355	565356	-1.404
chr	565356	565358	-1.4157
chr	565358	565359	-1.4274
chr	565359	565369	-1.4391
chr	565369	565370	-1.4157
chr	565370	565371	-1.287
chr	565371	565373	-1.2753
chr	565373	565374	-1.2636
chr	565374	565375	-1.2519
chr	565375	565376	-1.17
chr	565376	565379	-0.0351
chr	565379	565380	-0.0702
chr	565380	565381	-0.1638
chr	565381	565398	-0.1872
chr	565398	565400	-0.1521
chr	565400	565401	-0.117
chr	565401	565402	-0.0936
chr	565402	565403	-0.0234
chr	565424	565444	-0.0234
chr	565444	565445	-0.0117
chr	565459	565467	-0.0234
chr	565467	565481	-0.0351
chr	565481	565488	-0.0117
chr	565503	565513	-0.0117
chr	565513	565514	-0.0585
chr	565514	565515	-0.0819
chr	565515	565516	-0.1638
chr	565516	565517	-0.2223
chr	565517	565518	-0.2808
chr	565518	565519	-0.351
chr	565519	565520	-0.3627
chr	565520	565525	-0.4095
chr	565525	565526	-0.4329
chr	565526	565527	-0.4797
chr	565527	565538	-0.4914
chr	565538	565539	-0.1638
chr	565539	565540	-0.1521
chr	565540	565541	-0.1287
chr	565541	565542	-0.117
chr	565542	565547	-0.0936
chr	565547	565548	-0.0702
chr	565548	565549	-0.0234
chr	565557	565559	-0.0117
chr	565559	565560	-0.1755
chr	565560	565561	-0.2106
chr	565561	565563	-0.3159
chr	565563	565579	-0.3276
chr	565579	565580	-0.3159
chr	565580	565581	-0.2106
chr	565581	565583	-0.0234
chr	565583	565586	-0.0468
chr	565586	565602	-0.0585
chr	565602	565603	-0.0117
chr	565611	565626	-0.0117
chr	565706	565730	-0.0117
chr	565776	565795	-0.0117
chr	565817	565818	-0.0117
chr	565818	565839	-0.0234
chr	565926	565928	-0.0234
chr	565928	565947	-0.0351
chr	565947	565949	-0.0117
chr	565964	565965	-0.0117
chr	565965	565978	-0.0468
chr	565978	565986	-0.0702
chr	565986	565995	-0.0351
chr	565995	565997	-0.0234
chr	565997	566002	-0.0117
chr	567240	567241	-0.0117
chr	567241	567244	-0.1521
chr	567244	567247	-0.1755
chr	567247	567262	-0.1989
chr	567262	567266	-0.0468
chr	567266	567267	-0.0819
chr	567267	567268	-0.0936
chr	567268	567274	-0.1638
chr	567274	567275	-0.1755
chr	567275	567277	-0.3861
chr	567277	567278	-0.4095
chr	567278	567279	-0.4563
chr	567279	567280	-0.4914
chr	567280	567281	-1.0764
chr	567281	567282	-1.0881
chr	567282	567284	-1.1466
chr	567284	567285	-1.2285
chr	567285	567288	-1.287
chr	567288	567289	-1.2753
chr	567289	567291	-1.287
chr	567291	567292	-1.2987
chr	567292	567295	-1.3104
chr	567295	567300	-1.3221
chr	567300	567301	-1.3104
chr	567301	567304	-0.0585
chr	567304	567312	-0.0468
chr	567312	567314	-0.0351
chr	567314	567315	-0.2457
chr	567315	567317	-0.2574
chr	567317	567319	-0.2457
chr	567319	567331	-0.2574
chr	567331	567332	-0.2808
chr	567332	567336	-0.2925
chr	567336	567346	-0.0351
chr	567346	567351	-0.0468
chr	567351	567362	-0.0117
chr	567362	567363	-0.0234
chr	567363	567364	-0.1404
chr	567364	567368	-0.1638
chr	567368	567383	-0.1872
chr	567383	567385	-0.0936
chr	567385	567390	-0.0351
chr	567394	567395	-0.0351
chr	567395	567396	-0.0585
chr	567396	567397	-0.1521
chr	567397	567398	-0.9243
chr	567398	567401	-0.9477
chr	567401	567406	-0.9711
chr	567406	567414	-0.9828
chr	567414	567415	-0.9594
chr	567415	567417	-0.9243
chr	567417	567418	-0.8892
chr	567418	567420	-0.0819
chr	567420	567421	-0.117
chr	567421	567422	-0.1404
chr	567422	567424	-0.1521
chr	567424	567427	-0.1638
chr	567427	567432	-0.1521
chr	567432	567442	-0.1404
chr	567456	567465	-0.0117
chr	567465	567468	-0.0234
chr	567468	567487	-0.0351
chr	567572	567593	-0.0117
chr	567618	567640	-0.0117
chr	567695	567716	-0.0234
chr	567716	567717	-0.0117
chr	569118	569135	-0.0117
chr	569157	569177	-0.0117
chr	569463	569498	-0.0117
chr	569667	569684	-0.0117
chr	569764	569784	-0.0117
chr	569844	569845	-0.0117
chr	569845	569868	-0.0234
chr	569868	569869	-0.0351
chr	569869	569889	-0.0117
chr	570333	570339	-0.0117
chr	570339	570348	-0.0234
chr	570348	570355	-0.0351
chr	570355	570358	-0.0234
chr	570358	570361	-0.0468
chr	570361	570368	-0.0351
chr	570368	570375	-0.0234
chr	570375	570385	-0.0468
chr	570385	570397	-0.0234
chr	570400	570402	-0.0234
chr	570402	570405	-0.0468
chr	570405	570408	-0.0585
chr	570408	570409	-0.0936
chr	570409	570412	-0.1521
chr	570412	570414	-0.3042
chr	570414	570415	-0.5616
chr	570415	570422	-0.5733
chr	570422	570424	-0.5499
chr	570424	570429	-0.5382
chr	570429	570430	-0.5031
chr	570430	570431	-0.5499
chr	570431	570432	-0.5265
chr	570432	570433	-0.5382
chr	570433	570434	-0.5031
chr	570434	570435	-0.5499
chr	570435	570436	-0.5616
chr	570436	570438	-0.6552
chr	570438	570446	-0.6786
chr	570446	570454	-0.6552
chr	570454	570455	-0.6435
chr	570455	570456	-0.6318
chr	570456	570457	-0.0117
chr	570468	570470	-0.0117
chr	570470	570474	-0.0351
chr	570474	570480	-0.0702
chr	570480	570481	-0.0936
chr	570481	570483	-0.117
chr	570483	570484	-0.1404
chr	570484	570485	-0.2106
chr	570485	570486	-0.3042
chr	570486	570490	-0.3159
chr	570490	570495	-0.2925
chr	570495	570502	-0.2457
chr	570502	570505	-0.2223
chr	570505	570506	-0.0819
chr	570518	570559	-0.0117
chr	570578	570579	-0.0117
chr	570579	570581	-0.0234
chr	570581	570600	-0.0351
chr	570666	570674	-0.0117
chr	570674	570688	-0.0234
chr	570688	570697	-0.0117
chr	570701	570722	-0.0117
chr	570759	570765	-0.0234
chr	570765	570770	-0.0468
chr	570770	570779	-0.0585
chr	570779	570787	-0.0351
chr	570787	570792	-0.0117
chr	570798	570818	-0.0117
chr	570960	570962	-0.0117
chr	570962	570982	-0.0234
chr	570982	570984	-0.0117
chr	571017	571039	-0.0117
chr	571067	571090	-0.0234
chr	571090	571111	-0.0117
chr	571111	571112	-0.0234
chr	571112	571131	-0.0117
chr	571171	571187	-0.0234
chr	571187	571189	-0.0351
chr	571189	571190	-0.0585
chr	571190	571192	-0.0819
chr	571192	571193	-0.0936
chr	571193	571194	-0.117
chr	571194	571195	-0.2223
chr	571195	571196	-0.2574
chr	571196	571199	-0.2808
chr	571199	571204	-0.3744
chr	571204	571210	-0.3861
chr	571210	571221	-0.3393
chr	571268	571270	-0.0702
chr	571270	571271	-0.0936
chr	571271	571272	-0.7488
chr	571272	571273	-0.819
chr	571273	571274	-0.8775
chr	571274	571275	-1.0062
chr	571275	571276	-1.0296
chr	571276	571291	-1.0413
chr	571291	571293	-1.0296
chr	571297	571319	-0.0117
chr	571356	571367	-0.0234
chr	571367	571378	-0.0351
chr	571378	571387	-0.0117
chr	571387	571389	-0.0468
chr	571389	571408	-0.0351
chr	571408	571409	-0.0117
chr	571764	571772	-0.0117
chr	571772	571784	-0.0234
chr	571784	571788	-0.0117
chr	571836	571858	-0.0117
chr	571890	571892	-0.0351
chr	571892	571911	-0.0468
chr	571911	571912	-0.0351
chr	571912	571914	-0.0117
chr	572313	572316	-0.0117
chr	572316	572338	-0.0234
chr	572575	572599	-0.0117
chr	572673	572675	-0.0117
chr	572675	572676	-0.0234
chr	572676	572677	-0.0351
chr	572677	572694	-0.0468
chr	572694	572697	-0.0351
chr	572852	572874	-0.0117
chr	572907	572928	-0.0117
chr	572941	572958	-0.0234
chr	572958	572961	-0.0117
chr	572991	572993	-0.0117
chr	572993	573012	-0.0351
chr	573012	573014	-0.0234
chr	573064	573084	-0.0117
chr	573090	573112	-0.0117
chr	573208	573211	-0.0234
chr	573211	573230	-0.0351
chr	573230	573231	-0.0117
chr	573249	573269	-0.0117
chr	573315	573337	-0.0117
chr	573337	573341	-0.0351
chr	573341	573358	-0.0468
chr	573427	573448	-0.0117
chr	573495	573516	-0.0117
chr	573615	573621	-0.0234
chr	573621	573622	-0.0351
chr	573622	573629	-0.0468
chr	573629	573631	-0.0585
chr	573631	573632	-0.234
chr	573632	573633	-0.2457
chr	573633	573639	-0.2808
chr	573639	573641	-0.2925
chr	573641	573647	-0.2457
chr	573647	573649	-0.2574
chr	573649	573650	-0.2925
chr	573650	573651	-0.3276
chr	573651	573653	-0.3159
chr	573653	573654	-0.1287
chr	573654	573662	-0.117
chr	573662	573669	-0.1053
chr	573669	573671	-0.0936
chr	573671	573672	-0.0468
chr	573672	573673	-0.0117
chr	573673	573674	-0.0468
chr	573674	573676	-0.0585
chr	573676	573677	-0.6318
chr	573677	573678	-0.9711
chr	573678	573682	-1.0062
chr	573682	573688	-1.0179
chr	573688	573689	-1.0296
chr	573689	573690	-1.0413
chr	573690	573695	-1.0998
chr	573695	573697	-1.0764
chr	573697	573698	-1.1232
chr	573698	573699	-0.2106
chr	573699	573700	-0.234
chr	573700	573701	-0.6435
chr	573701	573702	-0.7956
chr	573702	573703	-37.8495
chr	573703	573704	-42.0381
chr	573704	573705	-42.5763
chr	573705	573706	-42.6933
chr	573706	573707	-42.9156
chr	573707	573708	-42.9741
chr	573708	573709	-42.9624
chr	573709	573710	-42.9741
chr	573710	573711	-43.0911
chr	573711	573712	-43.9569
chr	573712	573713	-53.6094
chr	573713	573714	-117.994
chr	573714	573715	-121.937
chr	573715	573716	-122.394
chr	573716	573717	-122.487
chr	573717	573718	-122.932
chr	573718	573719	-123.061
chr	573719	573720	-123.049
chr	573720	573721	-122.37
chr	573721	573722	-122.265
chr	573722	573723	-120.288
chr	573723	573724	-80.3439
chr	573724	573726	-80.3205
chr	573726	573727	-80.3322
chr	573727	573728	-80.3205
chr	573728	573729	-80.3322
chr	573729	573730	-80.3205
chr	573730	573731	-80.2971
chr	573731	573732	-80.2737
chr	573732	573733	-80.2269
chr	573733	573734	-79.9578
chr	573734	573735	-55.9143
chr	573735	573736	-0.351
chr	573736	573737	-0.3393
chr	573737	573738	-0.2457
chr	573738	573739	-0.1872
chr	573739	573740	-0.1287
chr	573740	573746	-0.0702
chr	573746	573747	-0.0468
chr	573760	573768	-0.0234
chr	573768	573771	-0.0351
chr	573771	573777	-0.0468
chr	573777	573782	-0.1638
chr	573782	573786	-0.1755
chr	573786	573790	-0.1521
chr	573790	573792	-0.1404
chr	573792	573798	-0.1287
chr	575004	575020	-0.0117
chr	575039	575056	-0.0117
chr	575103	575104	-0.0468
chr	575104	575105	-0.1872
chr	575105	575106	-1.2636
chr	575106	575107	-5.0661
chr	575107	575108	-28.5597
chr	575108	575109	-61.0623
chr	575109	575110	-68.0121
chr	575110	575111	-68.6205
chr	575111	575112	-69.0417
chr	575112	575113	-69.5682
chr	575113	575114	-69.9426
chr	575114	575115	-69.9894
chr	575115	575123	-70.0011
chr	575123	575124	-70.0128
chr	575124	575125	-69.9426
chr	575125	575126	-69.9192
chr	575126	575127	-69.8256
chr	575127	575128	-69.8139
chr	575128	575129	-69.6384
chr	575129	575130	-0.4329
chr	575130	575131	-0.3627
chr	575131	575135	-0.0936
chr	575135	575136	-0.0702
chr	575136	575143	-0.0585
chr	575143	575144	-0.0234
chr	575144	575148	-0.0585
chr	575148	575149	-0.0468
chr	575149	575151	-0.0351
chr	575151	575152	-0.0936
chr	575152	575153	-0.1287
chr	575153	575154	-0.3042
chr	575154	575155	-0.9009
chr	575155	575156	-1.4508
chr	575156	575157	-1.5795
chr	575157	575158	-1.6146
chr	575158	575159	-1.6497
chr	575159	575160	-1.6965
chr	575160	575161	-1.8954
chr	575161	575162	-1.9305
chr	575162	575163	-1.9539
chr	575163	575164	-2.0592
chr	575164	575165	-2.0826
chr	575165	575166	-2.1645
chr	575166	575167	-2.2347
chr	575167	575172	-2.2581
chr	575172	575176	-2.223
chr	575176	575178	-2.2347
chr	575178	575179	-2.223
chr	575179	575180	-0.4914
chr	575180	575185	-0.4095
chr	575185	575186	-0.3861
chr	575186	575192	-0.0117
chr	575192	575198	-0.0702
chr	575198	575213	-0.0585
chr	575213	575214	-0.0351
chr	575220	575221	-0.0117
chr	575221	575224	-0.0468
chr	575224	575225	-0.0585
chr	575225	575226	-1.4391
chr	575226	575227	-1.521
chr	575227	575228	-1.6614
chr	575228	575229	-2.0124
chr	575229	575230	-2.0826
chr	575230	575233	-2.1294
chr	575233	575234	-2.1411
chr	575234	575235	-2.1645
chr	575235	575237	-2.1762
chr	575237	575243	-2.1879
chr	575243	575245	-2.1762
chr	575245	575246	-2.1528
chr	575246	575247	-0.5382
chr	575247	575249	-0.4329
chr	575249	575250	-0.3042
chr	575250	575251	-0.1287
chr	575251	575252	-0.117
chr	575252	575256	-0.0702
chr	575273	575274	-0.0117
chr	575274	575277	-0.0234
chr	575277	575279	-0.0468
chr	575279	575296	-0.0585
chr	575296	575297	-0.0468
chr	575297	575299	-0.0234
chr	575308	575310	-0.0234
chr	575310	575311	-0.0351
chr	575311	575312	-0.0468
chr	575312	575324	-0.0585
chr	575324	575332	-0.0351
chr	575332	575333	-0.0117
chr	575333	575351	-0.0234
chr	575383	575384	-0.0117
chr	575384	575404	-0.0234
chr	575404	575406	-0.0117
chr	575411	575416	-0.1404
chr	575416	575429	-0.1521
chr	575429	575433	-0.1404
chr	575433	575438	-0.117
chr	575438	575439	-0.0117
chr	575439	575440	-0.0234
chr	575440	575444	-0.0117
chr	575444	575446	-0.0234
chr	575446	575451	-0.0351
chr	575451	575460	-0.0585
chr	575460	575461	-0.0702
chr	575461	575466	-0.1287
chr	575466	575473	-0.1053
chr	575473	575474	-0.1287
chr	575474	575477	-0.1404
chr	575477	575482	-0.1287
chr	575482	575494	-0.0819
chr	575494	575498	-0.0117
chr	575501	575517	-0.0117
chr	575517	575523	-0.0234
chr	575523	575539	-0.0117
chr	575589	575590	-0.0117
chr	575590	575610	-0.117
chr	575610	575611	-0.1053
chr	575611	575612	-0.0702
chr	575612	575614	-0.0117
chr	575614	575633	-0.0234
chr	575646	575647	-0.0117
chr	575647	575650	-0.0351
chr	575650	575653	-0.0468
chr	575653	575654	-0.1872
chr	575654	575655	-0.2106
chr	575655	575658	-0.2223
chr	575658	575671	-0.2457
chr	575671	575676	-0.1872
chr	575676	575678	-0.1755
chr	575702	575706	-0.0117
chr	575706	575707	-0.0351
chr	575707	575708	-0.702
chr	575708	575709	-9.8163
chr	575709	575710	-10.998
chr	575710	575711	-13.2795
chr	575711	575712	-13.3263
chr	575712	575713	-13.3497
chr	575713	575714	-13.4784
chr	575714	575715	-13.4901
chr	575715	575720	-13.5018
chr	575720	575721	-13.5369
chr	575721	575726	-13.5486
chr	575726	575727	-13.5603
chr	575727	575728	-13.5486
chr	575728	575729	-13.4316
chr	575729	575730	-12.6477
chr	575730	575731	-2.4219
chr	575731	575732	-2.6559
chr	575732	575733	-2.6091
chr	575733	575735	-2.6208
chr	575735	575736	-2.6559
chr	575736	575737	-2.6676
chr	575737	575744	-2.6559
chr	575744	575745	-2.6676
chr	575745	575747	-2.6325
chr	575747	575749	-2.574
chr	575749	575750	-2.5623
chr	575750	575751	-2.5389
chr	575751	575752	-2.4687
chr	575752	575753	-0.117
chr	575753	575754	-0.1053
chr	575754	575761	-0.0351
chr	575761	575766	-0.0585
chr	575766	575771	-0.0351
chr	575771	575772	-0.0468
chr	575772	575776	-0.0585
chr	575776	575777	-0.8775
chr	575777	575778	-0.9828
chr	575778	575779	-1.0296
chr	575779	575780	-1.0881
chr	575780	575781	-1.1232
chr	575781	575785	-1.1349
chr	575785	575794	-1.1583
chr	575794	575798	-1.1232
chr	575798	575799	-0.0702
chr	575799	575800	-0.0585
chr	575800	575803	-0.0351
chr	575803	575804	-0.0234
chr	575824	575845	-0.0117
chr	575854	575858	-0.0117
chr	575858	575863	-0.0234
chr	575863	575871	-0.0351
chr	575871	575873	-0.0468
chr	575873	575877	-0.0351
chr	575877	575879	-0.0468
chr	575879	575883	-0.0351
chr	575883	575900	-0.0234
chr	575900	575901	-0.0351
chr	575901	575903	-0.1053
chr	575903	575922	-0.0936
chr	575922	575923	-0.0117
chr	575937	575939	-0.0117
chr	575939	575958	-0.0585
chr	575960	575968	-0.0117
chr	575968	575972	-0.0234
chr	575972	575974	-0.0351
chr	575974	575976	-0.0468
chr	575976	575977	-0.0702
chr	575977	575978	-0.0819
chr	575978	575979	-0.1053
chr	575979	575980	-1.0647
chr	575980	575981	-1.0998
chr	575981	575984	-1.0881
chr	575984	575995	-1.0998
chr	575995	575996	-1.2285
chr	575996	575997	-1.1934
chr	575997	576000	-1.1817
chr	576000	576001	-1.1232
chr	576001	576002	-0.2925
chr	576002	576005	-0.3042
chr	576005	576016	-0.3159
chr	576016	576017	-0.3042
chr	576017	576022	-0.1521
chr	576022	576023	-0.1053
chr	576023	576024	-0.0468
chr	576024	576029	-0.0117
chr	576040	576044	-0.0234
chr	576044	576060	-0.0351
chr	576060	576066	-0.0117
chr	576073	576078	-0.0234
chr	576078	576098	-0.0351
chr	576098	576101	-0.0117
chr	576477	576480	-0.0117
chr	576480	576495	-0.0819
chr	576495	576498	-0.0117
chr	576597	576599	-0.0117
chr	576599	576600	-0.0234
chr	576600	576602	-0.0351
chr	576602	576604	-0.0702
chr	576604	576621	-0.0819
chr	576667	576668	-0.0117
chr	576668	576689	-0.0234
chr	576707	576710	-0.0117
chr	576710	576712	-0.0234
chr	576712	576719	-0.0585
chr	576719	576729	-0.0819
chr	576729	576730	-0.0936
chr	576730	576731	-0.117
chr	576731	576732	-0.1404
chr	576732	576733	-0.3861
chr	576733	576734	-3.4749
chr	576734	576735	-3.7674
chr	576735	576737	-3.9312
chr	576737	576738	-3.9429
chr	576738	576742	-3.9546
chr	576742	576749	-3.9663
chr	576749	576752	-3.9546
chr	576752	576753	-3.9429
chr	576753	576754	-3.9078
chr	576754	576755	-0.0702
chr	576755	576756	-0.0585
chr	576756	576757	-0.0468
chr	576757	576759	-0.0585
chr	576759	576761	-0.0468
chr	576761	576768	-0.0117
chr	576768	576778	-0.0351
chr	576778	576790	-0.0234
chr	576805	576807	-0.0234
chr	576807	576808	-0.0351
chr	576808	576811	-0.0468
chr	576811	576814	-0.0936
chr	576814	576829	-0.1053
chr	576829	576832	-0.0585
chr	576832	576834	-0.0234
chr	576848	576862	-0.0117
chr	576862	576863	-0.0234
chr	576863	576868	-0.0351
chr	576868	576872	-0.0585
chr	576872	576874	-0.0468
chr	576874	576883	-0.0585
chr	576883	576884	-0.0468
chr	576884	576889	-0.0351
chr	576889	576893	-0.0117
chr	576906	576915	-0.0585
chr	576915	576916	-0.0702
chr	576916	576918	-0.0819
chr	576918	576931	-0.0936
chr	576931	576937	-0.0351
chr	576937	576938	-0.0234
chr	576938	576940	-0.0117
chr	576940	576943	-0.0234
chr	576943	576955	-0.0351
chr	576955	576960	-0.0234
chr	576975	576984	-0.0117
chr	576984	576986	-0.0351
chr	576986	577004	-0.0819
chr	577004	577008	-0.0936
chr	577008	577012	-0.0351
chr	577012	577021	-0.0468
chr	577021	577022	-0.0585
chr	577022	577024	-0.0702
chr	577024	577026	-0.0468
chr	577026	577034	-0.0585
chr	577034	577046	-0.0351
chr	577058	577064	-0.0117
chr	577064	577065	-0.0234
chr	577065	577080	-0.0585
chr	577080	577086	-0.0468
chr	577086	577087	-0.0585
chr	577087	577107	-0.0117
chr	577115	577118	-0.0234
chr	577118	577119	-0.0702
chr	577119	577120	-0.0819
chr	577120	577125	-0.0936
chr	577125	577128	-0.117
chr	577128	577133	-0.1404
chr	577133	577137	-0.1521
chr	577137	577138	-0.117
chr	577138	577142	-0.1053
chr	577142	577149	-0.0585
chr	577155	577174	-0.0234
chr	577192	577218	-0.0117
chr	577218	577227	-0.0351
chr	577227	577231	-0.0234
chr	577231	577232	-0.0351
chr	577232	577233	-0.0468
chr	577233	577235	-0.0585
chr	577235	577240	-0.0819
chr	577240	577243	-0.1053
chr	577243	577244	-0.1287
chr	577244	577245	-0.1521
chr	577245	577247	-0.1755
chr	577247	577248	-0.1872
chr	577248	577250	-0.1989
chr	577250	577252	-0.2106
chr	577252	577254	-0.2223
chr	577254	577255	-0.1638
chr	577255	577261	-0.1755
chr	577261	577264	-0.1287
chr	577264	577265	-0.1521
chr	577265	577266	-0.1638
chr	577266	577270	-0.1053
chr	577270	577271	-0.1287
chr	577271	577272	-0.5148
chr	577272	577273	-0.5733
chr	577273	577274	-0.6084
chr	577274	577275	-0.6201
chr	577275	577276	-0.5967
chr	577276	577277	-0.585
chr	577277	577284	-0.5733
chr	577284	577286	-0.6084
chr	577286	577293	-0.5733
chr	577293	577299	-0.0468
chr	577299	577305	-0.0351
chr	577314	577316	-0.0117
chr	577316	577317	-0.3861
chr	577317	577318	-0.3978
chr	577318	577319	-0.4446
chr	577319	577320	-0.4563
chr	577320	577324	-0.4797
chr	577324	577338	-0.4914
chr	577338	577340	-0.0351
chr	577340	577341	-0.0234
chr	577341	577349	-0.0117
chr	577458	577478	-0.0117
chr	577639	577643	-0.0234
chr	577643	577646	-0.0351
chr	577646	577647	-0.0819
chr	577647	577661	-0.0936
chr	577661	577666	-0.0702
chr	577666	577667	-0.0585
chr	577717	577738	-0.0468
chr	577738	577739	-0.0351
chr	577775	577782	-0.0117
chr	577782	577795	-0.0234
chr	577795	577802	-0.0351
chr	577802	577817	-0.0117
chr	577846	577849	-0.0117
chr	577849	577870	-0.0234
chr	577926	577930	-0.0117
chr	577930	577947	-0.0234
chr	577947	577968	-0.0117
chr	577982	578017	-0.0117
chr	578017	578036	-0.0234
chr	578070	578071	-0.0351
chr	578071	578072	-0.9243
chr	578072	578073	-1.1817
chr	578073	578074	-1.2051
chr	578074	578075	-2.2815
chr	578075	578076	-2.3868
chr	578076	578078	-2.4102
chr	578078	578079	-2.457
chr	578079	578080	-2.4921
chr	578080	578081	-2.5038
chr	578081	578083	-2.5155
chr	578083	578086	-2.5272
chr	578086	578091	-2.5506
chr	578091	578095	-2.5389
chr	578095	578096	-1.8135
chr	578096	578097	-1.4625
chr	578097	578100	-0.0702
chr	578100	578103	-0.0468
chr	578103	578107	-0.0351
chr	578124	578142	-0.0117
chr	578262	578283	-0.0351
chr	578283	578284	-0.0117
chr	578347	578363	-0.0117
chr	578363	578364	-0.0234
chr	578364	578366	-0.0468
chr	578366	578385	-0.0351
chr	578385	578387	-0.0234
chr	578828	578829	-0.0117
chr	578829	578830	-0.0234
chr	578830	578850	-0.0468
chr	578850	578851	-0.0234
chr	578959	578961	-0.0117
chr	578961	578962	-0.0819
chr	578962	578963	-0.1638
chr	578963	578964	-0.2574
chr	578964	578965	-0.3159
chr	578965	578966	-0.351
chr	578966	578984	-0.3627
chr	578986	579008	-0.0117
chr	579040	579061	-0.0351
chr	579061	579062	-0.0117
chr	579075	579076	-0.0585
chr	579076	579077	-0.117
chr	579077	579078	-0.1287
chr	579078	579098	-0.1404
chr	579120	579122	-0.0117
chr	579122	579125	-0.0234
chr	579125	579126	-0.0585
chr	579126	579146	-0.0702
chr	579146	579147	-0.0585
chr	579147	579154	-0.0117
chr	579175	579176	-0.0117
chr	579176	579177	-0.0234
chr	579177	579178	-0.0819
chr	579178	579179	-0.0936
chr	579179	579181	-0.1287
chr	579181	579182	-0.1755
chr	579182	579183	-0.2223
chr	579183	579184	-0.2574
chr	579184	579197	-0.2691
chr	579197	579199	-0.2457
chr	579199	579203	-0.1989
chr	579203	579204	-0.0585
chr	579204	579205	-0.0234
chr	579229	579230	-0.0234
chr	579230	579235	-0.0351
chr	579235	579236	-0.0936
chr	579236	579238	-0.1053
chr	579238	579239	-0.234
chr	579239	579241	-0.3159
chr	579241	579242	-0.3276
chr	579242	579244	-0.3393
chr	579244	579245	-0.3627
chr	579245	579248	-0.3744
chr	579248	579249	-0.6201
chr	579249	579250	-0.6552
chr	579250	579251	-0.936
chr	579251	579252	-0.9243
chr	579252	579253	-0.9477
chr	579253	579259	-0.9594
chr	579259	579260	-0.936
chr	579260	579262	-0.6435
chr	579262	579269	-0.6552
chr	579269	579271	-0.3978
chr	579271	579272	-0.1404
chr	579272	579274	-0.0468
chr	579274	579284	-0.0117
chr	579290	579293	-0.0117
chr	579293	579312	-0.0234
chr	579378	579398	-0.0117
chr	579401	579422	-0.0117
chr	579512	579515	-0.0117
chr	579515	579516	-0.0468
chr	579516	579518	-0.1053
chr	579518	579519	-0.6201
chr	579519	579520	-0.6669
chr	579520	579521	-0.702
chr	579521	579538	-0.7137
chr	579538	579540	-0.5265
chr	580173	580195	-0.0117
chr	580196	580211	-0.0117
chr	580611	580614	-0.0234
chr	580614	580617	-0.0351
chr	580617	580618	-0.0702
chr	580618	580620	-0.0936
chr	580620	580633	-0.1053
chr	580633	580634	-0.0936
chr	580634	580641	-0.1404
chr	580641	580643	-0.0585
chr	580643	580645	-0.0702
chr	580645	580646	-0.0819
chr	580646	580648	-0.1053
chr	580648	580655	-0.117
chr	580655	580668	-0.0585
chr	580755	580756	-0.0234
chr	580756	580757	-0.0351
chr	580757	580758	-0.3393
chr	580758	580760	-0.3744
chr	580760	580761	-0.3861
chr	580761	580763	-0.3978
chr	580763	580768	-0.4212
chr	580768	580776	-0.4329
chr	580776	580779	-0.4212
chr	580779	580783	-0.0936
chr	580783	580785	-0.0585
chr	580785	580788	-0.0234
chr	580788	580790	-0.0117
chr	580797	580799	-0.0117
chr	580799	580800	-0.0234
chr	580800	580801	-0.0351
chr	580801	580802	-0.0468
chr	580802	580806	-0.2223
chr	580806	580822	-0.234
chr	580822	580823	-0.2223
chr	580856	580883	-0.0117
chr	580962	580963	-0.0117
chr	580963	580985	-0.0351
chr	581053	581055	-0.0117
chr	581055	581076	-0.0234
chr	581107	581129	-0.0117
chr	581288	581309	-0.0117
chr	581402	581424	-0.0234
chr	581587	581588	-0.0234
chr	581588	581596	-0.0351
chr	581596	581599	-0.0468
chr	581599	581611	-0.3042
chr	581611	581612	-0.2808
chr	581612	581621	-0.2691
chr	581621	581622	-0.0117
chr	581642	581643	-0.0351
chr	581643	581664	-0.0468
chr	581686	581696	-0.0117
chr	581696	581697	-0.6669
chr	581697	581698	-0.8307
chr	581698	581700	-0.936
chr	581700	581701	-0.9477
chr	581701	581708	-0.9594
chr	581708	581716	-0.9477
chr	581716	581717	-0.936
chr	581717	581718	-0.8307
chr	581718	581719	-0.0351
chr	581719	581720	-0.0234
chr	581720	581724	-0.0117
chr	581748	581749	-0.0351
chr	581749	581769	-0.0585
chr	581920	581921	-0.3393
chr	581921	581922	-0.351
chr	581922	581923	-0.3978
chr	581923	581924	-0.702
chr	581924	581925	-0.819
chr	581925	581926	-0.9945
chr	581926	581928	-1.0296
chr	581928	581941	-1.053
chr	581941	581942	-1.0413
chr	581942	581946	-0.7371
chr	581946	581947	-0.0468
chr	581947	581950	-0.0234
chr	581972	581993	-0.0117
chr	582086	582098	-0.0117
chr	582098	582099	-0.7488
chr	582099	582103	-0.819
chr	582103	582109	-0.8307
chr	582109	582119	-0.819
chr	582119	582120	-0.702
chr	582150	582165	-0.0117
chr	582165	582176	-0.0351
chr	582176	582185	-0.0234
chr	582185	582186	-0.0117
chr	582207	582229	-0.0117
chr	582567	582602	-0.0117
chr	582813	582835	-0.0234
chr	582884	582911	-0.0117
chr	583088	583115	-0.0117
chr	583239	583261	-0.0117
chr	583578	583579	-0.0351
chr	583579	583600	-0.0468
chr	583732	583733	-0.0234
chr	583733	583735	-0.0585
chr	583735	583736	-0.0819
chr	583736	583737	-0.4446
chr	583737	583738	-5.7447
chr	583738	583739	-6.2829
chr	583739	583740	-14.508
chr	583740	583741	-15.2568
chr	583741	583742	-15.444
chr	583742	583743	-15.4908
chr	583743	583744	-15.5961
chr	583744	583754	-15.6663
chr	583754	583755	-15.6546
chr	583755	583756	-15.6312
chr	583756	583758	-15.5727
chr	583758	583759	-15.4206
chr	583759	583760	-14.9526
chr	583760	583761	-0.0234
chr	583761	583762	-0.0117
chr	583823	583843	-0.0234
chr	583855	583876	-0.0585
chr	583886	583888	-0.0117
chr	583888	583907	-0.0468
chr	583907	583908	-0.0234
chr	583918	583939	-0.0117
chr	583966	583983	-0.0117
chr	584020	584021	-0.0117
chr	584021	584023	-0.0819
chr	584023	584024	-0.117
chr	584024	584025	-0.1989
chr	584025	584026	-5.733
chr	584026	584027	-6.3648
chr	584027	584028	-6.8913
chr	584028	584029	-6.9381
chr	584029	584030	-7.0083
chr	584030	584031	-7.1136
chr	584031	584035	-7.137
chr	584035	584036	-7.1487
chr	584036	584042	-7.1604
chr	584042	584047	-7.1253
chr	584047	584048	-0.7605
chr	584048	584051	-0.0234
chr	584051	584057	-0.0351
chr	584057	584068	-0.0117
chr	584088	584116	-0.0117
chr	584118	584122	-0.0117
chr	584122	584135	-0.0234
chr	584135	584144	-0.0117
chr	584144	584164	-0.0234
chr	584164	584168	-0.0117
chr	584174	584176	-0.0234
chr	584176	584177	-0.0351
chr	584177	584178	-0.0468
chr	584178	584180	-0.1287
chr	584180	584183	-0.1404
chr	584183	584195	-0.1521
chr	584195	584197	-0.1404
chr	584197	584198	-0.1287
chr	584198	584199	-0.1053
chr	584199	584200	-0.0702
chr	584200	584203	-0.0117
chr	584235	584237	-0.0117
chr	584237	584238	-0.0351
chr	584238	584241	-0.0585
chr	584241	584256	-0.0702
chr	584256	584265	-0.0117
chr	584294	584299	-0.0117
chr	584299	584320	-0.0234
chr	584345	584346	-0.0117
chr	584346	584347	-0.0585
chr	584347	584349	-0.2691
chr	584349	584350	-0.8658
chr	584350	584351	-1.1115
chr	584351	584352	-1.1934
chr	584352	584353	-1.287
chr	584353	584354	-1.3338
chr	584354	584359	-1.3572
chr	584359	584369	-1.3689
chr	584369	584371	-1.1817
chr	584371	584372	-1.17
chr	584372	584373	-1.1583
chr	584373	584375	-0.3861
chr	584375	584376	-0.2808
chr	584392	584400	-0.0117
chr	584400	584401	-0.0234
chr	584401	584402	-0.0468
chr	584402	584406	-0.0819
chr	584406	584417	-0.0936
chr	584417	584418	-0.0819
chr	584418	584419	-0.117
chr	584419	584422	-0.1287
chr	584422	584424	-0.1053
chr	584424	584425	-0.1638
chr	584425	584426	-0.4446
chr	584426	584428	-0.468
chr	584428	584430	-0.4563
chr	584430	584432	-0.468
chr	584432	584439	-0.4563
chr	584439	584441	-0.4329
chr	584441	584443	-0.4446
chr	584443	584446	-0.4329
chr	584446	584447	-0.4212
chr	584447	584453	-0.0468
chr	584453	584460	-0.0117
chr	584503	584504	-0.0351
chr	584504	584507	-0.0468
chr	584507	584526	-0.0936
chr	584526	584527	-0.0819
chr	584527	584529	-0.0702
chr	584550	584551	-0.0117
chr	584551	584552	-0.0351
chr	584552	584553	-0.0468
chr	584553	584554	-0.0819
chr	584554	584555	-0.1053
chr	584555	584556	-0.117
chr	584556	584557	-0.1287
chr	584557	584558	-0.1053
chr	584558	584566	-0.1287
chr	584566	584573	-0.1638
chr	584573	584575	-0.1287
chr	584575	584576	-0.117
chr	584576	584587	-0.0351
chr	584587	584588	-0.0234
chr	584596	584621	-0.0117
chr	584642	584644	-0.0117
chr	584644	584662	-0.0351
chr	584662	584664	-0.0117
chr	584678	584683	-0.0117
chr	584683	584686	-0.0234
chr	584686	584705	-0.0351
chr	584758	584763	-0.0117
chr	584763	584779	-0.0234
chr	584779	584780	-0.0351
chr	584780	584782	-0.0585
chr	584782	584786	-0.0351
chr	584786	584790	-0.0468
chr	584790	584791	-0.0702
chr	584791	584792	-0.0819
chr	584792	584793	-0.1053
chr	584793	584794	-0.117
chr	584794	584795	-0.1287
chr	584795	584796	-0.1404
chr	584796	584804	-0.1872
chr	584804	584806	-0.1638
chr	584806	584816	-0.1521
chr	584816	584817	-0.1638
chr	584817	584819	-0.0468
chr	584819	584820	-0.0234
chr	584820	584835	-0.0117
chr	584835	584841	-0.0234
chr	584841	584877	-0.0117
chr	584926	584947	-0.0117
chr	584960	584961	-0.0234
chr	584961	584965	-0.0351
chr	584965	584984	-0.1287
chr	584984	584987	-0.0936
chr	585169	585171	-0.0117
chr	585171	585172	-0.0351
chr	585172	585176	-0.0585
chr	585176	585191	-0.0702
chr	585191	585192	-0.0585
chr	585192	585193	-0.0468
chr	585213	585219	-0.117
chr	585219	585230	-0.1287
chr	585230	585235	-0.117
chr	585235	585237	-0.0117
chr	585276	585299	-0.0117
chr	585448	585472	-0.0117
chr	585533	585555	-0.0117
chr	585591	585594	-0.0351
chr	585594	585602	-0.0468
chr	585602	585611	-0.0585
chr	585611	585612	-0.0702
chr	585612	585622	-0.0468
chr	585622	585633	-0.0351
chr	585633	585634	-0.0117
chr	585677	585678	-0.0117
chr	585678	585679	-0.0234
chr	585679	585700	-0.0468
chr	585810	585811	-0.0234
chr	585811	585813	-0.234
chr	585813	585833	-0.2457
chr	585835	585837	-0.0117
chr	585837	585838	-0.0234
chr	585838	585859	-0.0351
chr	585859	585860	-0.0117
chr	585860	585866	-0.0234
chr	585866	585867	-0.0351
chr	585867	585869	-0.0702
chr	585869	585873	-0.0936
chr	585873	585874	-0.1053
chr	585874	585882	-0.117
chr	585882	585888	-0.0936
chr	585888	585889	-0.0585
chr	585889	585891	-0.0468
chr	585891	585894	-0.0117
chr	585927	585928	-0.0117
chr	585928	585929	-0.1638
chr	585929	585930	-0.2574
chr	585930	585932	-0.2691
chr	585932	585942	-0.2808
chr	585942	585950	-0.3042
chr	585950	585951	-0.351
chr	585951	585952	-0.3627
chr	585952	585953	-0.1053
chr	585953	585954	-0.117
chr	585954	585961	-0.1404
chr	585961	585962	-0.1287
chr	585962	585968	-0.117
chr	585968	585974	-0.1053
chr	585974	585977	-0.0702
chr	585977	585978	-0.0351
chr	585978	585979	-0.0234
chr	585984	585986	-0.0585
chr	585986	585995	-0.0936
chr	585995	586004	-0.1053
chr	586004	586006	-0.117
chr	586006	586007	-0.0351
chr	586007	586010	-0.0468
chr	586010	586011	-0.0585
chr	586011	586012	-0.0819
chr	586012	586013	-0.1053
chr	586013	586014	-0.1989
chr	586014	586015	-0.5148
chr	586015	586016	-0.9594
chr	586016	586017	-9.4068
chr	586017	586018	-10.4013
chr	586018	586019	-11.5362
chr	586019	586020	-11.583
chr	586020	586021	-11.6064
chr	586021	586022	-11.6766
chr	586022	586025	-11.7468
chr	586025	586028	-11.7351
chr	586028	586032	-11.7117
chr	586032	586033	-11.6649
chr	586033	586034	-11.6883
chr	586034	586035	-11.7
chr	586035	586036	-11.6766
chr	586036	586037	-11.6298
chr	586037	586038	-5.265
chr	586038	586039	-0.2574
chr	586039	586040	-0.2808
chr	586040	586050	-0.3276
chr	586050	586059	-0.3393
chr	586059	586060	-0.0819
chr	586060	586067	-0.0351
chr	586067	586068	-0.0234
chr	586068	586082	-0.0117
chr	586086	586087	-0.0234
chr	586087	586088	-0.0351
chr	586088	586089	-0.1053
chr	586089	586107	-0.117
chr	586107	586108	-0.1053
chr	586108	586111	-0.0936
chr	586126	586127	-0.0351
chr	586127	586128	-0.0585
chr	586128	586139	-0.0702
chr	586139	586148	-0.0819
chr	586148	586149	-0.0351
chr	586149	586160	-0.0117
chr	586166	586169	-0.0117
chr	586169	586180	-0.0234
chr	586180	586181	-0.1287
chr	586181	586182	-0.5148
chr	586182	586183	-2.1879
chr	586183	586184	-2.4453
chr	586184	586185	-2.5623
chr	586185	586186	-2.6676
chr	586186	586187	-2.7495
chr	586187	586192	-2.7612
chr	586192	586202	-2.7729
chr	586202	586203	-2.7378
chr	586203	586204	-1.4625
chr	586204	586207	-0.3159
chr	586207	586209	-0.0702
chr	586209	586210	-0.0585
chr	586210	586214	-0.0117
chr	586267	586274	-0.0117
chr	586274	586291	-0.0234
chr	586291	586292	-0.0117
chr	586321	586333	-0.0117
chr	586333	586341	-0.0234
chr	586341	586355	-0.0117
chr	586410	586427	-0.0117
chr	586485	586486	-0.0117
chr	586486	586488	-0.0351
chr	586488	586503	-0.0468
chr	586503	586504	-0.1287
chr	586504	586505	-0.7605
chr	586505	586510	-0.7722
chr	586510	586523	-0.7371
chr	586523	586524	-0.7254
chr	586524	586526	-0.702
chr	586526	586528	-0.0351
chr	586528	586530	-0.0234
chr	586549	586551	-0.0117
chr	586551	586552	-0.0234
chr	586552	586553	-0.1053
chr	586553	586557	-0.117
chr	586557	586563	-0.1404
chr	586563	586573	-0.1755
chr	586573	586578	-0.0585
chr	586578	586579	-0.0468
chr	586579	586585	-0.0351
chr	586622	586623	-0.0117
chr	586623	586625	-0.0351
chr	586625	586644	-0.0585
chr	586690	586691	-0.0351
chr	586691	586692	-0.0468
chr	586692	586694	-0.0585
chr	586694	586712	-0.0702
chr	586712	586713	-0.0234
chr	586713	586714	-0.0117
chr	586727	586732	-0.0117
chr	586732	586747	-0.0234
chr	586747	586748	-0.0117
chr	586837	586860	-0.0117
chr	586864	586867	-0.0117
chr	586867	586869	-0.0234
chr	586869	586884	-0.0351
chr	586884	586885	-0.0468
chr	586885	586892	-0.0351
chr	586892	586905	-0.0117
chr	586977	586995	-0.0117
chr	587005	587027	-0.0117
chr	587068	587071	-0.0117
chr	587071	587072	-0.0351
chr	587072	587079	-0.0468
chr	587079	587094	-0.0585
chr	587094	587101	-0.0117
chr	587165	587185	-0.0117
chr	587236	587257	-0.0351
chr	587320	587321	-0.0702
chr	587321	587322	-0.117
chr	587322	587323	-0.1404
chr	587323	587342	-0.1521
chr	587359	587370	-0.0234
chr	587370	587380	-0.0351
chr	587380	587392	-0.0117
chr	587448	587453	-0.0117
chr	587453	587455	-0.0234
chr	587455	587469	-0.0585
chr	587469	587475	-0.0468
chr	587475	587476	-0.0351
chr	587507	587508	-0.0117
chr	587508	587509	-0.0234
chr	587509	587511	-0.0351
chr	587511	587512	-0.1521
chr	587512	587531	-0.1638
chr	587531	587533	-0.1521
chr	587539	587546	-0.0117
chr	587546	587548	-0.0351
chr	587548	587549	-0.0468
chr	587549	587550	-0.0819
chr	587550	587551	-0.1053
chr	587551	587552	-0.117
chr	587552	587558	-0.1404
chr	587558	587560	-0.1521
chr	587560	587567	-0.1404
chr	587567	587571	-0.117
chr	587571	587572	-0.0819
chr	587572	587578	-0.0117
chr	587594	587602	-0.0117
chr	587602	587603	-0.0351
chr	587603	587604	-0.0468
chr	587604	587611	-0.0702
chr	587611	587615	-0.0819
chr	587615	587618	-0.0702
chr	587618	587626	-0.0819
chr	587626	587631	-0.0234
chr	587631	587637	-0.0117
chr	587652	587674	-0.0468
chr	587685	587689	-0.0117
chr	587689	587703	-0.0234
chr	587703	587712	-0.0468
chr	587712	587723	-0.0351
chr	587730	587734	-0.0234
chr	587734	587735	-0.0351
chr	587735	587747	-0.0702
chr	587747	587755	-0.0468
chr	587755	587757	-0.0234
chr	587762	587763	-0.0117
chr	587763	587784	-0.0234
chr	587784	587785	-0.0117
chr	587785	587789	-0.1638
chr	587789	587802	-0.1755
chr	587802	587806	-0.1638
chr	587816	587819	-0.0117
chr	587819	587820	-0.0351
chr	587820	587824	-0.0468
chr	587824	587826	-0.117
chr	587826	587842	-0.1287
chr	587842	587845	-0.0936
chr	587845	587847	-0.0351
chr	587847	587855	-0.0117
chr	587864	587869	-0.0117
chr	587869	587886	-0.0351
chr	587886	587897	-0.0234
chr	587907	587915	-0.0117
chr	587915	587919	-0.0234
chr	587919	587922	-0.0351
chr	587922	587929	-0.0468
chr	587929	587941	-0.0351
chr	587941	587947	-0.0117
chr	587955	587963	-0.0351
chr	587963	587976	-0.0468
chr	587976	587981	-0.0117
chr	588009	588010	-2.4804
chr	588010	588011	-3.8376
chr	588011	588012	-4.9608
chr	588012	588013	-5.0661
chr	588013	588014	-5.1246
chr	588014	588015	-5.1831
chr	588015	588022	-5.1948
chr	588022	588031	-5.2065
chr	588031	588032	-0.8892
chr	588032	588045	-0.0234
chr	588045	588049	-0.0117
chr	588049	588051	-0.0234
chr	588051	588052	-0.0819
chr	588052	588053	-0.4095
chr	588053	588054	-0.4329
chr	588054	588055	-0.5148
chr	588055	588056	-0.5265
chr	588056	588057	-0.6201
chr	588057	588062	-0.6318
chr	588062	588063	-0.6552
chr	588063	588064	-0.6669
chr	588064	588065	-0.702
chr	588065	588066	-0.7371
chr	588066	588067	-0.819
chr	588067	588069	-0.8541
chr	588069	588071	-0.8658
chr	588071	588073	-0.8541
chr	588073	588074	-0.5148
chr	588074	588075	-0.3159
chr	588075	588076	-0.3744
chr	588076	588080	-0.3393
chr	588080	588083	-0.3159
chr	588083	588087	-0.2691
chr	588087	588093	-0.0936
chr	588093	588094	-0.1053
chr	588094	588095	-0.0936
chr	588095	588096	-0.117
chr	588096	588097	-0.0936
chr	588097	588116	-0.0585
chr	588116	588120	-0.0117
chr	588120	588121	-0.0468
chr	588121	588123	-0.0819
chr	588123	588124	-0.3978
chr	588124	588125	-0.5148
chr	588125	588126	-0.6552
chr	588126	588128	-0.6669
chr	588128	588129	-0.6903
chr	588129	588144	-0.702
chr	588144	588145	-0.6786
chr	588145	588146	-0.2925
chr	588155	588159	-0.1404
chr	588159	588162	-0.1872
chr	588162	588171	-0.1989
chr	588171	588177	-0.2106
chr	588177	588179	-0.0468
chr	588179	588182	-0.0351
chr	588182	588184	-0.0234
chr	588184	588193	-0.0117
chr	588193	588195	-0.0234
chr	588195	588196	-0.0117
chr	588196	588218	-0.117
chr	588219	588220	-0.0117
chr	588220	588221	-0.1053
chr	588221	588240	-0.117
chr	588240	588242	-0.0234
chr	588242	588243	-0.0117
chr	588256	588259	-0.0117
chr	588259	588273	-0.0234
chr	588273	588276	-0.0351
chr	588276	588281	-0.0585
chr	588281	588298	-0.0351
chr	588298	588300	-0.0117
chr	588310	588313	-0.0117
chr	588313	588330	-0.0234
chr	588330	588331	-0.0117
chr	588331	588332	-0.0234
chr	588332	588333	-0.0468
chr	588333	588334	-0.0936
chr	588334	588337	-0.1053
chr	588337	588341	-0.1404
chr	588341	588353	-0.1521
chr	588353	588356	-0.1404
chr	588356	588357	-0.0819
chr	588357	588358	-0.0702
chr	588358	588359	-0.0117
chr	588377	588378	-0.0234
chr	588378	588380	-0.0351
chr	588380	588381	-0.117
chr	588381	588382	-0.1872
chr	588382	588383	-0.1989
chr	588383	588399	-0.2223
chr	588399	588402	-0.1872
chr	588404	588405	-0.0351
chr	588405	588411	-0.0468
chr	588411	588412	-0.0936
chr	588412	588413	-0.1053
chr	588413	588414	-0.1287
chr	588414	588415	-0.1404
chr	588415	588426	-0.1521
chr	588426	588427	-0.1638
chr	588427	588431	-0.1755
chr	588431	588432	-0.1287
chr	588432	588433	-0.1521
chr	588433	588435	-0.0936
chr	588435	588438	-0.0702
chr	588438	588448	-0.0585
chr	588448	588453	-0.0468
chr	588469	588474	-0.0117
chr	588474	588475	-0.0351
chr	588475	588477	-0.0819
chr	588477	588483	-0.1053
chr	588483	588484	-0.1287
chr	588484	588488	-0.1404
chr	588488	588498	-0.1521
chr	588498	588499	-0.1872
chr	588499	588500	-0.2223
chr	588500	588501	-0.234
chr	588501	588506	-0.1521
chr	588506	588509	-0.1404
chr	588509	588510	-0.1638
chr	588510	588511	-0.1872
chr	588511	588518	-0.1989
chr	588518	588520	-0.1755
chr	588520	588521	-0.1638
chr	588521	588522	-0.117
chr	588522	588523	-0.1053
chr	588523	588531	-0.0585
chr	588531	588532	-0.0468
chr	588532	588533	-0.0117
chr	588580	588581	-0.0117
chr	588581	588583	-0.0234
chr	588583	588584	-0.0936
chr	588584	588588	-0.2223
chr	588588	588596	-0.2457
chr	588596	588604	-0.234
chr	588604	588605	-0.117
chr	588616	588617	-0.0702
chr	588617	588620	-0.0936
chr	588620	588624	-0.1521
chr	588624	588626	-0.1638
chr	588626	588627	-0.1755
chr	588627	588628	-0.1872
chr	588628	588629	-0.2574
chr	588629	588631	-0.2691
chr	588631	588633	-0.3042
chr	588633	588635	-0.3276
chr	588635	588636	-0.3393
chr	588636	588637	-0.3861
chr	588637	588638	-0.3627
chr	588638	588642	-0.3744
chr	588642	588647	-0.351
chr	588647	588648	-0.3042
chr	588648	588649	-0.2574
chr	588649	588653	-0.2457
chr	588653	588654	-0.2223
chr	588654	588657	-0.2106
chr	588657	588658	-0.1872
chr	588658	588669	-0.0351
chr	588669	588680	-0.0234
chr	588722	588723	-0.0117
chr	588723	588724	-0.0351
chr	588724	588729	-0.0468
chr	588729	588735	-0.0585
chr	588735	588745	-0.0702
chr	588745	588746	-0.0351
chr	588746	588751	-0.0234
chr	588792	588814	-0.0117
chr	588823	588825	-0.0117
chr	588825	588826	-0.0468
chr	588826	588828	-0.0702
chr	588828	588829	-0.0819
chr	588829	588830	-0.0936
chr	588830	588845	-0.1521
chr	588845	588846	-0.1287
chr	588846	588850	-0.117
chr	588850	588851	-0.0936
chr	588865	588866	-0.0351
chr	588866	588867	-0.0702
chr	588867	588885	-0.0819
chr	588885	588887	-0.0702
chr	588887	588888	-0.0468
chr	588888	588899	-0.0117
chr	588899	588900	-0.0702
chr	588900	588901	-3.3462
chr	588901	588902	-4.8204
chr	588902	588903	-4.8438
chr	588903	588905	-4.8555
chr	588905	588919	-4.8789
chr	588919	588921	-4.8555
chr	588921	588922	-4.8438
chr	588922	588923	-0.8307
chr	588923	588924	-0.6084
chr	588924	588925	-0.3627
chr	588925	588926	-0.0351
chr	588926	588931	-0.0234
chr	588931	588934	-0.0351
chr	588934	588947	-0.0468
chr	588947	588948	-0.0351
chr	588948	588952	-0.0234
chr	588952	588968	-0.0117
chr	588968	588973	-0.0234
chr	588973	588975	-0.0351
chr	588975	588976	-0.1287
chr	588976	588977	-0.3861
chr	588977	588979	-0.4446
chr	588979	588985	-0.4563
chr	588985	588986	-0.468
chr	588986	588988	-0.4797
chr	588988	588990	-0.468
chr	588990	588997	-0.4563
chr	588997	588998	-0.234
chr	588998	589000	-0.0468
chr	589000	589004	-0.0351
chr	589004	589007	-0.0234
chr	589007	589009	-0.0117
chr	589009	589019	-0.0234
chr	589019	589020	-0.0702
chr	589020	589021	-0.0819
chr	589021	589022	-0.0936
chr	589022	589023	-0.1521
chr	589023	589029	-0.1638
chr	589029	589036	-0.1521
chr	589036	589042	-0.1404
chr	589042	589064	-0.0117
chr	589066	589067	-0.0702
chr	589067	589071	-0.0819
chr	589071	589075	-0.1053
chr	589075	589086	-0.117
chr	589086	589087	-0.1053
chr	589087	589091	-0.0351
chr	589091	589092	-0.0468
chr	589092	589093	-0.0234
chr	589093	589094	-0.0702
chr	589094	589095	-0.1521
chr	589095	589096	-0.1755
chr	589096	589097	-0.351
chr	589097	589098	-0.4914
chr	589098	589099	-0.5031
chr	589099	589101	-0.6201
chr	589101	589103	-0.6669
chr	589103	589113	-0.6786
chr	589113	589115	-0.6669
chr	589115	589117	-0.585
chr	589117	589119	-0.2808
chr	589119	589120	-0.1404
chr	589120	589121	-0.0585
chr	589121	589124	-0.0468
chr	589140	589141	-0.0117
chr	589141	589144	-0.0351
chr	589144	589145	-0.0702
chr	589145	589147	-0.1287
chr	589147	589149	-0.1404
chr	589149	589150	-0.1521
chr	589150	589151	-0.1755
chr	589151	589154	-0.1872
chr	589154	589157	-0.1989
chr	589157	589162	-0.1872
chr	589162	589166	-0.1638
chr	589166	589167	-0.0936
chr	589167	589170	-0.0468
chr	589170	589171	-0.0702
chr	589171	589174	-0.117
chr	589174	589176	-0.1287
chr	589176	589191	-0.1404
chr	589191	589192	-0.1287
chr	589196	589207	-0.0117
chr	589207	589216	-0.0234
chr	589216	589220	-0.0117
chr	589220	589221	-0.0234
chr	589221	589222	-0.0585
chr	589222	589223	-0.0819
chr	589223	589224	-0.0936
chr	589224	589225	-0.1521
chr	589225	589227	-0.2223
chr	589227	589231	-0.234
chr	589231	589244	-0.2223
chr	589244	589246	-0.2106
chr	589246	589247	-0.1755
chr	589247	589250	-0.0468
chr	589262	589265	-0.0117
chr	589265	589270	-0.0234
chr	589270	589271	-0.0351
chr	589271	589284	-0.0468
chr	589284	589286	-0.0351
chr	589286	589291	-0.0234
chr	589291	589296	-0.0117
chr	589296	589300	-0.0468
chr	589300	589313	-0.0702
chr	589313	589314	-0.0936
chr	589314	589315	-0.1053
chr	589315	589316	-0.1404
chr	589316	589317	-0.2223
chr	589317	589318	-0.2574
chr	589318	589319	-0.3627
chr	589319	589329	-0.3744
chr	589329	589336	-0.4212
chr	589336	589337	-0.3627
chr	589337	589338	-0.2574
chr	589338	589339	-0.1872
chr	589339	589340	-0.1521
chr	589340	589341	-0.0585
chr	589341	589353	-0.0468
chr	589353	589355	-0.0234
chr	589355	589356	-0.0468
chr	589356	589358	-0.0585
chr	589358	589359	-0.1989
chr	589359	589360	-0.2925
chr	589360	589361	-0.351
chr	589361	589374	-0.3627
chr	589374	589376	-0.3744
chr	589376	589379	-0.3861
chr	589379	589381	-0.3744
chr	589381	589382	-0.0585
chr	589382	589383	-0.0351
chr	589383	589384	-0.0468
chr	589384	589385	-0.1638
chr	589385	589386	-0.1755
chr	589386	589387	-0.3393
chr	589387	589388	-0.5499
chr	589388	589389	-0.6201
chr	589389	589390	-1.2987
chr	589390	589391	-2.2464
chr	589391	589392	-3.1941
chr	589392	589393	-3.3696
chr	589393	589394	-3.3813
chr	589394	589395	-3.4866
chr	589395	589398	-3.51
chr	589398	589406	-3.5334
chr	589406	589408	-3.393
chr	589408	589410	-3.1707
chr	589410	589411	-3.159
chr	589411	589412	-3.0888
chr	589412	589413	-0.3276
chr	589413	589414	-0.2691
chr	589414	589415	-0.2574
chr	589415	589417	-0.117
chr	589417	589418	-0.0468
chr	589418	589420	-0.0234
chr	589420	589443	-0.0117
chr	589444	589446	-0.0117
chr	589446	589447	-0.0234
chr	589447	589448	-0.2808
chr	589448	589449	-0.6552
chr	589449	589450	-0.7722
chr	589450	589451	-0.8073
chr	589451	589453	-0.819
chr	589453	589459	-0.8541
chr	589459	589461	-0.8658
chr	589461	589462	-0.9009
chr	589462	589470	-0.9126
chr	589470	589471	-0.4329
chr	589471	589472	-0.3042
chr	589472	589473	-0.117
chr	589473	589474	-0.1287
chr	589474	589475	-0.1989
chr	589475	589477	-0.2106
chr	589477	589486	-0.2808
chr	589486	589495	-0.2106
chr	589495	589497	-0.0702
chr	589497	589498	-0.0117
chr	589502	589522	-0.0117
chr	589527	589537	-0.0351
chr	589537	589548	-0.0468
chr	589548	589552	-0.0351
chr	589552	589554	-0.0117
chr	589554	589558	-0.0351
chr	589558	589559	-0.117
chr	589559	589560	-0.3042
chr	589560	589561	-0.3978
chr	589561	589562	-0.4563
chr	589562	589563	-0.4797
chr	589563	589574	-0.4914
chr	589574	589580	-0.468
chr	589580	589581	-0.351
chr	589620	589621	-0.117
chr	589621	589622	-0.234
chr	589622	589623	-0.2808
chr	589623	589624	-0.3744
chr	589624	589625	-0.6786
chr	589625	589626	-0.7605
chr	589626	589627	-0.7722
chr	589627	589628	-0.9477
chr	589628	589629	-0.9828
chr	589629	589631	-1.0179
chr	589631	589634	-1.0296
chr	589634	589635	-1.0062
chr	589635	589642	-1.0296
chr	589642	589646	-1.0179
chr	589646	589648	-0.1989
chr	589669	589671	-0.0117
chr	589671	589674	-0.0351
chr	589674	589676	-0.0936
chr	589676	589677	-0.1404
chr	589677	589678	-0.1872
chr	589678	589682	-0.2106
chr	589682	589683	-0.234
chr	589683	589684	-0.2574
chr	589684	589685	-0.3627
chr	589685	589686	-0.3744
chr	589686	589687	-0.4914
chr	589687	589689	-0.5031
chr	589689	589693	-0.5148
chr	589693	589697	-0.4095
chr	589697	589698	-0.3978
chr	589698	589699	-0.3744
chr	589699	589703	-0.3393
chr	589703	589705	-0.2925
chr	589705	589706	-0.3159
chr	589706	589719	-0.0234
chr	589719	589720	-0.0468
chr	589720	589725	-0.0585
chr	589725	589733	-0.0351
chr	589733	589740	-0.0468
chr	589740	589745	-0.0234
chr	589745	589753	-0.0117
chr	589753	589754	-0.0234
chr	589754	589767	-0.0117
chr	589767	589770	-0.0234
chr	589770	589792	-0.0117
chr	589802	589803	-0.0351
chr	589803	589804	-0.1053
chr	589804	589815	-0.1287
chr	589815	589825	-0.1404
chr	589825	589827	-0.0468
chr	589827	589828	-0.1872
chr	589828	589839	-0.1989
chr	589839	589848	-0.1872
chr	589848	589851	-0.0585
chr	589851	589852	-0.0468
chr	589852	589853	-0.0351
chr	589853	589856	-0.0117
chr	589864	589866	-0.0468
chr	589866	589885	-0.3627
chr	589885	589887	-0.2808
chr	589887	589888	-0.1053
chr	589896	589918	-0.0234
chr	589939	589941	-0.0819
chr	589941	589945	-0.117
chr	589945	589960	-0.1287
chr	589960	589961	-0.117
chr	589961	589962	-0.1053
chr	589962	589965	-0.0702
chr	589965	589966	-0.0468
chr	589966	589967	-0.0819
chr	589967	589969	-0.1638
chr	589969	589970	-0.2808
chr	589970	589971	-0.3042
chr	589971	589972	-0.3276
chr	589972	589973	-0.3393
chr	589973	589974	-0.3627
chr	589974	589976	-0.3744
chr	589976	589983	-0.3861
chr	589983	589987	-0.3978
chr	589987	589990	-0.3276
chr	589990	589993	-0.1404
chr	589993	589999	-0.0117
chr	590000	590021	-0.0117
chr	590047	590048	-0.0117
chr	590048	590049	-0.0819
chr	590049	590050	-0.1404
chr	590050	590052	-0.3159
chr	590052	590067	-0.3276
chr	590067	590068	-0.3978
chr	590068	590069	-0.4446
chr	590069	590070	-0.468
chr	590070	590071	-0.9828
chr	590071	590072	-2.0124
chr	590072	590073	-2.2113
chr	590073	590075	-2.2698
chr	590075	590076	-2.2932
chr	590076	590079	-2.3166
chr	590079	590087	-2.3283
chr	590087	590089	-2.3517
chr	590089	590091	-2.3634
chr	590091	590092	-2.106
chr	590092	590093	-1.2987
chr	590093	590094	-1.3221
chr	590094	590095	-1.6029
chr	590095	590098	-1.6263
chr	590098	590099	-1.5444
chr	590099	590100	-1.5561
chr	590100	590104	-1.5678
chr	590104	590113	-1.5795
chr	590113	590114	-1.1583
chr	590114	590115	-0.3393
chr	590115	590116	-0.3159
chr	590116	590118	-0.0351
chr	590118	590120	-0.0234
chr	590120	590131	-0.0117
chr	590131	590132	-0.0234
chr	590132	590133	-0.0351
chr	590133	590134	-0.0468
chr	590134	590135	-0.0585
chr	590135	590136	-0.1872
chr	590136	590137	-0.6669
chr	590137	590139	-0.7254
chr	590139	590156	-0.7371
chr	590156	590157	-0.6552
chr	590157	590158	-0.3393
chr	590177	590198	-0.0117
chr	590267	590288	-0.0585
chr	590292	590294	-0.0117
chr	590294	590295	-0.0234
chr	590295	590296	-0.2106
chr	590296	590311	-0.2457
chr	590311	590313	-0.2574
chr	590313	590315	-0.2808
chr	590315	590317	-0.2691
chr	590317	590320	-0.0936
chr	590320	590321	-0.1872
chr	590321	590322	-0.3861
chr	590322	590323	-1.4859
chr	590323	590324	-3.0186
chr	590324	590325	-3.0303
chr	590325	590326	-3.0537
chr	590326	590335	-3.2643
chr	590335	590337	-3.2292
chr	590337	590340	-3.2058
chr	590340	590343	-3.2175
chr	590343	590344	-3.2292
chr	590344	590345	-0.0468
chr	590345	590363	-0.0351
chr	590384	590409	-0.0351
chr	590409	590410	-0.0702
chr	590410	590411	-0.1053
chr	590411	590412	-0.351
chr	590412	590413	-0.3627
chr	590413	590414	-0.4446
chr	590414	590415	-0.4563
chr	590415	590416	-0.468
chr	590416	590419	-0.4797
chr	590419	590432	-0.4914
chr	590432	590434	-0.4563
chr	590434	590436	-0.4329
chr	590436	590437	-0.0819
chr	590437	590438	-0.0351
chr	590443	590454	-0.0234
chr	590454	590455	-0.0819
chr	590455	590456	-0.0936
chr	590456	590457	-0.1053
chr	590457	590458	-0.1287
chr	590458	590463	-0.1404
chr	590463	590466	-0.1638
chr	590466	590475	-0.1521
chr	590475	590476	-0.0819
chr	590476	590483	-0.0585
chr	590483	590484	-0.0351
chr	590484	590486	-0.0234
chr	590492	590497	-0.0117
chr	590497	590504	-0.0234
chr	590504	590506	-0.0351
chr	590506	590507	-0.0585
chr	590507	590509	-0.1053
chr	590509	590510	-0.1287
chr	590510	590511	-0.4797
chr	590511	590512	-0.5616
chr	590512	590513	-0.8658
chr	590513	590514	-3.3462
chr	590514	590515	-3.4164
chr	590515	590516	-3.9078
chr	590516	590517	-3.9195
chr	590517	590518	-3.9663
chr	590518	590520	-3.978
chr	590520	590525	-3.9897
chr	590525	590529	-4.0014
chr	590529	590535	-3.9897
chr	590535	590537	-0.0585
chr	590537	590540	-0.0468
chr	590540	590542	-0.0234
chr	590542	590547	-0.0117
chr	590598	590600	-0.0117
chr	590600	590601	-0.0351
chr	590601	590605	-0.1521
chr	590605	590609	-0.1638
chr	590609	590621	-0.1755
chr	590621	590622	-0.117
chr	590622	590626	-0.0234
chr	590626	590627	-0.0117
chr	590667	590669	-0.0234
chr	590669	590672	-0.0351
chr	590672	590673	-0.0819
chr	590673	590678	-0.1053
chr	590678	590679	-0.1287
chr	590679	590691	-0.1521
chr	590691	590693	-0.1287
chr	590693	590694	-0.0702
chr	590694	590696	-0.0585
chr	590696	590697	-0.0819
chr	590697	590698	-0.0702
chr	590698	590700	-0.0585
chr	590700	590701	-0.0702
chr	590701	590702	-0.0936
chr	590702	590704	-0.1404
chr	590704	590718	-0.1638
chr	590718	590723	-0.1053
chr	590723	590724	-0.0702
chr	590726	590732	-0.0117
chr	590732	590734	-0.0234
chr	590734	590735	-0.0351
chr	590735	590736	-0.0702
chr	590736	590737	-0.117
chr	590737	590746	-0.1404
chr	590746	590753	-0.1287
chr	590753	590754	-0.117
chr	590754	590757	-0.1053
chr	590757	590759	-0.0351
chr	590778	590781	-0.0468
chr	590781	590782	-0.0585
chr	590782	590784	-0.1053
chr	590784	590799	-0.117
chr	590799	590805	-0.0702
chr	590806	590807	-0.0468
chr	590807	590808	-0.0702
chr	590808	590815	-0.0936
chr	590815	590817	-0.117
chr	590817	590818	-0.4914
chr	590818	590819	-0.5499
chr	590819	590828	-0.5967
chr	590828	590829	-0.6084
chr	590829	590830	-0.5265
chr	590830	590831	-0.5499
chr	590831	590834	-0.5967
chr	590834	590836	-0.6669
chr	590836	590838	-0.6786
chr	590838	590839	-0.6552
chr	590839	590851	-0.1872
chr	590851	590853	-0.0234
chr	590853	590861	-0.0117
chr	590927	590945	-0.0234
chr	590945	590949	-0.0351
chr	590949	590954	-0.0234
chr	590954	590968	-0.0117
chr	591007	591024	-0.0117
chr	591031	591047	-0.0117
chr	591085	591086	-0.0234
chr	591086	591089	-0.0351
chr	591089	591090	-0.0585
chr	591090	591095	-0.0819
chr	591095	591101	-0.0936
chr	591101	591105	-0.1053
chr	591105	591106	-0.0702
chr	591106	591110	-0.1053
chr	591110	591112	-0.0936
chr	591112	591127	-0.0468
chr	591127	591128	-0.0702
chr	591128	591129	-0.1053
chr	591129	591130	-0.1287
chr	591130	591131	-0.1755
chr	591131	591150	-0.1872
chr	591150	591151	-0.0234
chr	591221	591243	-0.0351
chr	591243	591247	-0.0117
chr	591325	591326	-0.0117
chr	591326	591344	-0.0585
chr	591344	591348	-0.0468
chr	591392	591414	-0.0117
chr	591440	591451	-0.0117
chr	591451	591460	-0.0234
chr	591460	591474	-0.0117
chr	591474	591475	-0.0351
chr	591475	591476	-0.0585
chr	591476	591477	-6.435
chr	591477	591478	-7.7454
chr	591478	591479	-8.2953
chr	591479	591480	-8.3889
chr	591480	591481	-10.1205
chr	591481	591482	-10.6821
chr	591482	591483	-10.8108
chr	591483	591484	-10.8927
chr	591484	591485	-10.9161
chr	591485	591486	-10.9746
chr	591486	591493	-11.0214
chr	591493	591497	-11.0097
chr	591497	591498	-10.413
chr	591498	591499	-3.7557
chr	591499	591500	-3.3696
chr	591500	591501	-3.2409
chr	591501	591502	-2.4336
chr	591502	591503	-0.1404
chr	591503	591504	-0.0234
chr	591504	591507	-0.0117
chr	591520	591523	-0.0234
chr	591523	591524	-0.117
chr	591524	591525	-0.2457
chr	591525	591526	-0.3861
chr	591526	591539	-0.3978
chr	591539	591541	-0.3861
chr	591541	591546	-0.3627
chr	591546	591547	-0.3393
chr	591574	591596	-0.0117
chr	591604	591606	-0.0117
chr	591606	591619	-0.0234
chr	591619	591623	-0.0351
chr	591623	591624	-0.0936
chr	591624	591628	-0.1053
chr	591628	591629	-0.351
chr	591629	591630	-0.6786
chr	591630	591631	-0.7605
chr	591631	591635	-0.8424
chr	591635	591637	-0.9477
chr	591637	591642	-0.9828
chr	591642	591650	-0.9945
chr	591650	591655	-0.1521
chr	591655	591656	-0.1404
chr	591656	591657	-0.1521
chr	591657	591658	-0.2808
chr	591658	591659	-0.3159
chr	591659	591660	-0.3627
chr	591660	591662	-0.3744
chr	591662	591677	-0.234
chr	591677	591679	-0.2457
chr	591679	591685	-0.0468
chr	591685	591686	-0.0585
chr	591686	591688	-0.0702
chr	591688	591691	-0.0819
chr	591691	591693	-0.1053
chr	591693	591699	-0.117
chr	591699	591706	-0.0702
chr	591706	591707	-0.2808
chr	591707	591708	-0.2925
chr	591708	591709	-0.3159
chr	591709	591710	-0.2925
chr	591710	591711	-0.2574
chr	591711	591725	-0.2691
chr	591725	591728	-0.2574
chr	591728	591729	-0.0585
chr	591729	591730	-0.0351
chr	591730	591741	-0.0234
chr	591741	591747	-0.0117
chr	591803	591805	-0.0117
chr	591805	591825	-0.0351
chr	591900	591920	-0.0117
chr	591936	591937	-0.0117
chr	591937	591938	-0.0234
chr	591938	591939	-0.0468
chr	591939	591940	-0.0702
chr	591940	591959	-0.117
chr	591959	591962	-0.0585
chr	591982	591983	-0.0117
chr	591983	591984	-0.0585
chr	591984	591991	-0.1521
chr	591991	592004	-0.1638
chr	592004	592006	-0.0351
chr	592006	592014	-0.0117
chr	592024	592026	-0.0234
chr	592026	592043	-0.0468
chr	592043	592046	-0.0234
chr	592046	592048	-0.0117
chr	592055	592056	-0.0351
chr	592056	592070	-0.0702
chr	592070	592072	-0.0819
chr	592072	592075	-0.0936
chr	592075	592076	-0.1287
chr	592076	592077	-0.117
chr	592077	592091	-0.0585
chr	592091	592095	-0.0351
chr	592109	592110	-0.0702
chr	592110	592111	-0.0819
chr	592111	592122	-0.0936
chr	592122	592125	-0.117
chr	592125	592130	-0.1287
chr	592130	592131	-0.117
chr	592131	592133	-0.0468
chr	592133	592136	-0.0351
chr	592136	592138	-0.0468
chr	592138	592140	-0.0585
chr	592140	592141	-0.0936
chr	592141	592142	-0.1053
chr	592142	592143	-0.2691
chr	592143	592144	-0.2808
chr	592144	592160	-0.3159
chr	592160	592161	-0.2925
chr	592161	592162	-0.3042
chr	592162	592163	-0.2691
chr	592163	592164	-0.2106
chr	592164	592166	-0.234
chr	592166	592167	-0.2223
chr	592167	592182	-0.2106
chr	592182	592184	-0.1989
chr	592184	592185	-0.0702
chr	592227	592228	-0.0702
chr	592228	592229	-0.0819
chr	592229	592230	-0.0936
chr	592230	592231	-0.1053
chr	592231	592233	-0.1287
chr	592233	592248	-0.1521
chr	592248	592249	-0.0936
chr	592249	592250	-0.0468
chr	592250	592252	-0.0351
chr	592252	592253	-0.0234
chr	592253	592254	-0.0117
chr	592258	592260	-0.0117
chr	592260	592261	-0.468
chr	592261	592262	-2.9952
chr	592262	592263	-3.744
chr	592263	592264	-4.5981
chr	592264	592265	-4.68
chr	592265	592266	-4.7151
chr	592266	592271	-4.7853
chr	592271	592272	-4.7736
chr	592272	592276	-4.7853
chr	592276	592279	-4.8204
chr	592279	592282	-4.8321
chr	592282	592283	-4.8204
chr	592283	592284	-0.1638
chr	592284	592286	-0.1521
chr	592286	592296	-0.0468
chr	592296	592297	-0.0351
chr	592297	592302	-0.0117
chr	592302	592317	-0.0351
chr	592317	592319	-0.0468
chr	592319	592320	-0.0351
chr	592320	592326	-0.0468
chr	592326	592338	-0.0351
chr	592338	592344	-0.0117
chr	592349	592353	-0.0117
chr	592353	592354	-0.117
chr	592354	592355	-0.351
chr	592355	592356	-0.3861
chr	592356	592358	-0.5031
chr	592358	592359	-0.5265
chr	592359	592362	-0.5499
chr	592362	592375	-0.5616
chr	592375	592376	-0.3276
chr	592376	592380	-0.0819
chr	592380	592381	-0.0351
chr	592386	592408	-0.0117
chr	592413	592416	-0.0117
chr	592416	592423	-0.0234
chr	592423	592428	-0.0351
chr	592428	592444	-0.0468
chr	592444	592447	-0.0351
chr	592447	592450	-0.0234
chr	592450	592466	-0.0117
chr	592484	592511	-0.0468
chr	592575	592583	-0.0234
chr	592583	592590	-0.0351
chr	592590	592592	-0.0468
chr	592592	592593	-0.2223
chr	592593	592594	-0.3393
chr	592594	592595	-0.3861
chr	592595	592596	-0.4914
chr	592596	592597	-0.5031
chr	592597	592611	-0.5616
chr	592611	592613	-0.5499
chr	592613	592614	-0.5382
chr	592614	592615	-0.3744
chr	592615	592616	-0.3861
chr	592616	592617	-0.3744
chr	592617	592636	-0.0117
chr	592645	592662	-0.0117
chr	592670	592672	-0.0117
chr	592672	592675	-0.0234
chr	592675	592676	-0.0351
chr	592676	592679	-0.0468
chr	592679	592680	-0.0702
chr	592680	592682	-0.1053
chr	592682	592694	-0.117
chr	592694	592695	-0.0936
chr	592695	592699	-0.0702
chr	592699	592700	-0.0468
chr	592700	592701	-0.0351
chr	592701	592703	-0.0117
chr	592707	592708	-0.0117
chr	592708	592709	-0.0351
chr	592709	592711	-0.0468
chr	592711	592712	-0.2808
chr	592712	592713	-0.8073
chr	592713	592714	-0.8775
chr	592714	592715	-0.8892
chr	592715	592716	-0.9243
chr	592716	592719	-0.9594
chr	592719	592720	-1.0998
chr	592720	592721	-1.1232
chr	592721	592722	-1.17
chr	592722	592723	-1.1817
chr	592723	592725	-1.1934
chr	592725	592727	-1.2051
chr	592727	592731	-1.2168
chr	592731	592732	-1.2636
chr	592732	592733	-1.9422
chr	592733	592734	-1.0881
chr	592734	592735	-1.1349
chr	592735	592736	-1.2636
chr	592736	592737	-1.2753
chr	592737	592739	-1.3104
chr	592739	592740	-1.2051
chr	592740	592741	-1.1583
chr	592741	592746	-1.0764
chr	592746	592747	-1.0647
chr	592747	592755	-1.053
chr	592755	592756	-0.0819
chr	592756	592760	-0.0117
chr	592760	592768	-0.0234
chr	592768	592770	-0.0351
chr	592770	592771	-0.0468
chr	592771	592773	-0.0702
chr	592773	592776	-0.0819
chr	592776	592777	-0.0936
chr	592777	592786	-0.0819
chr	592786	592788	-0.0702
chr	592788	592789	-0.0819
chr	592789	592790	-0.0702
chr	592790	592791	-0.0468
chr	592791	592798	-0.0351
chr	592798	592802	-0.0117
chr	592802	592807	-0.0585
chr	592807	592808	-0.0702
chr	592808	592824	-0.0585
chr	592824	592826	-0.0234
chr	592850	592851	-0.0702
chr	592851	592852	-0.0936
chr	592852	592861	-0.1053
chr	592861	592863	-0.117
chr	592863	592864	-0.3744
chr	592864	592871	-0.5031
chr	592871	592872	-0.4797
chr	592872	592873	-0.5499
chr	592873	592875	-0.585
chr	592875	592876	-0.6318
chr	592876	592885	-0.6903
chr	592885	592888	-0.3159
chr	592888	592893	-0.2925
chr	592893	592895	-0.0234
chr	592895	592897	-0.0117
chr	592911	592912	-0.1989
chr	592912	592913	-0.5733
chr	592913	592915	-1.1232
chr	592915	592933	-1.1817
chr	593021	593043	-0.0234
chr	593112	593113	-0.0234
chr	593113	593120	-0.0702
chr	593120	593133	-0.0819
chr	593133	593134	-0.0468
chr	593134	593140	-0.0117
chr	593252	593253	-0.1404
chr	593253	593254	-0.1521
chr	593254	593274	-0.1638
chr	593275	593276	-0.0351
chr	593276	593278	-0.0468
chr	593278	593284	-0.0585
chr	593284	593285	-0.1287
chr	593285	593286	-0.3978
chr	593286	593287	-0.8073
chr	593287	593288	-1.4859
chr	593288	593289	-1.5093
chr	593289	593291	-1.5444
chr	593291	593296	-1.5678
chr	593296	593301	-1.521
chr	593301	593306	-1.5093
chr	593306	593307	-1.4976
chr	593307	593308	-1.4742
chr	593331	593332	-0.0351
chr	593332	593333	-0.0819
chr	593333	593336	-0.1053
chr	593336	593337	-0.1287
chr	593337	593338	-0.2106
chr	593338	593339	-0.2223
chr	593339	593345	-0.234
chr	593345	593347	-0.2808
chr	593347	593348	-2.1996
chr	593348	593349	-2.2815
chr	593349	593350	-2.6208
chr	593350	593351	-2.7027
chr	593351	593353	-2.7378
chr	593353	593358	-2.7612
chr	593358	593359	-2.6676
chr	593359	593367	-2.6325
chr	593367	593368	-2.2581
chr	593368	593369	-2.2347
chr	593369	593371	-0.1404
chr	593371	593372	-0.1287
chr	593372	593373	-0.0819
chr	593373	593374	-0.0234
chr	593374	593388	-0.0117
chr	593392	593416	-0.0117
chr	593514	593515	-0.0117
chr	593515	593516	-0.0234
chr	593516	593517	-0.0351
chr	593517	593518	-0.0468
chr	593518	593519	-0.1053
chr	593519	593520	-0.1287
chr	593520	593536	-0.1404
chr	593536	593537	-0.1755
chr	593537	593538	-0.1521
chr	593538	593540	-0.1287
chr	593540	593541	-0.4329
chr	593541	593542	-0.6084
chr	593542	593543	-0.7605
chr	593543	593544	-0.7722
chr	593544	593550	-0.7839
chr	593550	593559	-0.7956
chr	593559	593560	-0.8073
chr	593560	593561	-0.819
chr	593561	593562	-0.8307
chr	593562	593563	-0.1638
chr	593563	593564	-0.0585
chr	593564	593574	-0.0468
chr	593574	593575	-0.0351
chr	593575	593581	-0.0585
chr	593581	593583	-0.0351
chr	593583	593596	-0.0234
chr	593596	593597	-0.0117
chr	593598	593611	-0.0234
chr	593611	593612	-0.0702
chr	593612	593614	-0.0819
chr	593614	593618	-0.117
chr	593618	593619	-0.1521
chr	593619	593620	-0.1755
chr	593620	593621	-0.1521
chr	593621	593632	-0.1872
chr	593632	593633	-0.1755
chr	593633	593635	-0.1638
chr	593635	593636	-0.2223
chr	593636	593637	-0.234
chr	593637	593638	-0.2808
chr	593638	593639	-0.2457
chr	593639	593640	-0.6201
chr	593640	593641	-0.6903
chr	593641	593643	-0.7722
chr	593643	593644	-0.9477
chr	593644	593645	-1.0764
chr	593645	593646	-1.0881
chr	593646	593648	-1.1349
chr	593648	593660	-1.1817
chr	593660	593664	-0.5148
chr	593664	593665	-0.5265
chr	593665	593666	-0.2457
chr	593666	593668	-0.1872
chr	593668	593669	-0.0468
chr	593669	593670	-0.0234
chr	593670	593683	-0.0117
chr	593683	593688	-0.0234
chr	593688	593702	-0.0117
chr	593720	593740	-0.0234
chr	593770	593771	-0.0117
chr	593771	593772	-0.0234
chr	593772	593773	-0.2106
chr	593773	593774	-0.3627
chr	593774	593775	-0.5031
chr	593775	593776	-0.6552
chr	593776	593789	-0.6786
chr	593789	593794	-0.6903
chr	593794	593795	-0.1638
chr	593795	593796	-0.1404
chr	593796	593813	-0.0117
chr	593813	593814	-0.0234
chr	593814	593816	-0.0351
chr	593816	593817	-0.0468
chr	593817	593818	-0.0585
chr	593818	593819	-0.1053
chr	593819	593820	-0.1287
chr	593820	593834	-0.1404
chr	593834	593836	-0.1287
chr	593836	593838	-0.117
chr	593838	593840	-0.0702
chr	593915	593916	-0.0702
chr	593916	593917	-0.1638
chr	593917	593918	-0.2691
chr	593918	593919	-0.3159
chr	593919	593920	-0.3861
chr	593920	593921	-0.4095
chr	593921	593935	-0.4212
chr	593935	593937	-0.468
chr	593937	593938	-0.2808
chr	593938	593939	-0.2106
chr	593939	593947	-0.2457
chr	593947	593948	-0.234
chr	593948	593956	-0.2457
chr	593956	593957	-0.1638
chr	593957	593959	-0.1755
chr	593959	593960	-0.1404
chr	593960	593974	-0.0117
chr	593983	593984	-0.0351
chr	593984	593985	-0.0585
chr	593985	593986	-0.1404
chr	593986	593987	-0.1755
chr	593987	594004	-0.1872
chr	594004	594005	-0.1404
chr	594005	594006	-0.1287
chr	594006	594008	-0.0468
chr	594008	594030	-0.0117
chr	594060	594061	-0.2457
chr	594061	594063	-0.2574
chr	594063	594065	-0.2691
chr	594065	594080	-0.2808
chr	594080	594081	-0.2457
chr	594121	594122	-0.0234
chr	594122	594124	-0.0468
chr	594124	594125	-0.2223
chr	594125	594128	-0.2457
chr	594128	594130	-0.2574
chr	594130	594145	-0.2691
chr	594145	594146	-0.1053
chr	594146	594147	-0.1404
chr	594147	594148	-0.2574
chr	594148	594150	-0.2691
chr	594150	594151	-0.2457
chr	594151	594164	-0.2106
chr	594164	594167	-0.1989
chr	594205	594209	-0.0117
chr	594209	594210	-0.0351
chr	594210	594211	-0.0702
chr	594211	594212	-0.0819
chr	594212	594213	-0.1053
chr	594213	594214	-0.2691
chr	594214	594216	-0.3159
chr	594216	594217	-0.4212
chr	594217	594218	-0.5499
chr	594218	594221	-0.5616
chr	594221	594222	-0.5733
chr	594222	594223	-0.6201
chr	594223	594224	-0.7956
chr	594224	594225	-0.8775
chr	594225	594226	-0.936
chr	594226	594227	-0.9828
chr	594227	594229	-1.0647
chr	594229	594230	-1.0764
chr	594230	594233	-1.0881
chr	594233	594234	-1.0647
chr	594234	594235	-0.9594
chr	594235	594237	-0.5499
chr	594237	594241	-0.5616
chr	594241	594244	-0.5499
chr	594244	594245	-0.5382
chr	594245	594246	-0.4212
chr	594246	594247	-0.2574
chr	594247	594254	-0.0351
chr	594254	594257	-0.0117
chr	594305	594322	-0.0117
chr	594327	594344	-0.0117
chr	594355	594363	-0.0117
chr	594363	594367	-0.0234
chr	594367	594368	-0.0819
chr	594368	594369	-7.1955
chr	594369	594370	-7.4646
chr	594370	594371	-7.6167
chr	594371	594372	-7.6401
chr	594372	594373	-7.6752
chr	594373	594377	-7.6986
chr	594377	594388	-7.6869
chr	594388	594389	-7.6752
chr	594389	594390	-3.1941
chr	594390	594391	-0.117
chr	594391	594412	-0.1755
chr	594412	594413	-0.0936
chr	594413	594415	-0.6786
chr	594415	594416	-0.7371
chr	594416	594417	-0.7605
chr	594417	594433	-0.7956
chr	594433	594434	-0.7722
chr	594434	594438	-0.0702
chr	594438	594439	-0.0351
chr	594439	594447	-0.0117
chr	594447	594456	-0.0234
chr	594456	594468	-0.0117
chr	594468	594469	-0.0234
chr	594469	594472	-0.234
chr	594472	594475	-0.2457
chr	594475	594479	-0.2574
chr	594479	594481	-0.3276
chr	594481	594491	-0.3393
chr	594491	594492	-0.1755
chr	594492	594493	-0.2457
chr	594493	594497	-0.2808
chr	594497	594501	-0.2691
chr	594501	594511	-0.1872
chr	594511	594512	-0.0936
chr	594512	594513	-0.0819
chr	594541	594549	-0.0117
chr	594549	594551	-0.0234
chr	594551	594553	-0.0351
chr	594553	594555	-0.0468
chr	594555	594560	-0.0585
chr	594560	594562	-0.0936
chr	594562	594570	-0.0819
chr	594570	594572	-0.0702
chr	594572	594575	-0.0585
chr	594575	594581	-0.0468
chr	594641	594663	-0.0117
chr	594698	594720	-0.0117
chr	594904	594921	-0.0117
chr	594968	594971	-0.0117
chr	594971	594993	-0.0351
chr	594993	594994	-0.0117
chr	595046	595066	-0.0117
chr	595066	595069	-0.0351
chr	595069	595073	-0.0234
chr	595073	595088	-0.0468
chr	595088	595095	-0.0234
chr	595124	595131	-0.0117
chr	595131	595145	-0.0234
chr	595145	595151	-0.0117
chr	595165	595182	-0.0117
chr	595184	595205	-0.0117
chr	595286	595287	-0.0117
chr	595287	595304	-0.0234
chr	595304	595309	-0.0117
chr	595462	595463	-0.0234
chr	595463	595464	-0.0936
chr	595464	595465	-0.117
chr	595465	595466	-0.1521
chr	595466	595484	-0.1755
chr	595484	595506	-0.0585
chr	595506	595507	-0.0468
chr	595507	595512	-0.0117
chr	595512	595513	-0.1638
chr	595513	595514	-0.2457
chr	595514	595515	-0.2925
chr	595515	595519	-0.3042
chr	595519	595524	-0.3276
chr	595524	595534	-0.3393
chr	595534	595541	-0.0351
chr	595569	595591	-0.1989
chr	595619	595621	-0.0117
chr	595621	595622	-0.0234
chr	595622	595642	-0.0351
chr	595642	595644	-0.0117
chr	595709	595718	-0.0117
chr	595718	595732	-0.0234
chr	595732	595733	-0.0117
chr	595740	595765	-0.0117
chr	595792	595796	-0.0117
chr	595796	595799	-0.0351
chr	595799	595814	-0.0468
chr	595814	595816	-0.0351
chr	595816	595821	-0.0117
chr	595850	595870	-0.0117
chr	595949	595950	-0.0117
chr	595950	595971	-0.0234
chr	596032	596035	-0.0117
chr	596035	596036	-0.0585
chr	596036	596037	-0.117
chr	596037	596038	-0.1287
chr	596038	596041	-0.1521
chr	596041	596053	-0.1638
chr	596053	596057	-0.1521
chr	596057	596058	-0.0585
chr	596081	596103	-0.0117
chr	596567	596572	-0.0117
chr	596572	596588	-0.0234
chr	596588	596593	-0.0117
chr	596671	596673	-0.0351
chr	596673	596674	-0.0585
chr	596674	596675	-0.0702
chr	596675	596692	-0.0819
chr	596692	596693	-0.0585
chr	596693	596695	-0.0234
chr	596718	596719	-0.0117
chr	596719	596721	-0.0234
chr	596721	596728	-0.0702
chr	596728	596741	-0.0819
chr	596741	596742	-0.0585
chr	596742	596750	-0.0117
chr	596870	596875	-0.0117
chr	596875	596897	-0.0351
chr	596897	596912	-0.0117
chr	596941	596962	-0.0117
chr	597014	597035	-0.0117
chr	597134	597135	-0.0117
chr	597135	597156	-0.0234
chr	597211	597216	-0.0117
chr	597216	597221	-0.0234
chr	597221	597222	-0.0468
chr	597222	597233	-0.0819
chr	597233	597240	-0.0702
chr	597240	597244	-0.0585
chr	597257	597278	-0.0117
chr	597378	597393	-0.0234
chr	597417	597418	-0.0234
chr	597418	597419	-0.0585
chr	597419	597420	-0.0819
chr	597420	597440	-0.1755
chr	597451	597452	-0.0351
chr	597452	597454	-0.0585
chr	597454	597473	-0.0819
chr	597537	597558	-0.0234
chr	597565	597582	-0.0117
chr	597645	597667	-0.0117
chr	597700	597707	-0.0117
chr	597707	597720	-0.0234
chr	597720	597728	-0.0117
chr	597729	597731	-0.0117
chr	597731	597742	-0.0351
chr	597742	597750	-0.0468
chr	597750	597759	-0.0117
chr	597778	597795	-0.0117
chr	597827	597848	-0.0117
chr	597878	597883	-0.0234
chr	597883	597900	-0.0351
chr	597900	597901	-0.0234
chr	597901	597923	-0.0351
chr	597959	597977	-0.0117
chr	597977	597978	-0.0351
chr	597978	597979	-0.1053
chr	597979	597980	-0.1638
chr	597980	597998	-0.1755
chr	597998	597999	-0.1404
chr	597999	598000	-0.0819
chr	598000	598001	-0.0351
chr	598001	598002	-0.0234
chr	598002	598007	-0.0117
chr	598007	598011	-0.0351
chr	598011	598021	-0.0585
chr	598021	598027	-0.0468
chr	598027	598030	-0.0351
chr	598030	598032	-0.0234
chr	598032	598033	-0.0351
chr	598033	598040	-0.0468
chr	598040	598041	-0.0936
chr	598041	598042	-0.1287
chr	598042	598043	-0.3978
chr	598043	598045	-0.5148
chr	598045	598046	-0.5265
chr	598046	598053	-0.5616
chr	598053	598063	-0.5265
chr	598097	598132	-0.0117
chr	598146	598148	-0.0117
chr	598148	598152	-0.0351
chr	598152	598153	-0.0468
chr	598153	598156	-0.0819
chr	598156	598169	-0.117
chr	598169	598174	-0.0819
chr	598174	598178	-0.0351
chr	598187	598211	-0.0117
chr	598226	598227	-0.0234
chr	598227	598234	-0.0351
chr	598234	598236	-0.0468
chr	598236	598237	-0.0585
chr	598237	598238	-0.0936
chr	598238	598239	-0.117
chr	598239	598240	-0.2223
chr	598240	598247	-0.2574
chr	598247	598248	-0.2457
chr	598248	598258	-0.2223
chr	598258	598259	-0.1638
chr	598259	598260	-0.1872
chr	598260	598268	-0.0702
chr	598268	598280	-0.0585
chr	598290	598301	-0.0117
chr	598301	598310	-0.0234
chr	598310	598312	-0.0117
chr	598312	598315	-0.0351
chr	598315	598316	-0.0468
chr	598316	598317	-0.0702
chr	598317	598319	-0.0819
chr	598319	598325	-0.0936
chr	598325	598332	-0.1053
chr	598332	598333	-0.2223
chr	598333	598334	-1.17
chr	598334	598335	-1.4274
chr	598335	598336	-1.4859
chr	598336	598338	-1.4742
chr	598338	598350	-1.4859
chr	598350	598355	-1.4742
chr	598355	598360	-0.0117
chr	598364	598367	-0.0117
chr	598367	598385	-0.0234
chr	598385	598388	-0.0117
chr	598438	598440	-0.0117
chr	598440	598450	-0.0351
chr	598450	598459	-0.0468
chr	598459	598461	-0.0351
chr	598461	598462	-0.0234
chr	598462	598471	-0.0351
chr	598471	598481	-0.0234
chr	598481	598486	-0.0117
chr	598577	598579	-0.0117
chr	598579	598600	-0.0234
chr	598622	598643	-0.0234
chr	598742	598762	-0.0117
chr	598783	598784	-0.0117
chr	598784	598786	-0.0351
chr	598786	598787	-0.0585
chr	598787	598794	-0.0936
chr	598794	598805	-0.1053
chr	598805	598808	-0.0936
chr	598808	598815	-0.0117
chr	598937	598960	-0.0117
chr	599007	599008	-0.0117
chr	599008	599009	-0.0234
chr	599009	599017	-0.0468
chr	599017	599030	-0.0585
chr	599030	599032	-0.0234
chr	599032	599036	-0.0117
chr	599036	599037	-0.0585
chr	599037	599038	-0.0702
chr	599038	599039	-0.0585
chr	599039	599041	-0.0702
chr	599041	599042	-0.0819
chr	599042	599043	-0.0936
chr	599043	599058	-0.117
chr	599058	599063	-0.0468
chr	599124	599126	-0.1638
chr	599126	599127	-0.1989
chr	599127	599131	-0.2457
chr	599131	599132	-0.2691
chr	599132	599135	-0.2808
chr	599135	599137	-0.3042
chr	599137	599146	-0.3159
chr	599146	599147	-0.1638
chr	599147	599158	-0.0468
chr	599158	599159	-0.0351
chr	599182	599189	-0.0234
chr	599189	599190	-0.0585
chr	599190	599191	-0.0936
chr	599191	599194	-0.1287
chr	599194	599196	-0.1404
chr	599196	599202	-0.1521
chr	599202	599204	-0.1404
chr	599204	599211	-0.1287
chr	599211	599212	-0.0468
chr	599212	599213	-0.0234
chr	599225	599227	-0.0117
chr	599227	599242	-0.0234
chr	599242	599247	-0.0351
chr	599247	599253	-0.0234
chr	599253	599266	-0.0117
chr	599267	599268	-0.5148
chr	599268	599269	-0.5616
chr	599269	599270	-0.6084
chr	599270	599271	-0.6552
chr	599271	599272	-0.7137
chr	599272	599286	-0.7371
chr	599286	599288	-0.7254
chr	599288	599289	-0.0468
chr	599289	599290	-0.0234
chr	599325	599333	-0.0117
chr	599333	599334	-0.0234
chr	599334	599335	-0.0351
chr	599335	599336	-0.4212
chr	599336	599338	-0.5616
chr	599338	599345	-0.5967
chr	599345	599353	-0.585
chr	599353	599354	-0.6084
chr	599354	599355	-0.6201
chr	599355	599356	-0.5733
chr	599356	599357	-0.5382
chr	599357	599358	-0.4095
chr	599358	599376	-0.468
chr	599376	599377	-0.4563
chr	599377	599378	-0.0117
chr	599378	599391	-0.0234
chr	599391	599399	-0.0468
chr	599399	599403	-0.0234
chr	599403	599411	-0.0351
chr	599411	599420	-0.0117
chr	599425	599431	-0.0117
chr	599431	599434	-0.0351
chr	599434	599438	-0.0585
chr	599438	599446	-0.0702
chr	599446	599454	-0.0585
chr	599454	599455	-0.0351
chr	599537	599573	-0.0117
chr	599573	599576	-0.0234
chr	599576	599595	-0.0117
chr	599626	599647	-0.0117
chr	599647	599649	-0.0351
chr	599649	599650	-0.1287
chr	599650	599651	-0.1404
chr	599651	599652	-0.1521
chr	599652	599654	-0.1638
chr	599654	599656	-0.1755
chr	599656	599661	-0.1872
chr	599661	599667	-0.1989
chr	599667	599670	-0.1872
chr	599670	599671	-0.1755
chr	599671	599677	-0.0702
chr	599677	599682	-0.0351
chr	599682	599704	-0.0117
chr	599761	599782	-0.0117
chr	599785	599805	-0.0117
chr	599842	599864	-0.0117
chr	599883	599904	-0.0117
chr	599910	599911	-0.0117
chr	599911	599912	-0.0585
chr	599912	599913	-0.0819
chr	599913	599916	-0.0936
chr	599916	599917	-0.1053
chr	599917	599931	-0.117
chr	599931	599933	-0.1053
chr	599933	599944	-0.0117
chr	600048	600067	-0.0117
chr	600069	600090	-0.0117
chr	600140	600144	-0.0117
chr	600144	600147	-0.0819
chr	600147	600148	-0.0936
chr	600148	600149	-0.1053
chr	600149	600171	-0.1521
chr	600185	600187	-0.0234
chr	600187	600206	-0.0351
chr	600206	600227	-0.0117
chr	600262	600263	-0.0117
chr	600263	600264	-0.0585
chr	600264	600272	-0.0702
chr	600272	600278	-0.0819
chr	600278	600279	-0.1521
chr	600279	600285	-0.1755
chr	600285	600287	-0.1053
chr	600287	600295	-0.0936
chr	600295	600299	-0.1053
chr	600299	600317	-0.0117
chr	600317	600319	-0.0234
chr	600319	600322	-0.0351
chr	600322	600323	-0.1521
chr	600323	600343	-0.1755
chr	600343	600344	-0.1404
chr	600345	600348	-0.0117
chr	600348	600349	-0.1989
chr	600349	600350	-0.2106
chr	600350	600357	-0.2223
chr	600357	600358	-0.234
chr	600358	600360	-0.2457
chr	600360	600370	-0.2574
chr	600370	600379	-0.0468
chr	600383	600403	-0.0117
chr	600403	600404	-0.0234
chr	600404	600408	-0.0117
chr	600408	600410	-0.0351
chr	600410	600412	-0.1989
chr	600412	600413	-0.3042
chr	600413	600429	-0.3861
chr	600429	600430	-0.351
chr	600430	600431	-0.3978
chr	600431	600433	-0.3159
chr	600433	600434	-0.2925
chr	600434	600436	-0.0702
chr	600436	600450	-0.0585
chr	600450	600451	-0.0468
chr	600451	600453	-0.0351
chr	600453	600455	-0.0117
chr	600482	600486	-0.0117
chr	600486	600487	-0.3744
chr	600487	600491	-0.4446
chr	600491	600492	-0.468
chr	600492	600498	-0.4797
chr	600498	600499	-0.5616
chr	600499	600500	-0.702
chr	600500	600501	-0.7254
chr	600501	600502	-0.7371
chr	600502	600504	-0.9477
chr	600504	600507	-0.9594
chr	600507	600508	-0.9828
chr	600508	600511	-0.5499
chr	600511	600520	-0.5616
chr	600520	600521	-0.1638
chr	600521	600528	-0.0936
chr	600528	600530	-0.0702
chr	600530	600543	-0.0234
chr	600543	600548	-0.0351
chr	600548	600556	-0.0117
chr	600556	600577	-0.0234
chr	600602	600603	-0.0117
chr	600603	600606	-0.0234
chr	600606	600624	-0.0351
chr	600632	600634	-0.0117
chr	600634	600650	-0.0234
chr	600650	600654	-0.0351
chr	600654	600655	-0.0234
chr	600655	600671	-0.0351
chr	600671	600677	-0.0234
chr	600677	600678	-0.0117
chr	600678	600682	-0.0234
chr	600682	600694	-0.0117
chr	600694	600695	-0.0234
chr	600695	600696	-0.0117
chr	600696	600700	-0.0234
chr	600700	600701	-0.0936
chr	600701	600702	-0.1287
chr	600702	600721	-0.1521
chr	600721	600722	-0.0351
chr	600751	600772	-0.0117
chr	600785	600787	-0.0117
chr	600787	600788	-0.0702
chr	600788	600789	-0.3159
chr	600789	600790	-0.3744
chr	600790	600793	-0.4329
chr	600793	600807	-0.4446
chr	600807	600808	-0.4329
chr	600808	600809	-0.2691
chr	600855	600872	-0.0117
chr	600873	600883	-0.0117
chr	600883	600884	-0.0702
chr	600884	600895	-0.0819
chr	600895	600904	-0.0702
chr	600904	600905	-0.0351
chr	600936	600937	-0.0468
chr	600937	600952	-0.0585
chr	600952	600956	-0.0702
chr	600956	600961	-0.0117
chr	600961	600973	-0.0234
chr	600973	600984	-0.0117
chr	601017	601018	-0.0117
chr	601018	601022	-0.0234
chr	601022	601024	-0.2808
chr	601024	601025	-0.3042
chr	601025	601027	-0.3393
chr	601027	601038	-0.3861
chr	601038	601040	-0.3978
chr	601040	601042	-0.3861
chr	601042	601043	-0.3744
chr	601043	601048	-0.1053
chr	601048	601050	-0.0468
chr	601050	601053	-0.1053
chr	601053	601054	-0.117
chr	601054	601057	-0.1287
chr	601057	601060	-0.1404
chr	601060	601065	-0.1287
chr	601065	601071	-0.117
chr	601071	601077	-0.0468
chr	601103	601110	-0.0117
chr	601110	601111	-0.0234
chr	601111	601112	-0.0351
chr	601112	601114	-0.117
chr	601114	601119	-0.1404
chr	601119	601134	-0.1287
chr	601134	601135	-0.0234
chr	601149	601151	-0.0117
chr	601151	601152	-0.0234
chr	601152	601161	-0.0351
chr	601161	601162	-0.0468
chr	601162	601171	-0.0702
chr	601171	601181	-0.0351
chr	601181	601183	-0.0468
chr	601183	601198	-0.0117
chr	601198	601203	-0.0351
chr	601203	601204	-0.0234
chr	601204	601219	-0.0351
chr	601219	601220	-0.0468
chr	601220	601221	-0.0702
chr	601221	601222	-0.0585
chr	601222	601223	-0.0702
chr	601223	601225	-0.1638
chr	601225	601226	-0.1521
chr	601226	601244	-0.1638
chr	601244	601245	-0.0936
chr	601245	601247	-0.0585
chr	601247	601250	-0.0234
chr	601266	601267	-0.0351
chr	601267	601269	-0.0468
chr	601269	601274	-0.0936
chr	601274	601278	-0.1053
chr	601278	601279	-0.117
chr	601279	601291	-0.1404
chr	601291	601293	-0.0468
chr	601293	601298	-0.0351
chr	601302	601303	-0.0351
chr	601303	601304	-0.0468
chr	601304	601305	-0.1521
chr	601305	601306	-0.3393
chr	601306	601308	-0.3744
chr	601308	601309	-0.4446
chr	601309	601310	-0.5031
chr	601310	601311	-1.1817
chr	601311	601313	-1.3338
chr	601313	601314	-1.3572
chr	601314	601315	-1.3689
chr	601315	601316	-1.3923
chr	601316	601318	-1.4157
chr	601318	601321	-1.4274
chr	601321	601323	-1.4391
chr	601323	601324	-1.4625
chr	601324	601325	-1.4976
chr	601325	601326	-2.0475
chr	601326	601327	-1.9773
chr	601327	601328	-1.989
chr	601328	601329	-1.9539
chr	601329	601330	-2.5272
chr	601330	601331	-16.2864
chr	601331	601332	-17.4798
chr	601332	601333	-17.2224
chr	601333	601334	-17.3745
chr	601334	601337	-17.6787
chr	601337	601339	-17.7021
chr	601339	601342	-17.7606
chr	601342	601345	-17.7723
chr	601345	601346	-17.8191
chr	601346	601347	-17.8308
chr	601347	601349	-17.901
chr	601349	601350	-17.8542
chr	601350	601351	-17.6085
chr	601351	601352	-0.4329
chr	601352	601354	-0.4212
chr	601354	601355	-0.3393
chr	601355	601359	-0.3276
chr	601359	601360	-0.3393
chr	601360	601361	-0.3159
chr	601361	601362	-0.3978
chr	601362	601363	-0.4797
chr	601363	601365	-0.4914
chr	601365	601366	-0.5031
chr	601366	601368	-0.4914
chr	601368	601369	-0.3627
chr	601369	601370	-0.3159
chr	601370	601371	-0.2925
chr	601371	601372	-0.2808
chr	601372	601378	-0.2691
chr	601378	601382	-0.2574
chr	601382	601383	-0.1989
chr	601383	601384	-0.1872
chr	601385	601386	-0.0117
chr	601386	601406	-0.0234
chr	601407	601408	-0.0117
chr	601408	601409	-0.1053
chr	601409	601411	-0.1287
chr	601411	601415	-0.1521
chr	601415	601416	-0.2106
chr	601416	601417	-0.234
chr	601417	601419	-0.2574
chr	601419	601420	-0.2691
chr	601420	601426	-0.2808
chr	601426	601430	-0.2691
chr	601430	601431	-0.1521
chr	601431	601437	-0.1404
chr	601437	601440	-0.0117
chr	601460	601473	-0.0117
chr	601473	601474	-0.0234
chr	601474	601478	-0.0702
chr	601478	601483	-0.117
chr	601483	601484	-0.1053
chr	601484	601490	-0.117
chr	601490	601495	-0.1053
chr	601495	601501	-0.0234
chr	601501	601504	-0.0117
chr	601523	601529	-0.0117
chr	601529	601530	-0.0585
chr	601530	601534	-0.1872
chr	601534	601539	-0.1989
chr	601539	601540	-0.2106
chr	601540	601544	-0.2223
chr	601544	601551	-0.2106
chr	601551	601552	-0.0468
chr	601552	601555	-0.0351
chr	601555	601557	-0.0234
chr	601580	601581	-0.0117
chr	601581	601584	-0.0234
chr	601584	601585	-0.0351
chr	601585	601587	-0.0468
chr	601587	601602	-0.0585
chr	601602	601608	-0.0351
chr	601624	601628	-0.0117
chr	601628	601630	-0.0234
chr	601630	601649	-0.0468
chr	601649	601668	-0.0117
chr	601682	601700	-0.0234
chr	601700	601702	-0.0351
chr	601702	601706	-0.0117
chr	601706	601708	-0.0234
chr	601708	601709	-0.2925
chr	601709	601710	-0.4914
chr	601710	601711	-0.7956
chr	601711	601722	-0.819
chr	601722	601725	-0.8073
chr	601725	601726	-0.819
chr	601726	601728	-0.8307
chr	601728	601729	-0.9945
chr	601729	601730	-1.0179
chr	601730	601731	-1.0296
chr	601731	601732	-0.4095
chr	601732	601733	-0.4446
chr	601733	601734	-0.5148
chr	601734	601736	-0.5265
chr	601736	601737	-0.5499
chr	601737	601739	-0.5616
chr	601739	601750	-0.6201
chr	601750	601753	-0.351
chr	601753	601754	-0.2574
chr	601754	601755	-0.234
chr	601755	601756	-0.1404
chr	601756	601757	-0.2223
chr	601757	601758	-0.351
chr	601758	601759	-0.4446
chr	601759	601763	-0.468
chr	601763	601766	-0.5031
chr	601766	601767	-0.6669
chr	601767	601768	-0.7839
chr	601768	601769	-0.9477
chr	601769	601770	-0.9828
chr	601770	601771	-1.0296
chr	601771	601772	-1.0413
chr	601772	601773	-1.0647
chr	601773	601774	-1.0764
chr	601774	601775	-1.0881
chr	601775	601780	-1.1115
chr	601780	601781	-0.6552
chr	601781	601785	-0.6669
chr	601785	601786	-0.6786
chr	601786	601788	-0.6669
chr	601788	601789	-0.702
chr	601789	601791	-0.1755
chr	601791	601792	-0.0936
chr	601792	601793	-0.0702
chr	601793	601797	-0.1755
chr	601797	601803	-0.1872
chr	601803	601810	-0.1755
chr	601810	601814	-0.1404
chr	601814	601815	-0.1053
chr	601815	601816	-0.0468
chr	601816	601832	-0.0585
chr	601832	601834	-0.1053
chr	601834	601835	-0.4446
chr	601835	601836	-0.468
chr	601836	601837	-0.4212
chr	601837	601844	-0.4095
chr	601844	601853	-0.4212
chr	601853	601855	-0.3861
chr	601855	601860	-0.0117
chr	601860	601865	-0.0234
chr	601865	601878	-0.0117
chr	601878	601882	-0.0234
chr	601882	601899	-0.0117
chr	601903	601905	-0.0117
chr	601905	601906	-0.1287
chr	601906	601907	-0.1755
chr	601907	601908	-0.2106
chr	601908	601909	-0.9477
chr	601909	601910	-0.9711
chr	601910	601913	-1.0179
chr	601913	601919	-1.0296
chr	601919	601920	-1.0413
chr	601920	601921	-1.1583
chr	601921	601922	-1.5444
chr	601922	601923	-1.6497
chr	601923	601924	-1.6614
chr	601924	601925	-1.8018
chr	601925	601927	-1.8486
chr	601927	601929	-1.8369
chr	601929	601941	-0.8658
chr	601941	601942	-0.8541
chr	601942	601944	-0.2691
chr	601944	601946	-0.1638
chr	601946	601949	-0.117
chr	601949	601950	-0.0468
chr	601950	601951	-0.0702
chr	601951	601952	-0.3393
chr	601952	601956	-0.351
chr	601956	601966	-0.3627
chr	601966	601967	-0.4095
chr	601967	601969	-0.4329
chr	601969	601971	-0.4446
chr	601971	601972	-0.3042
chr	601972	601973	-0.3276
chr	601973	601974	-0.1287
chr	601974	601979	-0.1521
chr	601979	601982	-0.1638
chr	601982	601984	-0.1755
chr	601984	601985	-0.2106
chr	601985	601986	-0.2223
chr	601986	601987	-0.234
chr	601987	601988	-0.2223
chr	601988	601992	-0.234
chr	601992	601993	-0.1287
chr	601993	601994	-0.117
chr	601994	601995	-0.1053
chr	601995	601997	-0.117
chr	601997	601998	-0.1287
chr	601998	602001	-0.117
chr	602001	602004	-0.1287
chr	602004	602005	-0.117
chr	602005	602008	-0.0585
chr	602008	602009	-0.0702
chr	602009	602018	-0.0936
chr	602018	602019	-0.0819
chr	602019	602031	-0.0702
chr	602031	602034	-0.0234
chr	602034	602036	-0.0351
chr	602036	602038	-0.0468
chr	602038	602041	-0.0585
chr	602041	602053	-0.0468
chr	602053	602058	-0.0351
chr	602058	602059	-0.0117
chr	602059	602060	-0.0234
chr	602060	602069	-0.0117
chr	602069	602075	-0.0351
chr	602075	602080	-0.0585
chr	602080	602092	-0.0468
chr	602092	602096	-0.0234
chr	602147	602149	-0.0117
chr	602149	602168	-0.0351
chr	602168	602169	-0.0234
chr	602169	602170	-0.0117
chr	602170	602171	-0.0702
chr	602171	602172	-0.0819
chr	602172	602173	-0.0936
chr	602173	602182	-0.117
chr	602182	602192	-0.1287
chr	602192	602194	-0.0234
chr	602194	602203	-0.0117
chr	602252	602270	-0.0117
chr	602271	602276	-0.0117
chr	602276	602281	-0.0234
chr	602281	602282	-0.0468
chr	602282	602283	-0.2925
chr	602283	602284	-0.3159
chr	602284	602285	-0.3627
chr	602285	602286	-0.3861
chr	602286	602289	-0.3978
chr	602289	602293	-0.4095
chr	602293	602299	-0.3978
chr	602299	602301	-0.3861
chr	602301	602302	-0.3744
chr	602302	602304	-0.3276
chr	602304	602305	-0.0234
chr	602305	602310	-0.0117
chr	602331	602332	-0.0117
chr	602332	602333	-0.0234
chr	602333	602351	-0.0351
chr	602351	602354	-0.0468
chr	602354	602356	-0.0234
chr	602356	602357	-0.0351
chr	602357	602358	-0.0585
chr	602358	602370	-0.0702
chr	602370	602372	-0.0819
chr	602372	602373	-1.3455
chr	602373	602374	-1.4391
chr	602374	602379	-1.4976
chr	602379	602383	-1.4391
chr	602383	602391	-1.4508
chr	602391	602392	-1.4742
chr	602392	602393	-1.4859
chr	602393	602394	-1.4976
chr	602394	602395	-0.1053
chr	602395	602396	-0.4329
chr	602396	602400	-0.468
chr	602400	602406	-0.4797
chr	602406	602407	-0.5031
chr	602407	602414	-0.5148
chr	602414	602416	-0.5031
chr	602416	602422	-0.0468
chr	602422	602428	-0.0351
chr	602451	602463	-0.0351
chr	602463	602465	-0.0468
chr	602465	602472	-0.0585
chr	602472	602473	-0.0234
chr	602473	602481	-0.0351
chr	602481	602482	-0.0234
chr	602482	602483	-0.0351
chr	602483	602484	-0.0468
chr	602484	602489	-0.0819
chr	602489	602490	-0.0702
chr	602490	602491	-0.0819
chr	602491	602492	-0.117
chr	602492	602494	-0.1404
chr	602494	602495	-0.1989
chr	602495	602504	-0.2808
chr	602504	602511	-0.2106
chr	602511	602515	-0.1287
chr	602515	602516	-0.1053
chr	602553	602575	-0.0117
chr	602603	602622	-0.0117
chr	602643	602665	-0.0117
chr	602670	602671	-0.0117
chr	602671	602674	-0.0234
chr	602674	602675	-0.0351
chr	602675	602691	-0.0468
chr	602691	602693	-0.0351
chr	602693	602707	-0.0117
chr	602707	602711	-0.0234
chr	602711	602727	-0.0117
chr	602732	602754	-0.0117
chr	602757	602758	-0.0234
chr	602758	602759	-0.0468
chr	602759	602760	-0.2925
chr	602760	602761	-8.2017
chr	602761	602762	-8.9505
chr	602762	602763	-10.3194
chr	602763	602764	-10.6587
chr	602764	602765	-15.1749
chr	602765	602766	-15.2919
chr	602766	602767	-15.444
chr	602767	602768	-15.5142
chr	602768	602769	-15.5259
chr	602769	602770	-15.6078
chr	602770	602771	-15.6195
chr	602771	602773	-15.6078
chr	602773	602779	-15.6195
chr	602779	602781	-15.6078
chr	602781	602782	-15.21
chr	602782	602784	-5.967
chr	602784	602785	-5.8383
chr	602785	602786	-4.8672
chr	602786	602787	-0.3744
chr	602787	602788	-0.0819
chr	602788	602791	-0.0702
chr	602791	602792	-0.1989
chr	602792	602793	-0.1872
chr	602793	602794	-0.1989
chr	602794	602812	-0.2106
chr	602812	602813	-0.1755
chr	602813	602815	-0.0117
chr	602815	602816	-0.0234
chr	602816	602817	-0.0351
chr	602817	602818	-0.0702
chr	602818	602819	-0.117
chr	602819	602820	-0.819
chr	602820	602821	-1.2987
chr	602821	602822	-1.3689
chr	602822	602823	-1.4157
chr	602823	602824	-1.4391
chr	602824	602825	-1.5678
chr	602825	602826	-1.5912
chr	602826	602834	-1.6029
chr	602834	602839	-1.5912
chr	602839	602841	-1.5795
chr	602841	602842	-0.1053
chr	602842	602843	-0.0702
chr	602843	602844	-0.0468
chr	602844	602846	-0.0117
chr	602861	602883	-0.0234
chr	602883	602903	-0.0117
chr	602916	602928	-0.0117
chr	602928	602937	-0.0234
chr	602937	602949	-0.0117
chr	602949	602954	-0.0234
chr	602954	602955	-0.1872
chr	602955	602956	-0.1989
chr	602956	602959	-0.234
chr	602959	602971	-0.2457
chr	602971	602975	-0.2223
chr	602975	602976	-0.2106
chr	602978	602979	-0.0117
chr	602979	602980	-0.0351
chr	602980	602982	-0.117
chr	602982	602983	-0.1287
chr	602983	603000	-0.1404
chr	603000	603002	-0.0585
chr	603002	603003	-0.0351
chr	603058	603079	-0.0117
chr	603079	603082	-0.0234
chr	603082	603094	-0.0117
chr	603094	603097	-0.0351
chr	603097	603098	-0.0585
chr	603098	603102	-0.0702
chr	603102	603111	-0.0819
chr	603111	603112	-0.0936
chr	603112	603113	-0.1053
chr	603113	603115	-0.1755
chr	603115	603116	-0.4914
chr	603116	603117	-0.5148
chr	603117	603118	-0.5265
chr	603118	603119	-0.5031
chr	603119	603120	-0.4914
chr	603120	603121	-0.4797
chr	603121	603135	-0.468
chr	603135	603136	-0.4446
chr	603136	603137	-0.4329
chr	603153	603174	-0.0351
chr	603174	603175	-0.0234
chr	603253	603254	-0.0702
chr	603254	603272	-0.2574
chr	603272	603275	-0.2457
chr	603275	603276	-0.2106
chr	603276	603277	-0.0351
chr	603277	603280	-0.0234
chr	603280	603282	-0.0117
chr	603338	603359	-0.0117
chr	603359	603360	-0.0234
chr	603360	603381	-0.0117
chr	603517	603534	-0.0117
chr	603534	603536	-0.0234
chr	603536	603559	-0.0117
chr	603561	603573	-0.0117
chr	603573	603589	-0.0234
chr	603589	603590	-0.0468
chr	603590	603591	-0.0702
chr	603591	603592	-0.1404
chr	603592	603593	-0.1521
chr	603593	603594	-0.1638
chr	603594	603595	-0.5382
chr	603595	603596	-0.6084
chr	603596	603597	-1.3221
chr	603597	603598	-1.3572
chr	603598	603605	-1.3689
chr	603605	603613	-1.3572
chr	603613	603615	-1.3455
chr	603615	603616	-1.1349
chr	603616	603617	-0.8541
chr	603617	603619	-0.0585
chr	603619	603636	-0.0702
chr	603636	603637	-0.0117
chr	603700	603711	-0.0234
chr	603711	603712	-0.0351
chr	603712	603713	-0.0468
chr	603713	603714	-0.0585
chr	603714	603715	-0.0819
chr	603715	603716	-0.117
chr	603716	603717	-0.3042
chr	603717	603718	-0.3276
chr	603718	603719	-0.5499
chr	603719	603720	-0.9828
chr	603720	603721	-1.0881
chr	603721	603726	-1.0998
chr	603726	603736	-1.0764
chr	603736	603738	-1.0296
chr	603738	603739	-0.702
chr	603739	603740	-0.7605
chr	603740	603741	-0.4914
chr	603741	603742	-0.1053
chr	603742	603743	-0.1755
chr	603743	603746	-0.2808
chr	603746	603759	-0.3042
chr	603759	603760	-0.2691
chr	603760	603765	-0.1872
chr	603765	603769	-0.0468
chr	603769	603770	-0.0234
chr	603771	603772	-0.1287
chr	603772	603773	-0.1872
chr	603773	603774	-0.2106
chr	603774	603775	-0.4329
chr	603775	603776	-0.4446
chr	603776	603777	-0.468
chr	603777	603778	-0.5265
chr	603778	603780	-0.5499
chr	603780	603792	-0.5616
chr	603792	603793	-0.3861
chr	603793	603795	-0.3042
chr	603795	603797	-0.1989
chr	603797	603799	-0.0936
chr	603799	603800	-0.0234
chr	603800	603801	-0.0117
chr	603801	603806	-0.0234
chr	603806	603819	-0.0117
chr	603819	603820	-0.0234
chr	603820	603840	-0.0702
chr	603840	603841	-0.0351
chr	603846	603852	-0.0117
chr	603852	603864	-0.0234
chr	603864	603874	-0.0117
chr	603874	603875	-0.0351
chr	603875	603894	-0.0468
chr	604057	604078	-0.0117
chr	604120	604121	-0.0117
chr	604121	604122	-0.0234
chr	604122	604125	-0.0468
chr	604125	604142	-0.0936
chr	604142	604144	-0.0819
chr	604144	604145	-0.0702
chr	604146	604147	-0.0117
chr	604147	604148	-0.0234
chr	604148	604149	-0.1404
chr	604149	604150	-0.1521
chr	604150	604152	-0.234
chr	604152	604153	-0.2457
chr	604153	604154	-0.3744
chr	604154	604155	-0.3861
chr	604155	604156	-0.5031
chr	604156	604157	-0.5148
chr	604157	604174	-0.5265
chr	604174	604175	-0.0234
chr	604175	604181	-0.0117
chr	604181	604183	-0.0234
chr	604183	604196	-0.0351
chr	604196	604204	-0.0234
chr	604319	604320	-0.0234
chr	604320	604322	-0.0351
chr	604322	604342	-0.117
chr	604342	604343	-0.1053
chr	604398	604400	-0.0117
chr	604400	604421	-0.0234
chr	604421	604422	-0.0117
chr	604442	604464	-0.0117
chr	604502	604503	-0.0117
chr	604503	604508	-0.0234
chr	604508	604512	-0.0351
chr	604512	604524	-0.0468
chr	604524	604526	-0.0351
chr	604526	604531	-0.0468
chr	604531	604532	-0.0351
chr	604532	604534	-0.0234
chr	604534	604545	-0.0117
chr	604545	604549	-0.0351
chr	604549	604551	-0.0234
chr	604551	604553	-0.0351
chr	604553	604557	-0.0468
chr	604557	604578	-0.0819
chr	604578	604581	-0.0117
chr	604619	604636	-0.0117
chr	604636	604643	-0.0234
chr	604643	604646	-0.0117
chr	604646	604651	-0.0468
chr	604651	604653	-0.0585
chr	604653	604668	-0.0468
chr	604668	604676	-0.0117
chr	604693	604716	-0.0234
chr	604736	604737	-0.0468
chr	604737	604738	-0.2106
chr	604738	604739	-0.2223
chr	604739	604740	-0.2808
chr	604740	604741	-0.2925
chr	604741	604756	-0.3393
chr	604756	604758	-0.3276
chr	604758	604759	-0.2223
chr	604759	604760	-0.1521
chr	604760	604761	-0.0117
chr	604775	604797	-0.0117
chr	604876	604877	-0.0234
chr	604877	604897	-0.0351
chr	604949	604952	-0.0117
chr	604952	604953	-0.0234
chr	604953	604954	-0.0585
chr	604954	604955	-0.0819
chr	604955	604957	-0.117
chr	604957	604958	-0.1287
chr	604958	604964	-0.3393
chr	604964	604968	-0.351
chr	604968	604973	-0.3744
chr	604973	604975	-0.3042
chr	604975	604976	-0.2925
chr	604976	604977	-0.2808
chr	604977	604980	-0.2574
chr	604980	604986	-0.0351
chr	604986	604990	-0.0234
chr	605009	605012	-0.0117
chr	605012	605013	-0.0234
chr	605013	605015	-0.0351
chr	605015	605016	-0.0468
chr	605016	605018	-0.0585
chr	605018	605019	-0.0702
chr	605019	605020	-0.0936
chr	605020	605023	-0.1053
chr	605023	605029	-0.117
chr	605029	605034	-0.1053
chr	605034	605035	-0.0936
chr	605035	605040	-0.0819
chr	605050	605051	-0.0117
chr	605051	605052	-0.0468
chr	605052	605053	-0.0702
chr	605053	605056	-0.0819
chr	605056	605057	-0.0936
chr	605057	605059	-0.1053
chr	605059	605060	-0.117
chr	605060	605061	-0.1521
chr	605061	605062	-0.1989
chr	605062	605063	-0.2223
chr	605063	605064	-0.234
chr	605064	605065	-0.2457
chr	605065	605066	-0.2574
chr	605066	605072	-0.2691
chr	605072	605073	-0.2457
chr	605073	605074	-0.2106
chr	605074	605075	-0.1638
chr	605075	605081	-0.1755
chr	605081	605082	-0.1287
chr	605082	605084	-0.0819
chr	605084	605087	-0.0585
chr	605087	605099	-0.0468
chr	605099	605100	-0.0351
chr	605100	605104	-0.0585
chr	605104	605106	-0.0468
chr	605106	605117	-0.0351
chr	605117	605121	-0.0468
chr	605121	605122	-0.0234
chr	605122	605135	-0.0117
chr	605184	605207	-0.0117
chr	605287	605288	-0.0468
chr	605288	605303	-0.0585
chr	605303	605310	-0.0351
chr	605310	605311	-0.1521
chr	605311	605312	-0.1638
chr	605312	605314	-0.2925
chr	605314	605315	-0.3393
chr	605315	605331	-0.4095
chr	605331	605332	-0.1638
chr	605332	605333	-0.1989
chr	605333	605335	-0.2106
chr	605335	605336	-0.2574
chr	605336	605337	-0.2223
chr	605337	605338	-0.1287
chr	605338	605339	-0.1521
chr	605339	605342	-0.1638
chr	605342	605352	-0.1755
chr	605352	605354	-0.1638
chr	605354	605355	-0.1404
chr	605355	605357	-0.1287
chr	605357	605359	-0.0585
chr	605359	605361	-0.0468
chr	605361	605363	-0.0351
chr	605363	605364	-0.0234
chr	605375	605376	-0.0234
chr	605376	605377	-0.0819
chr	605377	605378	-0.0936
chr	605378	605379	-0.117
chr	605379	605380	-0.1404
chr	605380	605382	-0.1521
chr	605382	605383	-0.1638
chr	605383	605384	-0.1755
chr	605384	605386	-0.2106
chr	605386	605388	-0.2223
chr	605388	605398	-0.234
chr	605398	605401	-0.1755
chr	605401	605402	-0.1404
chr	605402	605403	-0.1287
chr	605403	605404	-0.117
chr	605404	605405	-0.0936
chr	605405	605406	-0.0702
chr	605469	605471	-0.0468
chr	605471	605482	-0.0585
chr	605482	605483	-0.0936
chr	605483	605484	-0.2808
chr	605484	605485	-0.6084
chr	605485	605486	-1.3338
chr	605486	605487	-1.4391
chr	605487	605489	-1.4508
chr	605489	605490	-1.4625
chr	605490	605491	-1.4742
chr	605491	605492	-1.4508
chr	605492	605504	-1.4274
chr	605504	605506	-1.3689
chr	605506	605507	-0.4563
chr	605507	605513	-0.0117
chr	605520	605528	-0.2457
chr	605528	605532	-0.2574
chr	605532	605540	-0.2808
chr	605540	605542	-0.2925
chr	605542	605543	-0.0468
chr	605543	605552	-0.0585
chr	605552	605554	-0.0468
chr	605554	605555	-0.0351
chr	605555	605564	-0.0234
chr	605564	605565	-0.0117
chr	605593	605594	-0.0117
chr	605594	605595	-0.0234
chr	605595	605613	-0.0351
chr	605613	605615	-0.0702
chr	605615	605616	-0.0819
chr	605616	605619	-0.0702
chr	605619	605633	-0.0585
chr	605633	605634	-0.0702
chr	605634	605636	-0.0234
chr	605636	605655	-0.1755
chr	605655	605656	-0.1638
chr	605656	605657	-0.0819
chr	605657	605658	-0.0702
chr	605682	605684	-0.0819
chr	605684	605696	-0.0936
chr	605696	605701	-0.1053
chr	605701	605704	-0.1287
chr	605704	605707	-0.0468
chr	605707	605714	-0.0585
chr	605714	605717	-0.0936
chr	605717	605723	-0.0819
chr	605723	605725	-0.0585
chr	605725	605727	-0.0468
chr	605727	605731	-0.0585
chr	605731	605733	-0.0702
chr	605733	605739	-0.0468
chr	605739	605747	-0.0234
chr	605747	605750	-0.0117
chr	605795	605796	-0.0117
chr	605796	605797	-0.0351
chr	605797	605801	-0.0585
chr	605801	605808	-0.0702
chr	605808	605810	-0.1755
chr	605810	605817	-0.234
chr	605817	605822	-0.1989
chr	605822	605827	-0.1638
chr	605827	605829	-0.1521
chr	605829	605830	-0.0819
chr	605830	605831	-0.0351
chr	605849	605850	-0.0117
chr	605850	605851	-0.0234
chr	605851	605853	-0.0351
chr	605853	605874	-0.0702
chr	605879	605883	-0.0117
chr	605883	605888	-0.0234
chr	605888	605891	-0.0585
chr	605891	605904	-0.0702
chr	605904	605905	-0.0585
chr	605905	605907	-0.0468
chr	605907	605908	-0.0585
chr	605908	605909	-0.0702
chr	605909	605910	-0.0819
chr	605910	605911	-0.0936
chr	605911	605912	-0.1053
chr	605912	605919	-0.0936
chr	605919	605921	-0.1053
chr	605921	605929	-0.1287
chr	605929	605930	-0.0819
chr	605930	605931	-0.0468
chr	605931	605941	-0.0351
chr	605941	605949	-0.0117
chr	605949	605961	-0.0234
chr	605961	605962	-0.0819
chr	605962	605963	-0.0936
chr	605963	605970	-0.1053
chr	605970	605971	-0.0936
chr	605971	605980	-0.1053
chr	605980	605981	-0.0585
chr	605981	605982	-0.0351
chr	605982	605983	-0.0234
chr	605983	605994	-0.0117
chr	606004	606008	-0.0117
chr	606008	606012	-0.0351
chr	606012	606013	-0.0468
chr	606013	606014	-0.1053
chr	606014	606015	-1.0413
chr	606015	606016	-1.0881
chr	606016	606017	-1.0998
chr	606017	606027	-1.1349
chr	606027	606034	-1.1115
chr	606034	606035	-0.5967
chr	606035	606036	-0.1521
chr	606036	606037	-0.1053
chr	606037	606057	-0.0117
chr	606061	606083	-0.0234
chr	606092	606095	-0.0234
chr	606095	606097	-0.1287
chr	606097	606098	-0.1872
chr	606098	606099	-0.1989
chr	606099	606100	-0.2106
chr	606100	606116	-0.2223
chr	606116	606119	-0.1053
chr	606119	606122	-0.0702
chr	606122	606123	-0.0234
chr	606123	606129	-0.0117
chr	606129	606131	-0.0351
chr	606131	606136	-0.0468
chr	606136	606137	-0.0585
chr	606137	606138	-0.0819
chr	606138	606140	-0.4329
chr	606140	606141	-0.4446
chr	606141	606142	-0.4563
chr	606142	606143	-0.468
chr	606143	606150	-0.4797
chr	606150	606153	-0.468
chr	606153	606154	-0.4563
chr	606154	606158	-0.468
chr	606158	606159	-0.4563
chr	606159	606160	-0.351
chr	606160	606164	-0.0234
chr	606164	606167	-0.0351
chr	606167	606168	-0.0234
chr	606168	606170	-0.0351
chr	606170	606172	-0.0468
chr	606172	606173	-0.0819
chr	606173	606174	-0.1404
chr	606174	606175	-0.1872
chr	606175	606176	-0.2808
chr	606176	606177	-0.3042
chr	606177	606178	-0.3393
chr	606178	606187	-0.3627
chr	606187	606191	-0.351
chr	606191	606194	-0.3393
chr	606194	606195	-0.3276
chr	606206	606227	-0.0234
chr	606227	606228	-0.0117
chr	606235	606240	-0.0117
chr	606240	606241	-0.0234
chr	606241	606242	-0.0351
chr	606242	606243	-0.0702
chr	606243	606245	-0.0819
chr	606245	606247	-0.1287
chr	606247	606255	-0.1521
chr	606255	606256	-0.1638
chr	606256	606265	-0.1521
chr	606265	606266	-0.1053
chr	606266	606268	-0.0468
chr	606268	606269	-0.0585
chr	606269	606271	-0.0702
chr	606271	606272	-0.0819
chr	606272	606274	-0.0702
chr	606274	606275	-0.0819
chr	606275	606277	-0.0936
chr	606277	606278	-0.1053
chr	606278	606280	-0.117
chr	606280	606294	-0.1404
chr	606294	606295	-0.1287
chr	606295	606296	-0.1053
chr	606296	606298	-0.0702
chr	606298	606301	-0.1053
chr	606301	606303	-0.117
chr	606303	606316	-0.0936
chr	606316	606317	-0.0585
chr	606317	606319	-0.0468
chr	606329	606330	-0.0117
chr	606330	606331	-0.0585
chr	606331	606332	-0.1287
chr	606332	606333	-0.3393
chr	606333	606336	-0.3627
chr	606336	606339	-0.3861
chr	606339	606340	-0.3978
chr	606340	606351	-0.4095
chr	606351	606352	-0.3978
chr	606352	606353	-0.3861
chr	606353	606354	-0.1404
chr	606354	606361	-0.0234
chr	606361	606362	-0.0117
chr	606373	606375	-0.0117
chr	606375	606376	-0.2574
chr	606376	606377	-0.2808
chr	606377	606379	-0.3042
chr	606379	606396	-0.3393
chr	606396	606397	-0.0468
chr	606397	606403	-0.0117
chr	606413	606414	-0.0117
chr	606414	606418	-0.0234
chr	606418	606435	-0.0468
chr	606435	606436	-0.0351
chr	606436	606439	-0.0234
chr	606439	606440	-0.0117
chr	606446	606447	-0.0117
chr	606447	606451	-0.0234
chr	606451	606452	-0.3978
chr	606452	606453	-0.4797
chr	606453	606454	-0.702
chr	606454	606455	-0.819
chr	606455	606456	-0.9009
chr	606456	606457	-1.6029
chr	606457	606458	-1.7901
chr	606458	606462	-1.8252
chr	606462	606467	-1.8486
chr	606467	606468	-1.8369
chr	606468	606469	-1.8252
chr	606469	606473	-1.8135
chr	606473	606474	-1.7199
chr	606474	606475	-1.6614
chr	606475	606478	-1.6497
chr	606478	606479	-0.0234
chr	606479	606480	-0.0585
chr	606480	606498	-0.0936
chr	606498	606501	-0.1053
chr	606501	606502	-0.0702
chr	606502	606505	-0.0351
chr	606505	606516	-0.0117
chr	606516	606518	-0.0234
chr	606518	606519	-0.2691
chr	606519	606520	-0.3276
chr	606520	606521	-0.3861
chr	606521	606537	-0.4212
chr	606537	606538	-0.4095
chr	606538	606539	-0.3978
chr	606539	606540	-0.1287
chr	606540	606542	-0.0351
chr	606542	606546	-0.0117
chr	606574	606595	-0.0117
chr	606604	606605	-0.0234
chr	606605	606606	-0.0585
chr	606606	606608	-0.117
chr	606608	606609	-0.1521
chr	606609	606610	-0.1872
chr	606610	606611	-0.1989
chr	606611	606621	-0.2106
chr	606621	606627	-0.1872
chr	606627	606628	-0.1638
chr	606628	606629	-0.0936
chr	606629	606630	-0.0585
chr	606630	606631	-0.0117
chr	606642	606667	-0.0117
chr	606751	606755	-0.0117
chr	606755	606772	-0.0234
chr	606772	606782	-0.0117
chr	606784	606806	-0.0117
chr	606832	606854	-0.0117
chr	606896	606897	-0.0117
chr	606897	606899	-0.0468
chr	606899	606902	-0.1755
chr	606902	606904	-0.1872
chr	606904	606905	-0.2223
chr	606905	606907	-0.2808
chr	606907	606908	-0.2925
chr	606908	606919	-0.3042
chr	606919	606921	-0.2691
chr	606921	606922	-0.2574
chr	606922	606926	-0.0936
chr	606926	606928	-0.0585
chr	606928	606929	-0.0234
chr	606957	606958	-0.0234
chr	606958	606962	-0.0351
chr	606962	606965	-0.0585
chr	606965	606967	-0.0819
chr	606967	606968	-0.0936
chr	606968	606969	-0.1053
chr	606969	606970	-0.1404
chr	606970	606971	-0.1638
chr	606971	606972	-0.2808
chr	606972	606973	-0.3744
chr	606973	606974	-0.5382
chr	606974	606975	-0.6669
chr	606975	606976	-1.2519
chr	606976	606977	-1.5093
chr	606977	606978	-4.0131
chr	606978	606979	-5.4639
chr	606979	606980	-12.1329
chr	606980	606981	-13.1742
chr	606981	606982	-125.354
chr	606982	606983	-145.618
chr	606983	606984	-158.991
chr	606984	606985	-162.501
chr	606985	606986	-165.473
chr	606986	606987	-168.843
chr	606987	606988	-168.971
chr	606988	606990	-169.018
chr	606990	606991	-169.088
chr	606991	606992	-169.007
chr	606992	606997	-169.077
chr	606997	606998	-169.053
chr	606998	606999	-168.433
chr	606999	607000	-168.421
chr	607000	607001	-168.375
chr	607001	607002	-167.368
chr	607002	607003	-164.525
chr	607003	607004	-1.4391
chr	607004	607007	-1.1466
chr	607007	607008	-1.1349
chr	607008	607009	-0.0702
chr	607009	607010	-0.0117
chr	607068	607090	-0.0234
chr	607208	607222	-0.0117
chr	607222	607234	-0.0234
chr	607234	607244	-0.0117
chr	608624	608625	-0.0117
chr	608625	608626	-0.0936
chr	608626	608627	-0.1053
chr	608627	608628	-0.117
chr	608628	608636	-0.1287
chr	608636	608639	-0.1404
chr	608639	608646	-0.1638
chr	608646	608648	-0.1404
chr	608648	608650	-0.1755
chr	608650	608653	-0.1872
chr	608653	608665	-0.1755
chr	608665	608666	-0.1638
chr	608666	608668	-0.117
chr	608668	608670	-0.0585
chr	608670	608673	-0.0117
chr	608901	608923	-0.0117
chr	609013	609017	-0.0117
chr	609017	609019	-0.351
chr	609019	609020	-0.3744
chr	609020	609021	-0.3861
chr	609021	609022	-0.3978
chr	609022	609026	-0.4797
chr	609026	609034	-0.4914
chr	609034	609039	-0.4797
chr	609039	609041	-0.0351
chr	609041	609042	-0.0234
chr	609042	609046	-0.0117
chr	609065	609069	-0.0117
chr	609069	609080	-0.0234
chr	609080	609091	-0.0351
chr	609091	609101	-0.0117
chr	609130	609152	-0.0351
chr	609183	609184	-0.0585
chr	609184	609185	-0.1521
chr	609185	609186	-0.3159
chr	609186	609188	-0.3276
chr	609188	609189	-0.351
chr	609189	609191	-0.6552
chr	609191	609195	-0.6903
chr	609195	609206	-0.702
chr	609206	609207	-0.3627
chr	609207	609210	-0.351
chr	609210	609211	-0.2574
chr	609249	609251	-0.0117
chr	609251	609262	-0.0234
chr	609262	609265	-0.0351
chr	609265	609270	-0.0585
chr	609270	609275	-0.0468
chr	609275	609281	-0.0351
chr	609281	609287	-0.0234
chr	609427	609429	-0.0117
chr	609429	609433	-0.0234
chr	609433	609435	-0.0702
chr	609435	609454	-0.1053
chr	609454	609461	-0.0117
chr	609498	609503	-0.0234
chr	609503	609520	-0.0468
chr	609520	609523	-0.0351
chr	609523	609525	-0.0234
chr	609525	609547	-0.0117
chr	609575	609578	-0.0351
chr	609578	609585	-0.0468
chr	609585	609599	-0.0585
chr	609599	609606	-0.0117
chr	609619	609632	-0.0117
chr	609632	609640	-0.0234
chr	609640	609649	-0.0117
chr	609716	609717	-0.0234
chr	609717	609738	-0.0351
chr	609794	609815	-0.0117
chr	609849	609852	-0.0117
chr	609852	609874	-0.0351
chr	609957	609958	-0.0117
chr	609958	609965	-0.0234
chr	609965	609979	-0.0351
chr	609979	609989	-0.0117
chr	609991	609992	-0.0468
chr	609992	609997	-0.0585
chr	609997	610012	-0.0702
chr	610012	610013	-0.0585
chr	610013	610018	-0.0117
chr	610075	610081	-0.0117
chr	610081	610084	-0.0234
chr	610084	610096	-0.0351
chr	610096	610103	-0.0234
chr	610147	610160	-0.0702
chr	610160	610161	-0.0819
chr	610161	610162	-0.1287
chr	610162	610163	-0.1872
chr	610163	610165	-0.3042
chr	610165	610167	-0.3159
chr	610167	610169	-0.2574
chr	610169	610174	-0.2457
chr	610174	610178	-0.2574
chr	610178	610184	-0.3159
chr	610184	610185	-0.1287
chr	610185	610186	-0.1053
chr	610186	610194	-0.0819
chr	610194	610195	-0.0702
chr	610195	610200	-0.0585
chr	610226	610229	-0.0117
chr	610229	610230	-0.0468
chr	610230	610231	-0.0585
chr	610231	610232	-0.0819
chr	610232	610233	-0.1053
chr	610233	610234	-0.1404
chr	610234	610237	-0.468
chr	610237	610239	-0.4914
chr	610239	610249	-0.5148
chr	610249	610250	-0.5265
chr	610250	610251	-0.5148
chr	610251	610252	-0.5031
chr	610252	610253	-1.8486
chr	610253	610254	-1.9656
chr	610254	610256	-2.1645
chr	610256	610271	-1.8135
chr	610271	610273	-1.7082
chr	610273	610274	-1.6848
chr	610274	610275	-1.2051
chr	610275	610276	-0.1521
chr	610291	610293	-0.0117
chr	610293	610302	-0.0234
chr	610302	610303	-0.0585
chr	610303	610304	-0.1872
chr	610304	610305	-0.2106
chr	610305	610306	-1.287
chr	610306	610307	-1.4391
chr	610307	610308	-1.5561
chr	610308	610309	-1.5912
chr	610309	610310	-1.6965
chr	610310	610311	-1.7784
chr	610311	610315	-1.8018
chr	610315	610324	-1.7901
chr	610324	610325	-1.7784
chr	610325	610326	-1.7082
chr	610326	610327	-0.3627
chr	610327	610328	-0.3276
chr	610328	610329	-0.3042
chr	610329	610330	-0.1872
chr	610330	610331	-0.0936
chr	610331	610332	-0.0819
chr	610332	610333	-0.0351
chr	610333	610334	-0.0234
chr	610344	610345	-0.0117
chr	610345	610346	-0.0819
chr	610346	610347	-0.117
chr	610347	610348	-0.1521
chr	610348	610349	-0.4914
chr	610349	610350	-0.5265
chr	610350	610351	-0.5499
chr	610351	610352	-0.5616
chr	610352	610353	-0.5733
chr	610353	610354	-0.8424
chr	610354	610358	-0.8541
chr	610358	610359	-0.8775
chr	610359	610360	-1.053
chr	610360	610365	-1.0647
chr	610365	610366	-1.1349
chr	610366	610370	-1.1583
chr	610370	610374	-0.7488
chr	610374	610375	-0.7254
chr	610375	610377	-0.3042
chr	610377	610381	-0.3276
chr	610381	610386	-0.3159
chr	610386	610387	-0.0702
chr	610387	610396	-0.0585
chr	610396	610397	-0.0234
chr	610436	610437	-0.0117
chr	610437	610438	-0.0234
chr	610438	610448	-0.0351
chr	610448	610449	-0.0468
chr	610449	610450	-0.117
chr	610450	610451	-0.819
chr	610451	610452	-1.2402
chr	610452	610453	-1.287
chr	610453	610454	-1.3572
chr	610454	610458	-1.3689
chr	610458	610462	-1.3572
chr	610462	610468	-1.3455
chr	610468	610470	-1.3338
chr	610470	610471	-1.0413
chr	610471	610472	-0.6903
chr	610472	610473	-0.2574
chr	610473	610474	-0.2691
chr	610474	610477	-0.2925
chr	610477	610493	-0.3042
chr	610493	610494	-0.1755
chr	610494	610495	-0.0117
chr	610495	610496	-0.0702
chr	610496	610497	-1.0296
chr	610497	610498	-1.2051
chr	610498	610501	-1.3221
chr	610501	610515	-1.3689
chr	610515	610517	-1.3455
chr	610517	610518	-1.1466
chr	610536	610543	-0.0234
chr	610543	610548	-0.0585
chr	610548	610551	-0.0702
chr	610551	610559	-0.0819
chr	610559	610565	-0.0585
chr	610565	610571	-0.0234
chr	610586	610620	-0.0117
chr	610665	610675	-0.0117
chr	610675	610676	-0.0234
chr	610676	610685	-0.0351
chr	610685	610697	-0.0234
chr	610713	610724	-0.0117
chr	610724	610734	-0.0351
chr	610734	610735	-0.0234
chr	610735	610736	-0.0468
chr	610736	610737	-0.0702
chr	610737	610738	-0.0819
chr	610738	610739	-0.1404
chr	610739	610755	-0.1521
chr	610755	610759	-0.1638
chr	610759	610760	-0.0234
chr	610760	610797	-0.0117
chr	610859	610877	-0.0117
chr	610877	610901	-0.0234
chr	610901	610903	-0.0351
chr	610903	610918	-0.0117
chr	610918	610920	-0.0234
chr	610920	610925	-0.0351
chr	610925	610926	-0.0585
chr	610926	610930	-0.0702
chr	610930	610934	-0.0585
chr	610934	610939	-0.0702
chr	610939	610940	-0.0585
chr	610940	610947	-0.0468
chr	610947	610956	-0.0117
chr	610963	610964	-0.0234
chr	610964	610966	-0.0351
chr	610966	610969	-0.0468
chr	610969	610970	-0.1053
chr	610970	610972	-0.1755
chr	610972	610974	-0.1872
chr	610974	610975	-0.1989
chr	610975	610979	-0.2106
chr	610979	610980	-0.2223
chr	610980	610981	-0.234
chr	610981	610986	-0.2574
chr	610986	610990	-0.2457
chr	610990	610991	-0.234
chr	610991	610992	-0.1872
chr	610992	610993	-0.2106
chr	610993	610995	-0.2223
chr	610995	610996	-0.234
chr	610996	610997	-0.2691
chr	610997	611003	-0.2223
chr	611003	611013	-0.1872
chr	611013	611018	-0.0468
chr	611035	611036	-0.0117
chr	611036	611043	-0.0585
chr	611043	611045	-0.1404
chr	611045	611056	-0.1521
chr	611056	611057	-0.1404
chr	611057	611063	-0.0936
chr	611063	611064	-0.0702
chr	611095	611096	-0.0117
chr	611096	611097	-0.0234
chr	611097	611098	-0.0351
chr	611098	611099	-0.0702
chr	611099	611100	-0.117
chr	611100	611101	-0.1755
chr	611101	611104	-0.3393
chr	611104	611117	-0.351
chr	611117	611121	-0.3393
chr	611121	611122	-0.2808
chr	611122	611123	-0.0702
chr	611168	611170	-0.0234
chr	611170	611171	-0.117
chr	611171	611178	-0.1404
chr	611178	611190	-0.1521
chr	611190	611191	-0.117
chr	611191	611192	-0.0585
chr	611192	611199	-0.0117
chr	611245	611247	-0.0117
chr	611247	611250	-0.0468
chr	611250	611251	-0.0585
chr	611251	611271	-0.0702
chr	611299	611301	-0.0234
chr	611301	611318	-0.0468
chr	611318	611321	-0.0234
chr	611321	611322	-0.0351
chr	611322	611323	-0.0468
chr	611323	611325	-0.0234
chr	611325	611326	-0.1872
chr	611326	611328	-0.2106
chr	611328	611343	-0.2223
chr	611343	611346	-0.2106
chr	611403	611420	-0.0117
chr	611434	611482	-0.0117
chr	611482	611485	-0.0234
chr	611485	611504	-0.0351
chr	611521	611524	-0.0117
chr	611524	611541	-0.0234
chr	611541	611546	-0.0117
chr	611582	611583	-0.0117
chr	611583	611585	-0.0351
chr	611585	611586	-0.0702
chr	611586	611588	-0.0819
chr	611588	611590	-0.0936
chr	611590	611605	-0.1053
chr	611605	611611	-0.0351
chr	611611	611612	-0.0234
chr	611612	611616	-0.0117
chr	611626	611627	-0.0117
chr	611627	611639	-0.1287
chr	611639	611642	-0.1404
chr	611642	611649	-0.1521
chr	611649	611651	-0.0234
chr	611651	611663	-0.0351
chr	611663	611664	-0.0234
chr	611664	611673	-0.0117
chr	611743	611746	-0.0117
chr	611746	611748	-0.0234
chr	611748	611749	-0.0468
chr	611749	611750	-0.2106
chr	611750	611751	-0.351
chr	611751	611752	-0.3861
chr	611752	611753	-0.4563
chr	611753	611761	-0.468
chr	611761	611767	-0.4563
chr	611767	611768	-0.4446
chr	611768	611770	-0.4329
chr	611770	611771	-0.468
chr	611771	611772	-0.4329
chr	611772	611773	-0.1989
chr	611773	611774	-0.1872
chr	611774	611791	-0.117
chr	611791	611792	-0.0585
chr	611792	611794	-0.0117
chr	611810	611811	-0.0468
chr	611811	611814	-0.0585
chr	611814	611815	-0.0702
chr	611815	611837	-0.1404
chr	611971	611976	-0.0117
chr	611976	611977	-0.0234
chr	611977	611978	-0.1287
chr	611978	611980	-0.1404
chr	611980	611982	-0.2223
chr	611982	611994	-0.234
chr	611994	611999	-0.2457
chr	611999	612002	-0.0936
chr	612002	612006	-0.0351
chr	612006	612015	-0.0468
chr	612015	612017	-0.0351
chr	612017	612026	-0.0234
chr	612026	612028	-0.0117
chr	612117	612128	-0.0117
chr	612128	612130	-0.0234
chr	612130	612134	-0.0351
chr	612134	612135	-0.0468
chr	612135	612136	-0.0585
chr	612136	612137	-1.0764
chr	612137	612138	-1.2168
chr	612138	612139	-1.2519
chr	612139	612140	-1.2987
chr	612140	612141	-1.3689
chr	612141	612144	-1.3923
chr	612144	612156	-1.404
chr	612156	612157	-1.3923
chr	612157	612158	-0.3744
chr	612158	612160	-0.1287
chr	612160	612161	-0.117
chr	612161	612167	-0.0234
chr	612181	612182	-0.0117
chr	612182	612183	-0.4797
chr	612183	612184	-0.6201
chr	612184	612185	-0.6435
chr	612185	612204	-0.6903
chr	612204	612206	-0.0117
chr	612235	612236	-0.0468
chr	612236	612241	-0.0585
chr	612241	612256	-0.0702
chr	612256	612262	-0.0117
chr	612263	612264	-0.0468
chr	612264	612265	-0.117
chr	612265	612267	-0.1404
chr	612267	612268	-0.2106
chr	612268	612269	-0.234
chr	612269	612285	-0.2808
chr	612285	612288	-0.1404
chr	612288	612289	-0.0117
chr	612289	612293	-0.0702
chr	612293	612310	-0.0819
chr	612310	612312	-0.0234
chr	612312	612314	-0.0117
chr	612314	612319	-0.0234
chr	612319	612325	-0.0351
chr	612325	612326	-0.0585
chr	612326	612327	-0.0936
chr	612327	612328	-0.1521
chr	612328	612331	-0.1638
chr	612331	612336	-0.1521
chr	612336	612341	-0.1404
chr	612341	612348	-0.1287
chr	612348	612349	-0.0234
chr	612349	612355	-0.0702
chr	612355	612356	-0.0819
chr	612356	612358	-0.0936
chr	612358	612359	-0.117
chr	612359	612361	-0.1638
chr	612361	612365	-0.1755
chr	612365	612370	-0.1872
chr	612370	612377	-0.117
chr	612377	612378	-0.0936
chr	612378	612379	-0.0468
chr	612379	612380	-0.0351
chr	612380	612382	-0.0234
chr	612382	612385	-0.0117
chr	612386	612387	-0.0117
chr	612387	612389	-0.0234
chr	612389	612390	-0.0351
chr	612390	612391	-0.1989
chr	612391	612401	-0.351
chr	612401	612410	-0.3627
chr	612410	612411	-0.5031
chr	612411	612412	-0.5265
chr	612412	612417	-0.3042
chr	612417	612418	-0.3276
chr	612418	612419	-0.351
chr	612419	612422	-0.3744
chr	612422	612423	-0.468
chr	612423	612424	-0.6201
chr	612424	612428	-0.6318
chr	612428	612430	-0.6435
chr	612430	612431	-0.5499
chr	612431	612432	-0.4797
chr	612432	612433	-0.468
chr	612433	612437	-0.3627
chr	612437	612439	-0.3276
chr	612439	612440	-0.3042
chr	612440	612444	-0.2808
chr	612444	612445	-0.0351
chr	612445	612446	-0.0234
chr	612512	612513	-0.0351
chr	612513	612531	-0.0468
chr	612531	612533	-0.0351
chr	612533	612534	-0.0234
chr	612619	612620	-0.0117
chr	612620	612624	-0.0351
chr	612624	612641	-0.0585
chr	612641	612647	-0.0117
chr	612806	612827	-0.0117
chr	612874	612896	-0.0117
chr	612988	613010	-0.0234
chr	613089	613110	-0.0117
chr	613112	613133	-0.0468
chr	613184	613206	-0.0117
chr	613260	613261	-0.0117
chr	613261	613262	-0.0234
chr	613262	613263	-0.0351
chr	613263	613274	-0.0819
chr	613274	613275	-0.1404
chr	613275	613282	-0.1989
chr	613282	613283	-0.2106
chr	613283	613284	-0.2223
chr	613284	613293	-0.1521
chr	613293	613297	-0.1404
chr	613297	613303	-0.0351
chr	613303	613306	-0.0234
chr	613315	613332	-0.0117
chr	613359	613360	-0.0117
chr	613360	613366	-0.0234
chr	613366	613380	-0.0585
chr	613380	613384	-0.0468
chr	613384	613387	-0.0351
chr	613387	613388	-0.0234
chr	613404	613421	-0.0117
chr	613450	613458	-0.0117
chr	613458	613473	-0.0234
chr	613473	613480	-0.0117
chr	613482	613505	-0.0117
chr	613507	613520	-0.0234
chr	613520	613522	-0.0351
chr	613522	613528	-0.0702
chr	613528	613529	-0.0585
chr	613529	613541	-0.0468
chr	613541	613542	-0.0351
chr	613567	613577	-0.0117
chr	613577	613578	-0.0234
chr	613578	613582	-0.0702
chr	613582	613586	-0.0936
chr	613586	613587	-0.1053
chr	613587	613588	-0.2106
chr	613588	613591	-0.4446
chr	613591	613600	-0.4563
chr	613600	613603	-0.3978
chr	613603	613609	-0.3861
chr	613609	613611	-0.0117
chr	613656	613657	-0.0468
chr	613657	613678	-0.0702
chr	613678	613680	-0.0468
chr	613702	613724	-0.0117
chr	613746	613753	-0.0117
chr	613753	613773	-0.0234
chr	613789	613790	-0.0234
chr	613790	613811	-0.0468
chr	613811	613812	-0.0351
chr	613812	613813	-0.0234
chr	613813	613820	-0.0351
chr	613820	613822	-0.0468
chr	613822	613823	-0.0702
chr	613823	613826	-0.0819
chr	613826	613831	-0.0936
chr	613831	613843	-0.0585
chr	613843	613844	-0.0234
chr	613844	613845	-0.0351
chr	613845	613850	-0.0585
chr	613850	613851	-0.0819
chr	613851	613852	-0.1755
chr	613852	613853	-0.234
chr	613853	613865	-0.2691
chr	613865	613866	-0.2457
chr	613866	613871	-0.234
chr	613871	613872	-0.0234
chr	613872	613887	-0.0117
chr	613911	613932	-0.0234
chr	613932	613933	-0.0585
chr	613933	613935	-0.0936
chr	613935	613937	-0.1053
chr	613937	613942	-0.117
chr	613942	613954	-0.1287
chr	613954	613955	-0.117
chr	613955	613964	-0.0234
chr	613964	613966	-0.0351
chr	613966	613975	-0.0585
chr	613975	613985	-0.0468
chr	614109	614111	-0.0702
chr	614111	614128	-0.1053
chr	614128	614131	-0.1521
chr	614131	614145	-0.0585
chr	614145	614148	-0.0117
chr	614151	614152	-0.0234
chr	614152	614153	-0.0351
chr	614153	614174	-0.0585
chr	614174	614178	-0.0234
chr	614178	614196	-0.0351
chr	614196	614200	-0.0117
chr	614201	614208	-0.1404
chr	614208	614210	-0.1521
chr	614210	614212	-0.4329
chr	614212	614215	-0.4914
chr	614215	614216	-0.5031
chr	614216	614217	-0.5148
chr	614217	614222	-0.5382
chr	614222	614232	-0.4095
chr	614232	614233	-0.0585
chr	614233	614238	-0.0819
chr	614238	614254	-0.0468
chr	614254	614255	-0.0117
chr	614287	614304	-0.0117
chr	614304	614307	-0.0234
chr	614307	614312	-0.0117
chr	614312	614326	-0.0351
chr	614326	614333	-0.0234
chr	614375	614376	-0.0468
chr	614376	614378	-0.0585
chr	614378	614398	-0.0702
chr	614398	614399	-0.0351
chr	614399	614428	-0.0117
chr	614475	614479	-0.0117
chr	614479	614481	-0.0234
chr	614481	614484	-0.0351
chr	614484	614500	-0.0468
chr	614500	614506	-0.0117
chr	614513	614514	-0.0351
chr	614514	614535	-0.0585
chr	614535	614536	-0.0117
chr	614567	614571	-0.0117
chr	614571	614592	-0.0234
chr	614700	614718	-0.0117
chr	614747	614767	-0.0351
chr	614767	614768	-0.0234
chr	614785	614786	-0.0117
chr	614786	614791	-0.0234
chr	614791	614808	-0.0468
chr	614808	614815	-0.0234
chr	614824	614834	-0.0117
chr	614834	614835	-0.0234
chr	614835	614836	-0.0351
chr	614836	614837	-0.0819
chr	614837	614838	-0.1521
chr	614838	614845	-0.1755
chr	614845	614850	-0.2106
chr	614850	614859	-0.1989
chr	614859	614861	-0.0585
chr	614861	614866	-0.0702
chr	614866	614867	-0.0585
chr	614867	614868	-0.1755
chr	614868	614871	-0.2106
chr	614871	614880	-0.2223
chr	614880	614881	-0.2457
chr	614881	614882	-0.3393
chr	614882	614883	-0.3978
chr	614883	614887	-0.4446
chr	614887	614888	-0.4212
chr	614888	614889	-0.3393
chr	614889	614892	-0.3744
chr	614892	614893	-0.4446
chr	614893	614895	-0.5031
chr	614895	614902	-0.5148
chr	614902	614903	-0.3393
chr	614903	614905	-0.2691
chr	614905	614909	-0.2808
chr	614909	614910	-0.2457
chr	614910	614914	-0.1521
chr	614914	614915	-0.1404
chr	614915	614924	-0.0117
chr	614924	614926	-0.0234
chr	614926	614927	-0.0117
chr	614927	614928	-0.117
chr	614928	614929	-0.5967
chr	614929	614930	-0.9594
chr	614930	614931	-1.0647
chr	614931	614932	-1.0998
chr	614932	614933	-1.2519
chr	614933	614936	-1.2753
chr	614936	614947	-1.287
chr	614947	614949	-1.2753
chr	614949	614953	-0.1872
chr	614953	614954	-0.1638
chr	614954	614955	-0.0234
chr	614955	614956	-0.0351
chr	614956	614957	-0.4329
chr	614957	614958	-0.5148
chr	614958	614959	-0.5265
chr	614959	614972	-0.5382
chr	614972	614973	-0.6084
chr	614973	614974	-0.819
chr	614974	614975	-0.8307
chr	614975	614977	-0.8541
chr	614977	614978	-0.8658
chr	614978	614995	-0.3393
chr	615021	615022	-0.0936
chr	615022	615023	-0.9243
chr	615023	615024	-1.404
chr	615024	615025	-1.6965
chr	615025	615027	-1.7082
chr	615027	615042	-1.7199
chr	615042	615043	-1.7082
chr	615043	615044	-1.6029
chr	615044	615045	-0.6318
chr	615046	615060	-0.0117
chr	615060	615067	-0.0234
chr	615067	615078	-0.0117
chr	615105	615106	-0.0234
chr	615106	615117	-0.0468
chr	615117	615127	-0.0585
chr	615127	615128	-0.0117
chr	615128	615129	-0.0234
chr	615129	615130	-0.0702
chr	615130	615131	-0.3042
chr	615131	615132	-0.7839
chr	615132	615133	-1.2285
chr	615133	615134	-1.3923
chr	615134	615135	-1.4274
chr	615135	615152	-1.4625
chr	615152	615153	-0.9594
chr	615180	615182	-0.0117
chr	615182	615184	-0.0234
chr	615184	615185	-0.0468
chr	615185	615186	-0.0702
chr	615186	615187	-0.117
chr	615187	615191	-0.1521
chr	615191	615206	-0.1638
chr	615206	615207	-0.0819
chr	615207	615213	-0.0117
chr	615214	615216	-0.0234
chr	615216	615219	-0.0351
chr	615219	615220	-0.3978
chr	615220	615221	-0.4446
chr	615221	615222	-0.468
chr	615222	615238	-0.4797
chr	615238	615239	-0.468
chr	615239	615241	-0.4797
chr	615241	615243	-0.0351
chr	615243	615260	-0.0234
chr	615301	615319	-0.0117
chr	615319	615320	-0.1053
chr	615320	615325	-0.117
chr	615325	615340	-0.1053
chr	615340	615341	-0.0351
chr	615398	615419	-0.0117
chr	615452	615456	-0.0117
chr	615456	615458	-0.117
chr	615458	615473	-0.1287
chr	615473	615474	-0.1404
chr	615474	615475	-0.1287
chr	615475	615478	-0.1404
chr	615478	615488	-0.0468
chr	615488	615495	-0.0585
chr	615495	615508	-0.0234
chr	615508	615522	-0.0117
chr	615539	615550	-0.0351
chr	615550	615560	-0.0468
chr	615560	615586	-0.0117
chr	615586	615587	-0.0234
chr	615587	615588	-0.0351
chr	615588	615589	-0.2925
chr	615589	615590	-0.585
chr	615590	615592	-0.6786
chr	615592	615609	-0.6903
chr	615609	615610	-0.6552
chr	615610	615611	-0.0702
chr	615611	615612	-0.0117
chr	615612	615614	-0.0819
chr	615614	615616	-0.2457
chr	615616	615631	-0.2691
chr	615631	615633	-0.2574
chr	615633	615636	-0.2106
chr	615636	615640	-0.0117
chr	615661	615673	-0.0117
chr	615673	615679	-0.0234
chr	615679	615681	-0.0585
chr	615681	615695	-0.0468
chr	615695	615698	-0.0351
chr	615698	615699	-0.0117
chr	615744	615746	-0.0117
chr	615746	615755	-0.0234
chr	615755	615765	-0.0351
chr	615765	615766	-0.0468
chr	615766	615767	-0.0702
chr	615767	615768	-0.1521
chr	615768	615772	-0.1638
chr	615772	615787	-0.1521
chr	615787	615788	-0.1053
chr	615794	615795	-0.0117
chr	615795	615796	-0.0585
chr	615796	615797	-0.117
chr	615797	615798	-0.1404
chr	615798	615799	-0.1521
chr	615799	615800	-0.1872
chr	615800	615801	-0.6318
chr	615801	615802	-0.6552
chr	615802	615803	-0.6903
chr	615803	615817	-0.702
chr	615817	615820	-0.6318
chr	615820	615821	-0.0585
chr	615821	615839	-0.0234
chr	615851	615861	-0.0117
chr	615861	615862	-0.0936
chr	615862	615863	-0.1287
chr	615863	615872	-0.1521
chr	615872	615882	-0.1404
chr	615882	615884	-0.0234
chr	615884	615891	-0.0117
chr	615891	615892	-0.0468
chr	615892	615893	-0.4563
chr	615893	615894	-0.5382
chr	615894	615903	-0.5967
chr	615903	615913	-0.585
chr	615913	615914	-0.4446
chr	615914	615916	-0.1755
chr	615916	615917	-0.1989
chr	615917	615918	-0.2106
chr	615918	615925	-0.2457
chr	615925	615926	-0.3744
chr	615926	615927	-0.3861
chr	615927	615928	-0.4095
chr	615928	615930	-0.5031
chr	615930	615934	-0.5265
chr	615934	615935	-0.5031
chr	615935	615946	-0.3159
chr	615946	615947	-0.2925
chr	615947	615949	-0.1521
chr	615949	615950	-0.1404
chr	615950	615954	-0.0819
chr	615954	615955	-0.0936
chr	615955	615956	-0.0468
chr	615956	615957	-0.0351
chr	615957	615958	-0.0234
chr	615958	615962	-0.0351
chr	615962	615964	-0.0702
chr	615964	615965	-0.0585
chr	615965	615969	-0.0702
chr	615969	615978	-0.0936
chr	615978	615979	-0.0819
chr	615979	615980	-0.0702
chr	615980	615982	-0.0585
chr	615982	615983	-0.0351
chr	615983	615987	-0.0468
chr	615987	615991	-0.0351
chr	615991	615993	-0.0117
chr	615993	615994	-0.0351
chr	615994	615995	-0.0468
chr	615995	615997	-0.1053
chr	615997	615999	-0.1404
chr	615999	616002	-0.1521
chr	616002	616003	-0.1638
chr	616003	616007	-0.2223
chr	616007	616010	-0.234
chr	616010	616015	-0.2223
chr	616015	616016	-0.2106
chr	616016	616017	-0.1521
chr	616017	616021	-0.1287
chr	616021	616024	-0.1521
chr	616024	616044	-0.0936
chr	616044	616048	-0.0351
chr	616051	616060	-0.0117
chr	616060	616063	-0.0234
chr	616063	616067	-0.0351
chr	616067	616068	-0.0468
chr	616068	616069	-0.1287
chr	616069	616070	-5.3469
chr	616070	616071	-5.4054
chr	616071	616072	-5.5692
chr	616072	616073	-5.5809
chr	616073	616074	-5.6043
chr	616074	616081	-5.8266
chr	616081	616087	-5.8383
chr	616087	616088	-5.85
chr	616088	616090	-5.7798
chr	616090	616091	-4.8555
chr	616091	616092	-0.2808
chr	616092	616093	-0.3042
chr	616093	616098	-0.9243
chr	616098	616099	-1.0296
chr	616099	616100	-1.053
chr	616100	616102	-1.0998
chr	616102	616103	-1.4625
chr	616103	616104	-2.0709
chr	616104	616105	-2.2113
chr	616105	616106	-2.5272
chr	616106	616107	-2.5857
chr	616107	616110	-2.6442
chr	616110	616111	-2.6676
chr	616111	616112	-2.6793
chr	616112	616113	-2.7027
chr	616113	616114	-2.7846
chr	616114	616115	-2.7729
chr	616115	616124	-1.9188
chr	616124	616125	-0.3276
chr	616125	616127	-0.3042
chr	616127	616128	-0.2925
chr	616128	616129	-0.234
chr	616129	616130	-0.2223
chr	616130	616132	-0.1989
chr	616132	616134	-0.1521
chr	616134	616137	-0.0117
chr	616137	616139	-0.0351
chr	616139	616155	-0.0468
chr	616155	616159	-0.0351
chr	616159	616160	-0.0234
chr	616175	616176	-0.0234
chr	616176	616197	-0.0351
chr	616283	616284	-0.0117
chr	616284	616305	-0.0234
chr	616318	616332	-0.0234
chr	616332	616333	-0.1638
chr	616333	616334	-0.234
chr	616334	616337	-0.3978
chr	616337	616339	-0.4095
chr	616339	616341	-0.3861
chr	616341	616354	-0.3978
chr	616354	616362	-0.0234
chr	616362	616373	-0.0117
chr	616373	616375	-0.0234
chr	616375	616395	-0.0117
chr	616423	616442	-0.0234
chr	616442	616444	-0.0351
chr	616444	616447	-0.0234
chr	616447	616448	-0.0468
chr	616448	616464	-0.0585
chr	616464	616465	-0.0117
chr	616512	616513	-0.0117
chr	616513	616514	-0.0702
chr	616514	616516	-0.0819
chr	616516	616535	-0.1053
chr	616535	616538	-0.0234
chr	616538	616540	-0.0117
chr	616563	616564	-0.0117
chr	616564	616565	-0.0585
chr	616565	616566	-0.2925
chr	616566	616567	-0.3042
chr	616567	616569	-0.3159
chr	616569	616586	-0.3393
chr	616586	616587	-0.0351
chr	616587	616588	-0.1053
chr	616588	616589	-0.1404
chr	616589	616609	-0.1521
chr	616883	616904	-0.0117
chr	617120	617122	-0.0117
chr	617122	617139	-0.0234
chr	617139	617142	-0.0117
chr	617439	617460	-0.0117
chr	617974	617996	-0.0117
chr	618448	618449	-0.0117
chr	618449	618468	-0.0234
chr	618468	618469	-0.0117
chr	618537	618538	-0.0234
chr	618538	618558	-0.0585
chr	618558	618559	-0.0234
chr	618559	618560	-0.0117
chr	618782	618803	-0.0234
chr	618813	618830	-0.0117
chr	618902	618906	-0.0117
chr	618906	618909	-0.0234
chr	618909	618911	-0.0351
chr	618911	618927	-0.0468
chr	618927	618929	-0.0351
chr	618929	618930	-0.0117
chr	618936	618938	-0.0117
chr	618938	618943	-0.0234
chr	618943	618957	-0.0351
chr	618957	618963	-0.0234
chr	619133	619134	-0.0234
chr	619134	619154	-0.0819
chr	619154	619155	-0.0234
chr	619171	619172	-0.0117
chr	619172	619173	-0.0234
chr	619173	619192	-0.0351
chr	619192	619193	-0.0234
chr	619209	619213	-0.0702
chr	619213	619215	-0.0819
chr	619215	619221	-0.117
chr	619221	619230	-0.1521
chr	619230	619232	-0.2106
chr	619232	619236	-0.2223
chr	619236	619241	-0.1755
chr	619241	619242	-0.234
chr	619242	619243	-0.3978
chr	619243	619251	-0.4329
chr	619251	619264	-0.2925
chr	619264	619265	-0.1404
chr	619265	619271	-0.0234
chr	619271	619288	-0.0117
chr	619372	619385	-0.0117
chr	619385	619386	-0.0234
chr	619386	619387	-0.0351
chr	619387	619388	-0.0585
chr	619388	619396	-0.1404
chr	619396	619397	-0.1287
chr	619397	619409	-0.1404
chr	619409	619415	-0.0117
chr	619455	619456	-0.0234
chr	619456	619469	-0.0585
chr	619469	619471	-0.0702
chr	619471	619476	-0.0819
chr	619476	619477	-0.1053
chr	619477	619478	-0.117
chr	619478	619479	-1.1466
chr	619479	619480	-1.2519
chr	619480	619483	-1.2636
chr	619483	619493	-1.2753
chr	619493	619498	-1.2519
chr	619498	619499	-1.2285
chr	619499	619500	-0.9243
chr	619500	619504	-0.0234
chr	619512	619514	-0.0117
chr	619514	619518	-0.0234
chr	619518	619521	-0.0351
chr	619521	619522	-0.0468
chr	619522	619531	-0.0585
chr	619531	619533	-0.0468
chr	619533	619540	-0.0351
chr	619540	619543	-0.0234
chr	619543	619544	-0.0117
chr	619573	619574	-0.0117
chr	619574	619581	-0.0468
chr	619581	619586	-0.2457
chr	619586	619595	-0.2574
chr	619595	619596	-0.2457
chr	619596	619599	-0.2106
chr	619599	619603	-0.234
chr	619603	619604	-0.0234
chr	619604	619605	-0.0585
chr	619605	619608	-0.1404
chr	619608	619617	-0.1521
chr	619617	619618	-0.1404
chr	619618	619627	-0.1287
chr	619627	619630	-0.0117
chr	619633	619652	-0.0117
chr	619652	619653	-1.6614
chr	619653	619655	-1.6965
chr	619655	619673	-1.6848
chr	619673	619674	-0.0117
chr	619686	619688	-0.0234
chr	619688	619707	-0.0468
chr	619718	619758	-0.0117
chr	619759	619760	-0.0117
chr	619760	619761	-0.0936
chr	619761	619762	-0.4329
chr	619762	619778	-0.468
chr	619778	619780	-0.4797
chr	619780	619782	-0.4095
chr	619782	619783	-0.4329
chr	619783	619784	-0.1989
chr	619784	619785	-0.2691
chr	619785	619795	-0.2808
chr	619795	619804	-0.2691
chr	619804	619805	-0.0936
chr	619805	619809	-0.0117
chr	619813	619834	-0.0117
chr	619851	619871	-0.0117
chr	619937	619959	-0.0234
chr	619974	619975	-0.0117
chr	619975	619976	-0.0351
chr	619976	619979	-0.0468
chr	619979	619987	-0.0585
chr	619987	619996	-0.0702
chr	619996	619998	-0.0585
chr	619998	619999	-0.0936
chr	619999	620000	-0.4446
chr	620000	620001	-2.1762
chr	620001	620002	-2.1996
chr	620002	620004	-2.2347
chr	620004	620009	-2.2815
chr	620009	620012	-2.2698
chr	620012	620016	-2.2815
chr	620016	620017	-2.2698
chr	620017	620021	-2.2464
chr	620021	620024	-0.0351
chr	620024	620026	-0.0234
chr	620026	620033	-0.0117
chr	620056	620078	-0.0117
chr	620134	620135	-0.2106
chr	620135	620155	-0.2457
chr	620155	620156	-0.234
chr	620156	620157	-0.0117
chr	620185	620191	-0.0117
chr	620191	620202	-0.0351
chr	620202	620207	-0.0468
chr	620207	620229	-0.0117
chr	620252	620255	-0.0117
chr	620255	620257	-0.0702
chr	620257	620258	-0.0936
chr	620258	620277	-0.1053
chr	620295	620311	-0.0117
chr	620311	620312	-0.3627
chr	620312	620313	-0.7137
chr	620313	620314	-0.7254
chr	620314	620315	-0.8775
chr	620315	620317	-0.8658
chr	620317	620333	-0.8775
chr	620333	620334	-0.8658
chr	620356	620372	-0.0117
chr	620408	620429	-0.0117
chr	620503	620506	-0.0117
chr	620506	620524	-0.0234
chr	620524	620530	-0.0117
chr	620535	620552	-0.0117
chr	620556	620577	-0.0117
chr	620588	620605	-0.0234
chr	620605	620607	-0.0351
chr	620607	620609	-0.0468
chr	620609	620627	-0.0234
chr	620627	620650	-0.0117
chr	620663	620665	-0.0117
chr	620665	620668	-0.0234
chr	620668	620690	-0.0351
chr	620733	620734	-0.0117
chr	620734	620750	-0.0234
chr	620750	620754	-0.0117
chr	620754	620755	-0.0234
chr	620755	620775	-0.0117
chr	620802	620823	-0.0117
chr	620841	620863	-0.0117
chr	620891	620892	-0.0234
chr	620892	620894	-0.1404
chr	620894	620899	-0.1521
chr	620899	620914	-0.1638
chr	620914	620915	-0.0234
chr	620915	620916	-0.0117
chr	621084	621100	-0.0117
chr	621100	621101	-0.0936
chr	621101	621102	-0.1989
chr	621102	621103	-0.2106
chr	621103	621105	-0.3627
chr	621105	621125	-0.3861
chr	621168	621187	-0.0117
chr	621242	621243	-0.0234
chr	621243	621245	-0.0351
chr	621245	621246	-0.0468
chr	621246	621248	-0.1638
chr	621248	621250	-0.1755
chr	621250	621267	-0.1872
chr	621267	621310	-0.0351
chr	621313	621353	-0.0117
chr	621353	621354	-0.0468
chr	621354	621355	-0.0585
chr	621355	621356	-0.0702
chr	621356	621362	-0.3393
chr	621362	621370	-0.351
chr	621370	621377	-0.3627
chr	621377	621379	-0.0468
chr	621379	621380	-0.0585
chr	621380	621381	-0.0819
chr	621381	621382	-0.1287
chr	621382	621398	-0.1521
chr	621398	621399	-0.1287
chr	621399	621403	-0.117
chr	621403	621413	-0.0117
chr	621498	621500	-0.0117
chr	621500	621504	-0.1638
chr	621504	621519	-0.1755
chr	621519	621520	-0.1638
chr	621520	621523	-0.1521
chr	621523	621547	-0.0117
chr	621556	621559	-0.0117
chr	621559	621560	-0.0936
chr	621560	621561	-0.1638
chr	621561	621564	-0.1872
chr	621564	621571	-0.1989
chr	621571	621574	-0.2223
chr	621574	621575	-0.2106
chr	621575	621580	-0.2223
chr	621580	621581	-0.1989
chr	621581	621590	-0.0468
chr	621602	621614	-0.0117
chr	621614	621618	-0.0234
chr	621618	621619	-0.0117
chr	621619	621620	-0.0234
chr	621620	621621	-0.117
chr	621621	621622	-0.3276
chr	621622	621623	-0.3861
chr	621623	621626	-0.4212
chr	621626	621627	-0.4329
chr	621627	621629	-0.4446
chr	621629	621630	-0.468
chr	621630	621631	-0.4914
chr	621631	621633	-0.5031
chr	621633	621635	-0.5265
chr	621635	621640	-0.5148
chr	621640	621641	-0.4914
chr	621641	621642	-0.4797
chr	621642	621650	-0.1053
chr	621650	621651	-0.0936
chr	621651	621654	-0.0234
chr	621670	621691	-0.0585
chr	621725	621728	-0.0117
chr	621728	621746	-0.0234
chr	621746	621748	-0.0117
chr	621972	621986	-0.0117
chr	621986	621994	-0.0234
chr	621994	621998	-0.0117
chr	621998	621999	-1.6497
chr	621999	622012	-1.8252
chr	622012	622016	-1.8135
chr	622027	622029	-0.0234
chr	622029	622045	-0.0351
chr	622045	622048	-0.0468
chr	622048	622058	-0.0117
chr	622058	622064	-0.0234
chr	622064	622065	-0.0117
chr	622065	622080	-0.0234
chr	622080	622087	-0.0117
chr	622171	622173	-0.0234
chr	622173	622174	-0.0468
chr	622174	622175	-0.0585
chr	622175	622176	-0.1521
chr	622176	622178	-0.1872
chr	622178	622196	-0.1989
chr	622238	622260	-0.0117
chr	622262	622281	-0.0117
chr	622307	622309	-0.1521
chr	622309	622324	-0.1872
chr	622324	622328	-0.1989
chr	622328	622329	-0.0351
chr	622329	622351	-0.0117
chr	622368	622370	-0.2925
chr	622370	622371	-0.3042
chr	622371	622372	-0.3159
chr	622372	622373	-0.3393
chr	622373	622389	-0.351
chr	622389	622390	-0.1287
chr	622390	622392	-0.0702
chr	622392	622400	-0.0468
chr	622400	622401	-0.0585
chr	622401	622402	-0.1053
chr	622402	622403	-0.2925
chr	622403	622404	-0.3393
chr	622404	622407	-0.3744
chr	622407	622411	-0.3978
chr	622411	622421	-0.351
chr	622421	622423	-0.3393
chr	622465	622470	-0.0117
chr	622470	622490	-0.0819
chr	622490	622492	-0.0585
chr	622534	622554	-0.0351
chr	622554	622556	-0.0117
chr	622562	622566	-0.0117
chr	622566	622570	-0.0468
chr	622570	622581	-0.0585
chr	622581	622584	-0.0819
chr	622584	622586	-0.0936
chr	622586	622589	-0.0585
chr	622589	622591	-0.0819
chr	622591	622601	-0.1053
chr	622601	622603	-0.0936
chr	622603	622604	-0.0702
chr	622604	622605	-0.3276
chr	622605	622606	-0.351
chr	622606	622608	-0.3744
chr	622608	622610	-0.3393
chr	622610	622626	-0.3042
chr	622626	622632	-0.0234
chr	622632	622633	-0.0585
chr	622633	622640	-0.0702
chr	622640	622642	-0.0936
chr	622642	622643	-0.1872
chr	622643	622644	-0.2223
chr	622644	622648	-0.2691
chr	622648	622649	-0.2574
chr	622649	622654	-0.2457
chr	622654	622664	-0.1989
chr	622704	622706	-0.0117
chr	622706	622712	-0.0351
chr	622712	622722	-0.0468
chr	622722	622725	-0.0351
chr	622725	622728	-0.0234
chr	622728	622729	-0.0117
chr	622748	622749	-0.0819
chr	622749	622766	-0.0936
chr	622766	622769	-0.0702
chr	622803	622820	-0.0117
chr	622829	622831	-0.0234
chr	622831	622832	-0.2808
chr	622832	622833	-0.3393
chr	622833	622836	-0.3627
chr	622836	622838	-0.3861
chr	622838	622840	-0.3978
chr	622840	622851	-0.4095
chr	622851	622853	-0.3861
chr	622853	622857	-0.0936
chr	622857	622859	-0.0117
chr	622878	622879	-0.0234
chr	622879	622881	-0.0585
chr	622881	622883	-0.0819
chr	622883	622885	-0.1287
chr	622885	622901	-0.1404
chr	622901	622902	-0.1287
chr	622902	622904	-0.0585
chr	622990	623007	-0.0117
chr	623037	623038	-0.0702
chr	623038	623058	-0.0819
chr	623068	623106	-0.0117
chr	623116	623117	-0.0117
chr	623117	623118	-0.0351
chr	623118	623120	-0.0819
chr	623120	623138	-0.0936
chr	623138	623139	-0.0819
chr	623139	623140	-0.4095
chr	623140	623141	-0.5148
chr	623141	623142	-0.5733
chr	623142	623143	-0.585
chr	623143	623145	-0.6201
chr	623145	623147	-0.6318
chr	623147	623148	-0.6435
chr	623148	623149	-0.6786
chr	623149	623150	-0.6903
chr	623150	623160	-0.702
chr	623160	623170	-0.0819
chr	623170	623172	-0.0234
chr	623182	623203	-0.0117
chr	623307	623328	-0.0234
chr	623332	623348	-0.0117
chr	623348	623349	-0.0234
chr	623349	623354	-0.0351
chr	623354	623358	-0.0234
chr	623358	623371	-0.0351
chr	623371	623372	-0.0234
chr	623372	623375	-0.0117
chr	623386	623408	-0.0117
chr	623450	623454	-0.0117
chr	623454	623473	-0.0234
chr	623473	623476	-0.0117
chr	623561	623562	-0.0117
chr	623562	623563	-0.0468
chr	623563	623581	-0.0585
chr	623581	623584	-0.0819
chr	623584	623585	-0.0351
chr	623585	623589	-0.0585
chr	623589	623606	-0.0702
chr	623606	623607	-0.0117
chr	623607	623611	-0.0234
chr	623611	623614	-0.0117
chr	623614	623627	-0.0351
chr	623627	623636	-0.0234
chr	623698	623702	-0.0117
chr	623702	623708	-0.0234
chr	623708	623709	-0.0819
chr	623709	623710	-0.1287
chr	623710	623711	-0.1638
chr	623711	623712	-0.2457
chr	623712	623713	-0.2808
chr	623713	623716	-0.3159
chr	623716	623719	-0.3276
chr	623719	623721	-0.3159
chr	623721	623730	-0.3042
chr	623730	623732	-0.1404
chr	623732	623734	-0.0117
chr	623759	623780	-0.0234
chr	623789	623794	-0.0117
chr	623794	623813	-0.0351
chr	623813	623814	-0.0234
chr	623828	623830	-0.0585
chr	623830	623832	-0.0702
chr	623832	623835	-0.0819
chr	623835	623837	-0.117
chr	623837	623850	-0.1287
chr	623850	623857	-0.0585
chr	623857	623858	-0.0234
chr	623858	623869	-0.0585
chr	623869	623870	-0.0702
chr	623870	623872	-0.1872
chr	623872	623873	-0.1989
chr	623873	623874	-0.2106
chr	623874	623876	-0.2457
chr	623876	623878	-0.2574
chr	623878	623880	-0.2691
chr	623880	623883	-0.2574
chr	623883	623884	-0.3861
chr	623884	623888	-0.3978
chr	623888	623891	-0.4095
chr	623891	623895	-0.2457
chr	623895	623897	-0.1872
chr	623897	623903	-0.1989
chr	623903	623905	-0.1872
chr	623905	623906	-0.0819
chr	623906	623907	-0.0468
chr	623907	623908	-0.0351
chr	623908	623913	-0.0234
chr	623913	623925	-0.0117
chr	623925	623932	-0.0234
chr	623932	623950	-0.0117
chr	624089	624104	-0.0117
chr	624104	624108	-0.0234
chr	624108	624109	-0.0351
chr	624109	624110	-0.0234
chr	624110	624126	-0.0351
chr	624126	624131	-0.0234
chr	624135	624145	-0.0117
chr	624145	624159	-0.0234
chr	624159	624170	-0.0117
chr	624238	624241	-0.0117
chr	624241	624244	-0.0234
chr	624244	624246	-0.0351
chr	624246	624247	-0.0468
chr	624247	624260	-0.0585
chr	624260	624265	-0.0468
chr	624265	624267	-0.0117
chr	624290	624291	-0.0234
chr	624291	624292	-0.0351
chr	624292	624312	-0.0585
chr	624312	624313	-0.0234
chr	624341	624344	-0.0117
chr	624344	624345	-0.6201
chr	624345	624346	-0.6318
chr	624346	624348	-0.6435
chr	624348	624362	-0.6552
chr	624362	624365	-0.6435
chr	624365	624368	-0.0117
chr	624386	624387	-0.0936
chr	624387	624388	-0.1638
chr	624388	624406	-0.1755
chr	624406	624408	-0.1872
chr	624408	624409	-0.0702
chr	624409	624411	-0.0585
chr	624411	624412	-0.0351
chr	624412	624415	-0.0234
chr	624415	624433	-0.0351
chr	624433	624437	-0.0234
chr	624437	624450	-0.0117
chr	624450	624451	-0.0585
chr	624451	624452	-0.2106
chr	624452	624453	-0.2574
chr	624453	624454	-0.2691
chr	624454	624455	-2.3634
chr	624455	624456	-2.4921
chr	624456	624457	-2.5857
chr	624457	624458	-2.6442
chr	624458	624460	-2.6559
chr	624460	624472	-2.6676
chr	624472	624475	-2.6559
chr	624475	624476	-2.6442
chr	624489	624500	-0.0117
chr	624500	624511	-0.0234
chr	624511	624521	-0.0117
chr	624641	624644	-0.0117
chr	624644	624667	-0.0351
chr	624743	624744	-0.0351
chr	624744	624758	-0.0468
chr	624758	624760	-0.0585
chr	624760	624765	-0.0351
chr	624765	624782	-0.0117
chr	625085	625099	-0.0117
chr	625099	625106	-0.0234
chr	625106	625118	-0.0117
chr	625179	625181	-0.0117
chr	625181	625183	-0.0585
chr	625183	625184	-0.1053
chr	625184	625185	-0.2106
chr	625185	625186	-0.3861
chr	625186	625187	-0.4095
chr	625187	625188	-0.4329
chr	625188	625194	-0.4797
chr	625194	625196	-0.4914
chr	625196	625198	-0.5031
chr	625198	625200	-0.5382
chr	625200	625201	-0.6201
chr	625201	625206	-0.6318
chr	625206	625216	-0.1638
chr	625216	625220	-0.1521
chr	625220	625241	-0.0117
chr	625280	625281	-0.0702
chr	625281	625301	-0.0819
chr	625301	625303	-0.0351
chr	625303	625306	-0.0585
chr	625306	625323	-0.0819
chr	625323	625328	-0.0468
chr	625328	625343	-0.0117
chr	625356	625360	-0.0117
chr	625360	625378	-0.0234
chr	625378	625381	-0.0117
chr	625381	625386	-0.0234
chr	625386	625397	-0.0351
chr	625397	625400	-0.0585
chr	625400	625401	-0.0819
chr	625401	625402	-0.0936
chr	625402	625408	-0.0702
chr	625408	625412	-0.0585
chr	625412	625413	-0.0702
chr	625413	625414	-0.0819
chr	625414	625415	-0.117
chr	625415	625419	-0.1404
chr	625419	625420	-0.1521
chr	625420	625421	-0.2106
chr	625421	625423	-0.2457
chr	625423	625425	-0.2223
chr	625425	625430	-0.234
chr	625430	625435	-0.2106
chr	625435	625436	-0.1755
chr	625436	625437	-0.1638
chr	625437	625440	-0.1521
chr	625440	625442	-0.0819
chr	625442	625443	-0.1521
chr	625443	625445	-0.1872
chr	625445	625447	-0.1989
chr	625447	625449	-0.2106
chr	625449	625450	-0.2457
chr	625450	625451	-0.3042
chr	625451	625452	-0.3159
chr	625452	625453	-0.3744
chr	625453	625454	-0.4563
chr	625454	625455	-0.5382
chr	625455	625456	-0.585
chr	625456	625458	-0.5967
chr	625458	625459	-0.6318
chr	625459	625463	-1.0296
chr	625463	625464	-1.0413
chr	625464	625468	-0.8424
chr	625468	625474	-0.8307
chr	625474	625476	-0.5148
chr	625476	625478	-0.4446
chr	625478	625479	-0.5031
chr	625479	625480	-0.5148
chr	625480	625481	-0.5265
chr	625481	625485	-0.2106
chr	625485	625486	-0.3042
chr	625486	625489	-0.3159
chr	625489	625500	-0.3276
chr	625500	625502	-0.3159
chr	625502	625503	-0.2574
chr	625503	625504	-0.2457
chr	625504	625505	-0.2223
chr	625505	625506	-0.6201
chr	625506	625507	-0.6903
chr	625507	625508	-0.7605
chr	625508	625509	-0.7722
chr	625509	625510	-0.7839
chr	625510	625511	-0.8541
chr	625511	625520	-0.8892
chr	625520	625525	-0.9009
chr	625525	625526	-0.9126
chr	625526	625527	-0.1638
chr	625527	625528	-0.1755
chr	625528	625531	-0.1872
chr	625531	625532	-0.1755
chr	625532	625545	-0.0702
chr	625545	625548	-0.0117
chr	625570	625571	-0.0117
chr	625571	625572	-0.0351
chr	625572	625573	-0.1053
chr	625573	625574	-0.117
chr	625574	625580	-0.1287
chr	625580	625581	-0.1404
chr	625581	625592	-0.1521
chr	625592	625593	-0.1404
chr	625593	625599	-0.0351
chr	625599	625603	-0.0234
chr	625754	625755	-0.0819
chr	625755	625760	-0.1404
chr	625760	625776	-0.1638
chr	625776	625781	-0.0351
chr	625849	625872	-0.0117
chr	625879	625881	-0.0117
chr	625881	625882	-0.0234
chr	625882	625883	-0.0351
chr	625883	625901	-0.0468
chr	625901	625902	-0.0117
chr	625908	625918	-0.0117
chr	625918	625924	-0.0819
chr	625924	625931	-0.117
chr	625931	625939	-0.1053
chr	625939	625943	-0.0351
chr	625973	626011	-0.0117
chr	626011	626012	-0.0936
chr	626012	626016	-0.234
chr	626016	626024	-0.2223
chr	626024	626031	-0.234
chr	626031	626033	-0.2457
chr	626033	626052	-0.1404
chr	626052	626053	-0.117
chr	626112	626113	-0.0117
chr	626113	626115	-0.0468
chr	626115	626134	-0.0585
chr	626148	626164	-0.0234
chr	626164	626170	-0.0585
chr	626170	626185	-0.0351
chr	626202	626209	-0.0936
chr	626209	626224	-0.117
chr	626224	626225	-0.0351
chr	626225	626226	-0.0234
chr	626226	626228	-0.0117
chr	626233	626234	-0.0117
chr	626234	626252	-0.0234
chr	626288	626289	-0.0351
chr	626289	626308	-0.0585
chr	626381	626383	-0.0117
chr	626383	626384	-0.1755
chr	626384	626385	-0.351
chr	626385	626404	-0.4095
chr	626404	626405	-0.2457
chr	626418	626419	-0.0819
chr	626419	626420	-0.1053
chr	626420	626438	-0.117
chr	626438	626440	-0.1053
chr	626440	626442	-0.0234
chr	626743	626747	-0.0117
chr	626747	626751	-0.0234
chr	626751	626762	-0.0351
chr	626762	626767	-0.0234
chr	626767	626771	-0.0117
chr	626871	626881	-0.0117
chr	626881	626892	-0.0234
chr	626892	626904	-0.0117
chr	627068	627070	-0.0234
chr	627070	627072	-0.0351
chr	627072	627089	-0.0468
chr	627089	627092	-0.0234
chr	627166	627187	-0.0234
chr	627192	627208	-0.0234
chr	627208	627214	-0.0351
chr	627214	627223	-0.0117
chr	627223	627229	-0.0234
chr	627229	627230	-0.0351
chr	627230	627231	-0.0234
chr	627231	627232	-0.0351
chr	627232	627238	-0.0585
chr	627238	627248	-0.0702
chr	627248	627253	-0.0585
chr	627253	627255	-0.0234
chr	627255	627260	-0.0117
chr	627279	627300	-0.0117
chr	627388	627410	-0.0234
chr	627410	627412	-0.0117
chr	627433	627455	-0.0234
chr	627487	627507	-0.0585
chr	627507	627508	-0.0468
chr	627568	627569	-0.0117
chr	627569	627570	-0.0819
chr	627570	627571	-0.3978
chr	627571	627572	-0.4212
chr	627572	627574	-0.5967
chr	627574	627585	-0.6201
chr	627585	627586	-0.6318
chr	627586	627589	-0.6084
chr	627589	627590	-0.5967
chr	627590	627591	-0.5733
chr	627591	627592	-0.1872
chr	627592	627593	-0.0585
chr	627593	627603	-0.0234
chr	627603	627620	-0.0117
chr	627744	627766	-0.0234
chr	627766	627767	-0.0117
chr	627793	627794	-0.0819
chr	627794	627812	-0.0936
chr	627812	627817	-0.0819
chr	627817	627818	-0.0702
chr	627818	627835	-0.0468
chr	627835	627836	-0.0351
chr	627842	627843	-0.0351
chr	627843	627844	-0.3744
chr	627844	627845	-0.468
chr	627845	627847	-0.5616
chr	627847	627848	-0.5733
chr	627848	627864	-0.6201
chr	627864	627865	-0.5616
chr	627865	627868	-0.0234
chr	627868	627869	-0.0117
chr	627919	627922	-0.0117
chr	627922	627924	-0.0702
chr	627924	627937	-0.0936
chr	627937	627943	-0.0819
chr	627944	627946	-0.0117
chr	627946	627965	-0.0234
chr	627977	627979	-0.0117
chr	627979	627981	-0.0702
chr	627981	627982	-0.0819
chr	627982	628000	-0.0936
chr	628000	628002	-0.0234
chr	628022	628024	-0.0702
chr	628024	628042	-0.117
chr	628042	628043	-0.0819
chr	628043	628044	-0.0351
chr	628044	628046	-0.0117
chr	628046	628047	-0.0351
chr	628047	628049	-0.0234
chr	628049	628050	-0.0351
chr	628050	628051	-0.0468
chr	628051	628055	-0.0936
chr	628055	628068	-0.1053
chr	628068	628071	-0.0585
chr	628071	628072	-0.0234
chr	628072	628073	-0.0702
chr	628073	628074	-0.0936
chr	628074	628075	-0.1287
chr	628075	628076	-0.3627
chr	628076	628081	-0.5382
chr	628081	628089	-0.5499
chr	628089	628093	-0.5616
chr	628093	628094	-0.5031
chr	628094	628095	-0.4914
chr	628095	628096	-0.4797
chr	628096	628097	-0.4095
chr	628097	628098	-0.117
chr	628098	628099	-0.0819
chr	628099	628103	-0.0351
chr	628103	628113	-0.0117
chr	628129	628130	-0.0351
chr	628130	628131	-2.8314
chr	628131	628132	-4.4109
chr	628132	628133	-4.7151
chr	628133	628146	-4.7619
chr	628146	628151	-4.7736
chr	628151	628152	-4.7853
chr	628152	628153	-0.0351
chr	628153	628168	-0.0234
chr	628168	628173	-0.0117
chr	628189	628190	-0.0117
chr	628190	628211	-0.0234
chr	628211	628212	-0.0117
chr	628221	628222	-0.0117
chr	628222	628224	-0.0234
chr	628224	628225	-1.1115
chr	628225	628226	-2.3751
chr	628226	628227	-2.4921
chr	628227	628233	-2.5038
chr	628233	628234	-2.5272
chr	628234	628235	-2.5389
chr	628235	628236	-2.5506
chr	628236	628237	-2.5623
chr	628237	628238	-2.574
chr	628238	628241	-2.5974
chr	628241	628244	-2.6091
chr	628244	628246	-2.5974
chr	628246	628251	-0.117
chr	628251	628253	-0.1287
chr	628253	628254	-0.1404
chr	628254	628257	-0.1755
chr	628257	628258	-0.3744
chr	628258	628259	-0.4446
chr	628259	628261	-0.468
chr	628261	628262	-0.4914
chr	628262	628267	-0.5967
chr	628267	628278	-0.585
chr	628278	628280	-0.3276
chr	628280	628281	-0.0468
chr	628281	628283	-0.0351
chr	628283	628284	-0.0468
chr	628284	628285	-0.0702
chr	628285	628292	-0.0585
chr	628292	628293	-0.117
chr	628293	628296	-0.1638
chr	628296	628302	-0.1755
chr	628302	628314	-0.117
chr	628314	628316	-0.0117
chr	628316	628322	-0.0234
chr	628322	628323	-0.0351
chr	628323	628324	-0.0468
chr	628324	628325	-0.0585
chr	628325	628326	-0.0819
chr	628326	628327	-0.1755
chr	628327	628328	-0.1989
chr	628328	628330	-0.2691
chr	628330	628335	-0.2808
chr	628335	628347	-0.2574
chr	628347	628348	-0.2457
chr	628348	628349	-0.0819
chr	628354	628358	-0.0117
chr	628358	628359	-0.0702
chr	628359	628379	-0.1053
chr	628379	628380	-0.0468
chr	628381	628382	-0.0234
chr	628382	628384	-0.0351
chr	628384	628390	-0.0468
chr	628390	628393	-0.1053
chr	628393	628394	-0.1287
chr	628394	628397	-0.3276
chr	628397	628401	-0.351
chr	628401	628404	-0.3042
chr	628404	628415	-0.3159
chr	628415	628420	-0.0117
chr	628450	628471	-0.0351
chr	628471	628476	-0.0117
chr	628486	628505	-0.0117
chr	628505	628507	-0.0234
chr	628507	628526	-0.0117
chr	628551	628574	-0.0117
chr	628574	628575	-0.0234
chr	628575	628576	-0.0585
chr	628576	628580	-0.0702
chr	628580	628601	-0.0936
chr	628607	628608	-0.3042
chr	628608	628609	-0.3393
chr	628609	628610	-0.4212
chr	628610	628611	-0.4446
chr	628611	628614	-0.4797
chr	628614	628617	-0.4914
chr	628617	628627	-0.5031
chr	628627	628628	-0.4914
chr	628628	628629	-0.4563
chr	628629	628631	-0.1521
chr	628631	628634	-0.1053
chr	628634	628636	-0.0585
chr	628636	628639	-0.0351
chr	628639	628640	-0.0936
chr	628640	628647	-0.0819
chr	628647	628648	-0.0936
chr	628648	628649	-0.1521
chr	628649	628650	-0.1638
chr	628650	628655	-0.2925
chr	628655	628657	-0.3276
chr	628657	628658	-0.3159
chr	628658	628670	-0.3042
chr	628670	628672	-0.1989
chr	628672	628673	-0.4329
chr	628673	628674	-0.4797
chr	628674	628677	-0.5031
chr	628677	628678	-0.5265
chr	628678	628681	-0.5031
chr	628681	628682	-0.5148
chr	628682	628683	-0.5382
chr	628683	628684	-0.5499
chr	628684	628685	-0.5967
chr	628685	628686	-0.8541
chr	628686	628689	-0.8892
chr	628689	628690	-0.9126
chr	628690	628692	-0.9243
chr	628692	628694	-0.9126
chr	628694	628705	-0.4329
chr	628705	628706	-0.3744
chr	628706	628707	-0.0234
chr	628707	628708	-0.234
chr	628708	628709	-0.3276
chr	628709	628710	-0.5499
chr	628710	628711	-0.6435
chr	628711	628712	-0.6669
chr	628712	628713	-0.9477
chr	628713	628714	-1.053
chr	628714	628717	-1.1466
chr	628717	628727	-1.1583
chr	628727	628729	-1.1466
chr	628729	628732	-1.1583
chr	628732	628734	-1.1232
chr	628734	628736	-0.117
chr	628736	628737	-0.1521
chr	628737	628743	-0.1989
chr	628743	628747	-0.2106
chr	628747	628756	-0.2223
chr	628756	628757	-0.117
chr	628757	628758	-0.1053
chr	628758	628760	-0.0351
chr	628760	628761	-0.0234
chr	628761	628766	-0.0117
chr	628788	628791	-0.0117
chr	628791	628808	-0.0351
chr	628808	628812	-0.0234
chr	628812	628820	-0.0117
chr	628820	628821	-0.0702
chr	628821	628822	-0.117
chr	628822	628825	-0.1404
chr	628825	628826	-0.1521
chr	628826	628831	-0.1638
chr	628831	628843	-0.1521
chr	628877	628878	-0.0117
chr	628878	628879	-0.0234
chr	628879	628881	-0.0585
chr	628881	628882	-0.0702
chr	628882	628883	-0.0819
chr	628883	628884	-0.1053
chr	628884	628892	-0.117
chr	628892	628898	-0.1287
chr	628898	628899	-0.1053
chr	628899	628901	-0.0819
chr	628901	628906	-0.0936
chr	628906	628907	-2.2113
chr	628907	628908	-2.5623
chr	628908	628909	-2.6208
chr	628909	628911	-2.6442
chr	628911	628916	-2.7144
chr	628916	628926	-2.7027
chr	628926	628927	-2.691
chr	628927	628928	-2.6676
chr	628928	628929	-0.117
chr	628929	628930	-0.0351
chr	628930	628931	-0.0234
chr	629031	629052	-0.0117
chr	629079	629082	-0.0117
chr	629082	629086	-0.0234
chr	629086	629088	-0.0702
chr	629088	629089	-0.468
chr	629089	629090	-0.5382
chr	629090	629091	-0.5616
chr	629091	629092	-0.5733
chr	629092	629104	-0.585
chr	629104	629106	-0.5733
chr	629106	629107	-0.5148
chr	629107	629108	-0.5031
chr	629108	629109	-0.4914
chr	629109	629110	-0.468
chr	629110	629111	-0.0819
chr	629111	629115	-0.0117
chr	629128	629129	-0.0117
chr	629129	629151	-0.0234
chr	629193	629217	-0.0117
chr	629221	629222	-0.117
chr	629222	629223	-1.3104
chr	629223	629224	-1.404
chr	629224	629225	-1.5561
chr	629225	629228	-1.6029
chr	629228	629243	-1.6146
chr	629243	629244	-1.6029
chr	629289	629290	-0.0234
chr	629290	629292	-0.0351
chr	629292	629298	-0.0468
chr	629298	629299	-0.0585
chr	629299	629300	-0.1053
chr	629300	629312	-0.117
chr	629312	629314	-0.1053
chr	629314	629315	-0.0702
chr	629315	629316	-0.0819
chr	629316	629319	-0.0936
chr	629319	629321	-0.1053
chr	629321	629335	-0.0351
chr	629335	629337	-0.0234
chr	629337	629338	-0.0117
chr	629347	629348	-0.0117
chr	629348	629349	-0.0234
chr	629349	629369	-0.0351
chr	629419	629421	-0.0117
chr	629421	629436	-0.0234
chr	629436	629440	-0.0585
chr	629440	629441	-0.1053
chr	629441	629444	-0.0936
chr	629444	629445	-0.117
chr	629445	629446	-0.1755
chr	629446	629447	-0.1872
chr	629447	629448	-0.2457
chr	629448	629449	-0.4329
chr	629449	629450	-0.6435
chr	629450	629451	-0.6903
chr	629451	629452	-0.7371
chr	629452	629457	-0.7488
chr	629457	629458	-0.7371
chr	629458	629459	-0.702
chr	629459	629461	-0.9126
chr	629461	629465	-0.9594
chr	629465	629466	-0.9477
chr	629466	629468	-0.936
chr	629468	629470	-0.8892
chr	629470	629471	-0.5031
chr	629471	629472	-0.7371
chr	629472	629473	-0.9009
chr	629473	629474	-0.936
chr	629474	629475	-0.9477
chr	629475	629476	-0.936
chr	629476	629478	-0.9477
chr	629478	629479	-1.0179
chr	629479	629480	-1.0296
chr	629480	629481	-0.7488
chr	629481	629482	-0.7839
chr	629482	629483	-0.8073
chr	629483	629487	-0.8424
chr	629487	629488	-1.053
chr	629488	629489	-1.2051
chr	629489	629490	-1.3338
chr	629490	629491	-1.404
chr	629491	629492	-1.4625
chr	629492	629493	-2.4921
chr	629493	629494	-2.6325
chr	629494	629495	-2.7144
chr	629495	629496	-3.2409
chr	629496	629497	-3.4749
chr	629497	629498	-3.5334
chr	629498	629505	-3.5802
chr	629505	629511	-3.5451
chr	629511	629512	-3.5217
chr	629512	629513	-3.4515
chr	629513	629514	-2.1645
chr	629514	629515	-0.3276
chr	629515	629516	-0.0819
chr	629516	629518	-0.0702
chr	629518	629520	-0.0351
chr	629520	629526	-0.0234
chr	629526	629527	-0.0585
chr	629527	629528	-0.0702
chr	629528	629538	-0.1053
chr	629538	629541	-0.117
chr	629541	629542	-0.1287
chr	629542	629544	-0.1404
chr	629544	629545	-0.2106
chr	629545	629546	-0.3042
chr	629546	629548	-0.3276
chr	629548	629550	-0.3042
chr	629550	629551	-0.2925
chr	629551	629553	-0.2808
chr	629553	629560	-0.2691
chr	629560	629563	-0.2574
chr	629563	629567	-0.2457
chr	629567	629568	-0.0234
chr	629568	629570	-0.0351
chr	629570	629571	-0.0585
chr	629571	629572	-0.0819
chr	629572	629573	-0.1521
chr	629573	629575	-0.1755
chr	629575	629580	-0.1872
chr	629580	629591	-0.1989
chr	629591	629593	-0.1755
chr	629593	629595	-0.1989
chr	629595	629596	-0.2223
chr	629596	629597	-0.2808
chr	629597	629602	-0.3159
chr	629602	629603	-0.3393
chr	629603	629615	-0.3276
chr	629615	629616	-0.3159
chr	629616	629619	-0.0585
chr	629619	629621	-0.0234
chr	629621	629622	-0.0117
chr	629625	629631	-0.0234
chr	629631	629636	-0.0468
chr	629636	629637	-0.0819
chr	629637	629638	-0.1287
chr	629638	629639	-0.1521
chr	629639	629640	-0.1638
chr	629640	629641	-0.1872
chr	629641	629642	-0.6786
chr	629642	629643	-0.7137
chr	629643	629644	-0.7254
chr	629644	629645	-0.7956
chr	629645	629646	-0.8073
chr	629646	629658	-0.7956
chr	629658	629661	-0.7722
chr	629661	629663	-0.7488
chr	629664	629672	-0.0117
chr	629672	629674	-0.0351
chr	629674	629675	-0.1989
chr	629675	629676	-0.4329
chr	629676	629677	-0.8541
chr	629677	629678	-1.7901
chr	629678	629679	-1.9305
chr	629679	629680	-2.1528
chr	629680	629681	-2.2113
chr	629681	629682	-2.2464
chr	629682	629693	-2.3049
chr	629693	629696	-2.2698
chr	629696	629697	-2.2347
chr	629697	629698	-1.0647
chr	629698	629699	-1.0413
chr	629699	629704	-0.0234
chr	629704	629707	-0.0351
chr	629707	629709	-0.0468
chr	629709	629711	-0.0351
chr	629711	629712	-0.5265
chr	629712	629713	-0.6903
chr	629713	629716	-0.7137
chr	629716	629718	-0.7254
chr	629718	629724	-0.7137
chr	629724	629725	-0.7371
chr	629725	629726	-0.7605
chr	629726	629727	-0.7956
chr	629727	629728	-0.8424
chr	629728	629729	-0.9828
chr	629729	629730	-1.0062
chr	629730	629731	-1.6965
chr	629731	629732	-1.7199
chr	629732	629733	-1.5327
chr	629733	629742	-1.1466
chr	629742	629745	-1.1583
chr	629745	629746	-1.4508
chr	629746	629747	-1.5444
chr	629747	629748	-1.7667
chr	629748	629749	-2.3049
chr	629749	629750	-2.9952
chr	629750	629751	-3.0303
chr	629751	629752	-2.4336
chr	629752	629753	-2.34
chr	629753	629754	-2.3517
chr	629754	629755	-2.5038
chr	629755	629756	-2.7612
chr	629756	629757	-2.808
chr	629757	629758	-2.925
chr	629758	629764	-2.9133
chr	629764	629768	-2.9016
chr	629768	629769	-2.8899
chr	629769	629770	-2.8782
chr	629770	629771	-0.7839
chr	629771	629772	-0.7137
chr	629772	629773	-0.702
chr	629773	629774	-0.7137
chr	629774	629775	-0.7371
chr	629775	629776	-0.7254
chr	629776	629777	-0.6903
chr	629777	629790	-0.1521
chr	629790	629792	-0.117
chr	629792	629793	-0.0936
chr	629793	629799	-0.0234
chr	629799	629813	-0.0117
chr	629813	629814	-0.0351
chr	629814	629815	-0.0468
chr	629815	629816	-0.0702
chr	629816	629818	-0.6318
chr	629818	629819	-0.6552
chr	629819	629820	-0.6669
chr	629820	629822	-0.6786
chr	629822	629823	-0.6903
chr	629823	629824	-0.702
chr	629824	629825	-0.7137
chr	629825	629828	-0.7605
chr	629828	629832	-0.7722
chr	629832	629833	-0.7605
chr	629833	629834	-0.7839
chr	629834	629835	-0.8073
chr	629835	629836	-0.8658
chr	629836	629837	-0.9828
chr	629837	629838	-0.6552
chr	629838	629839	-0.5616
chr	629839	629840	-0.4914
chr	629840	629841	-0.4797
chr	629841	629842	-0.4563
chr	629842	629846	-0.4329
chr	629846	629848	-0.3744
chr	629848	629849	-0.3627
chr	629849	629855	-0.351
chr	629855	629857	-0.3276
chr	629857	629858	-0.234
chr	629858	629859	-0.0585
chr	629859	629863	-0.0234
chr	629863	629864	-0.1053
chr	629864	629865	-0.1404
chr	629865	629866	-0.2106
chr	629866	629867	-0.3744
chr	629867	629868	-0.3978
chr	629868	629873	-0.4095
chr	629873	629882	-0.4212
chr	629882	629883	-0.5265
chr	629883	629884	-0.5382
chr	629884	629885	-0.585
chr	629885	629886	-0.5265
chr	629886	629887	-0.5382
chr	629887	629888	-0.5148
chr	629888	629889	-0.9945
chr	629889	629890	-1.1349
chr	629890	629891	-1.1817
chr	629891	629893	-1.17
chr	629893	629902	-1.2285
chr	629902	629903	-1.2636
chr	629903	629904	-1.2753
chr	629904	629905	-1.3572
chr	629905	629906	-1.8603
chr	629906	629907	-2.0709
chr	629907	629908	-2.3166
chr	629908	629909	-2.4336
chr	629909	629910	-2.4453
chr	629910	629912	-1.6614
chr	629912	629913	-1.7199
chr	629913	629915	-1.8603
chr	629915	629916	-1.9071
chr	629916	629917	-1.9539
chr	629917	629919	-2.0124
chr	629919	629920	-2.0475
chr	629920	629922	-2.0826
chr	629922	629923	-2.0943
chr	629923	629925	-2.106
chr	629925	629926	-2.0709
chr	629926	629927	-0.7839
chr	629927	629928	-0.6318
chr	629928	629929	-1.1232
chr	629929	629930	-1.1934
chr	629930	629931	-1.2519
chr	629931	629932	-1.2636
chr	629932	629933	-1.2753
chr	629933	629934	-1.17
chr	629934	629935	-1.2402
chr	629935	629936	-1.2987
chr	629936	629937	-1.287
chr	629937	629938	-1.3104
chr	629938	629939	-1.2168
chr	629939	629940	-1.287
chr	629940	629941	-2.0007
chr	629941	629948	-2.0475
chr	629948	629949	-2.1177
chr	629949	629950	-2.0943
chr	629950	629952	-1.4625
chr	629952	629953	-1.4508
chr	629953	629958	-1.404
chr	629958	629960	-0.6318
chr	629960	629961	-0.3744
chr	629961	629970	-0.1287
chr	629970	629981	-0.0351
chr	629981	629988	-0.0234
chr	629988	629989	-0.1404
chr	629989	629990	-0.4095
chr	629990	629992	-0.4329
chr	629992	629993	-0.4446
chr	629993	629994	-0.468
chr	629994	629997	-0.4914
chr	629997	630007	-0.4797
chr	630007	630008	-0.4914
chr	630008	630010	-0.5148
chr	630010	630011	-0.1404
chr	630011	630012	-1.1349
chr	630012	630013	-2.1177
chr	630013	630014	-3.2292
chr	630014	630015	-3.7791
chr	630015	630017	-5.8851
chr	630017	630024	-5.9319
chr	630024	630026	-5.9553
chr	630026	630028	-5.967
chr	630028	630029	-5.9787
chr	630029	630031	-5.967
chr	630031	630032	-5.9553
chr	630032	630033	-4.2471
chr	630033	630034	-4.212
chr	630034	630035	-4.2354
chr	630035	630037	-0.4914
chr	630037	630047	-0.3393
chr	630047	630048	-0.3042
chr	630048	630049	-0.351
chr	630049	630050	-0.4446
chr	630050	630051	-1.1583
chr	630051	630052	-1.2285
chr	630052	630053	-1.2402
chr	630053	630054	-1.2519
chr	630054	630055	-1.0647
chr	630055	630056	-1.0881
chr	630056	630057	-1.2519
chr	630057	630059	-1.287
chr	630059	630060	-1.3806
chr	630060	630061	-1.404
chr	630061	630068	-1.4157
chr	630068	630072	-1.4274
chr	630072	630075	-0.5031
chr	630075	630076	-0.5148
chr	630076	630077	-0.468
chr	630077	630078	-0.1989
chr	630078	630080	-0.1404
chr	630080	630082	-0.1053
chr	630082	630083	-0.0936
chr	630083	630087	-0.1053
chr	630087	630093	-0.0819
chr	630093	630094	-0.0585
chr	630094	630099	-0.0702
chr	630108	630111	-0.0117
chr	630111	630114	-0.0234
chr	630114	630115	-0.0468
chr	630115	630116	-0.0819
chr	630116	630117	-0.6552
chr	630117	630118	-0.9009
chr	630118	630119	-1.0881
chr	630119	630120	-1.5561
chr	630120	630121	-1.755
chr	630121	630122	-18.7551
chr	630122	630123	-19.1997
chr	630123	630124	-19.2231
chr	630124	630125	-19.2582
chr	630125	630126	-20.4048
chr	630126	630127	-20.475
chr	630127	630128	-20.5218
chr	630128	630131	-20.5101
chr	630131	630137	-20.5335
chr	630137	630138	-20.4867
chr	630138	630142	-19.6326
chr	630142	630143	-2.7963
chr	630143	630144	-0.117
chr	630144	630147	-0.1287
chr	630147	630149	-0.1521
chr	630149	630151	-0.1053
chr	630151	630153	-0.1404
chr	630153	630154	-0.1521
chr	630154	630157	-0.1638
chr	630157	630166	-0.1755
chr	630166	630167	-0.1872
chr	630167	630168	-0.234
chr	630168	630169	-0.2574
chr	630169	630170	-0.2925
chr	630170	630172	-0.2457
chr	630172	630173	-0.2574
chr	630173	630176	-0.2106
chr	630176	630177	-0.2574
chr	630177	630178	-0.585
chr	630178	630179	-0.9477
chr	630179	630180	-1.4742
chr	630180	630181	-1.6848
chr	630181	630182	-2.34
chr	630182	630183	-7.5816
chr	630183	630184	-8.9856
chr	630184	630185	-9.2196
chr	630185	630186	-9.9918
chr	630186	630187	-10.0503
chr	630187	630188	-10.0737
chr	630188	630189	-10.1322
chr	630189	630191	-10.1205
chr	630191	630193	-10.1439
chr	630193	630194	-10.2843
chr	630194	630195	-10.2492
chr	630195	630196	-10.3779
chr	630196	630197	-12.9402
chr	630197	630198	-14.1219
chr	630198	630199	-15.5376
chr	630199	630200	-18.0882
chr	630200	630201	-18.6966
chr	630201	630202	-26.325
chr	630202	630203	-26.6526
chr	630203	630204	-26.8164
chr	630204	630205	-19.5741
chr	630205	630206	-19.656
chr	630206	630208	-19.7847
chr	630208	630210	-19.8081
chr	630210	630212	-19.7964
chr	630212	630214	-19.7847
chr	630214	630218	-19.7613
chr	630218	630219	-19.7496
chr	630219	630220	-19.5273
chr	630220	630221	-9.5472
chr	630221	630222	-8.3421
chr	630222	630223	-7.9443
chr	630223	630224	-1.4508
chr	630224	630225	-0.7839
chr	630225	630234	-0.0819
chr	630234	630242	-0.0702
chr	630242	630245	-0.0585
chr	630252	630254	-0.0117
chr	630254	630255	-0.0234
chr	630255	630258	-0.0351
chr	630258	630260	-0.0585
chr	630260	630262	-0.0936
chr	630262	630263	-0.1053
chr	630263	630267	-0.117
chr	630267	630274	-0.1404
chr	630274	630277	-0.1287
chr	630277	630279	-0.117
chr	630279	630284	-0.0936
chr	630284	630285	-0.0819
chr	630285	630286	-0.0351
chr	630286	630288	-0.0585
chr	630288	630289	-0.0702
chr	630289	630291	-0.0936
chr	630291	630301	-0.1287
chr	630301	630307	-0.1755
chr	630307	630309	-0.1872
chr	630309	630310	-0.2925
chr	630310	630311	-0.3159
chr	630311	630312	-0.3042
chr	630312	630313	-0.3159
chr	630313	630314	-0.3276
chr	630314	630316	-0.3861
chr	630316	630320	-0.4095
chr	630320	630321	-0.4446
chr	630321	630322	-0.4914
chr	630322	630323	-0.7722
chr	630323	630324	-0.9126
chr	630324	630325	-0.9243
chr	630325	630326	-0.9477
chr	630326	630327	-0.9594
chr	630327	630329	-0.9711
chr	630329	630331	-0.9594
chr	630331	630332	-0.9711
chr	630332	630333	-0.7371
chr	630333	630334	-0.7839
chr	630334	630335	-0.8892
chr	630335	630336	-0.936
chr	630336	630337	-1.3806
chr	630337	630339	-1.4508
chr	630339	630340	-1.4742
chr	630340	630342	-1.4859
chr	630342	630343	-1.4742
chr	630343	630344	-1.4976
chr	630344	630347	-0.9828
chr	630347	630348	-0.9711
chr	630348	630355	-0.9594
chr	630355	630356	-0.9711
chr	630356	630357	-1.0062
chr	630357	630358	-1.4391
chr	630358	630359	-1.4859
chr	630359	630360	-1.5795
chr	630360	630361	-1.4742
chr	630361	630362	-1.521
chr	630362	630365	-1.5561
chr	630365	630366	-1.5444
chr	630366	630372	-1.4976
chr	630372	630378	-1.4859
chr	630378	630379	-1.3338
chr	630379	630380	-0.0117
chr	630402	630424	-0.0117
chr	630436	630437	-0.0585
chr	630437	630438	-0.1521
chr	630438	630439	-0.2574
chr	630439	630440	-0.2691
chr	630440	630441	-0.4797
chr	630441	630443	-0.4914
chr	630443	630444	-0.5031
chr	630444	630460	-0.5265
chr	630460	630461	-0.5148
chr	630461	630464	-0.0585
chr	630464	630465	-0.0819
chr	630465	630466	-0.117
chr	630466	630468	-0.1755
chr	630468	630470	-0.1872
chr	630470	630483	-0.2106
chr	630483	630487	-0.1755
chr	630487	630488	-0.1287
chr	630488	630489	-0.1404
chr	630489	630500	-0.0351
chr	630500	630502	-0.0468
chr	630502	630506	-0.0819
chr	630506	630510	-0.0936
chr	630510	630511	-0.0819
chr	630511	630514	-0.0936
chr	630514	630524	-0.0819
chr	630524	630534	-0.0117
chr	630557	630559	-0.0234
chr	630559	630560	-0.0351
chr	630560	630561	-0.0468
chr	630561	630562	-0.3159
chr	630562	630563	-0.5382
chr	630563	630564	-0.5499
chr	630564	630566	-0.585
chr	630566	630567	-0.6084
chr	630567	630579	-0.6435
chr	630579	630581	-0.6552
chr	630581	630582	-0.6201
chr	630582	630583	-0.6084
chr	630583	630587	-0.1053
chr	630587	630604	-0.0117
chr	630604	630606	-0.0234
chr	630606	630618	-0.0117
chr	630618	630620	-0.0234
chr	630620	630621	-1.5795
chr	630621	630622	-1.6497
chr	630622	630623	-3.9429
chr	630623	630624	-4.0131
chr	630624	630626	-4.0599
chr	630626	630627	-4.0833
chr	630627	630633	-4.1184
chr	630633	630639	-4.1301
chr	630639	630642	-4.1184
chr	630642	630643	-4.1067
chr	630643	630644	-4.0599
chr	630644	630663	-0.0117
chr	630663	630665	-0.0351
chr	630665	630666	-0.0585
chr	630666	630667	-0.0702
chr	630667	630669	-0.0819
chr	630669	630674	-0.0936
chr	630674	630675	-0.1287
chr	630675	630677	-0.1521
chr	630677	630689	-0.1404
chr	630689	630691	-0.1053
chr	630691	630693	-0.117
chr	630693	630695	-0.1287
chr	630695	630696	-0.1521
chr	630696	630697	-0.2808
chr	630697	630698	-0.3159
chr	630698	630700	-0.3627
chr	630700	630706	-0.3861
chr	630706	630708	-0.3978
chr	630708	630709	-0.3861
chr	630709	630710	-0.4446
chr	630710	630711	-0.4797
chr	630711	630712	-0.4914
chr	630712	630714	-0.4797
chr	630714	630717	-0.4563
chr	630717	630718	-0.1989
chr	630718	630726	-0.1872
chr	630726	630727	-0.2223
chr	630727	630728	-0.234
chr	630728	630733	-0.2457
chr	630733	630736	-0.117
chr	630736	630743	-0.0936
chr	630743	630744	-0.1287
chr	630744	630745	-0.1404
chr	630745	630747	-0.1521
chr	630747	630748	-0.2691
chr	630748	630749	-2.8782
chr	630749	630750	-3.1356
chr	630750	630751	-3.1239
chr	630751	630752	-3.159
chr	630752	630753	-3.1707
chr	630753	630754	-3.1824
chr	630754	630768	-3.159
chr	630768	630769	-3.1356
chr	630769	630770	-1.6029
chr	630770	630775	-0.0117
chr	630779	630781	-0.0234
chr	630781	630782	-0.0351
chr	630782	630783	-0.0468
chr	630783	630784	-0.0702
chr	630784	630789	-0.0819
chr	630789	630791	-0.0936
chr	630791	630792	-0.1053
chr	630792	630800	-0.1404
chr	630800	630803	-0.1287
chr	630803	630804	-0.1404
chr	630804	630806	-0.1755
chr	630806	630807	-0.2106
chr	630807	630809	-0.234
chr	630809	630813	-0.2457
chr	630813	630814	-0.1989
chr	630814	630821	-0.1872
chr	630821	630825	-0.1755
chr	630825	630826	-0.1638
chr	630826	630827	-0.0585
chr	630827	630828	-0.0234
chr	630844	630845	-0.0234
chr	630845	630849	-0.0351
chr	630849	630851	-0.0468
chr	630851	630852	-0.0819
chr	630852	630863	-0.0936
chr	630863	630866	-0.0819
chr	630866	630868	-0.0585
chr	630868	630872	-0.0468
chr	630884	630885	-0.0234
chr	630885	630886	-0.0468
chr	630886	630887	-0.0585
chr	630887	630888	-0.0702
chr	630888	630889	-0.0936
chr	630889	630890	-0.1404
chr	630890	630908	-0.1755
chr	630908	630909	-0.1521
chr	630909	630910	-0.0819
chr	630931	630932	-0.0117
chr	630932	630933	-0.0351
chr	630933	630934	-0.0936
chr	630934	630935	-0.117
chr	630935	630953	-0.1287
chr	630953	630954	-0.117
chr	630954	630955	-0.0936
chr	630955	630956	-0.0234
chr	630956	630977	-0.0117
chr	631009	631010	-0.0117
chr	631010	631012	-0.0702
chr	631012	631029	-0.1404
chr	631029	631035	-0.0702
chr	631069	631071	-0.0117
chr	631071	631073	-0.1053
chr	631073	631091	-0.117
chr	631091	631093	-0.0234
chr	631093	631102	-0.0117
chr	631102	631103	-0.0585
chr	631103	631104	-0.0936
chr	631104	631105	-0.1521
chr	631105	631106	-0.2106
chr	631106	631107	-0.3042
chr	631107	631108	-1.7433
chr	631108	631110	-1.8954
chr	631110	631111	-1.9188
chr	631111	631121	-1.9656
chr	631121	631127	-1.9422
chr	631127	631128	-1.1232
chr	631128	631151	-0.0117
chr	631160	631179	-0.0117
chr	631179	631181	-0.0585
chr	631181	631182	-0.1053
chr	631182	631183	-0.3978
chr	631183	631184	-0.5616
chr	631184	631185	-0.6084
chr	631185	631186	-0.7137
chr	631186	631187	-0.7488
chr	631187	631188	-0.819
chr	631188	631189	-1.4508
chr	631189	631190	-1.4625
chr	631190	631197	-1.4742
chr	631197	631201	-1.4859
chr	631201	631203	-1.4976
chr	631203	631204	-1.3689
chr	631204	631205	-1.0998
chr	631205	631208	-0.7371
chr	631208	631209	-0.7137
chr	631209	631210	-0.6786
chr	631210	631211	-0.0351
chr	631211	631219	-0.0234
chr	631219	631220	-0.0351
chr	631220	631221	-0.0702
chr	631221	631222	-0.0936
chr	631222	631223	-0.2106
chr	631223	631224	-0.2457
chr	631224	631225	-0.3042
chr	631225	631226	-0.3393
chr	631226	631227	-0.3744
chr	631227	631228	-0.4095
chr	631228	631229	-0.4446
chr	631229	631230	-0.4797
chr	631230	631238	-0.5148
chr	631238	631240	-0.5031
chr	631240	631241	-0.4914
chr	631241	631242	-0.4797
chr	631242	631244	-0.4329
chr	631244	631245	-0.3393
chr	631245	631247	-0.351
chr	631247	631249	-0.0936
chr	631249	631251	-0.1053
chr	631251	631254	-0.0936
chr	631254	631255	-0.0819
chr	631255	631256	-0.0936
chr	631256	631257	-0.1521
chr	631257	631258	-0.1638
chr	631258	631259	-0.1872
chr	631259	631260	-0.1989
chr	631260	631261	-0.2457
chr	631261	631262	-0.2925
chr	631262	631263	-0.3393
chr	631263	631264	-0.3627
chr	631264	631265	-0.3744
chr	631265	631277	-0.351
chr	631277	631279	-0.2223
chr	631279	631280	-0.2106
chr	631280	631281	-0.2223
chr	631281	631282	-1.9539
chr	631282	631283	-2.0241
chr	631283	631284	-2.0358
chr	631284	631285	-2.1177
chr	631285	631287	-2.1294
chr	631287	631289	-2.1177
chr	631289	631293	-2.1294
chr	631293	631294	-2.1528
chr	631294	631295	-2.8899
chr	631295	631296	-5.0193
chr	631296	631297	-5.0427
chr	631297	631298	-5.1129
chr	631298	631299	-5.733
chr	631299	631302	-5.7915
chr	631302	631304	-3.6855
chr	631304	631308	-3.6972
chr	631308	631311	-3.7089
chr	631311	631314	-3.7206
chr	631314	631315	-3.744
chr	631315	631316	-3.7323
chr	631316	631323	-0.117
chr	631323	631326	-0.1053
chr	631326	631327	-0.0936
chr	631327	631336	-0.0819
chr	631336	631337	-0.0468
chr	631337	631351	-0.0351
chr	631351	631356	-0.0585
chr	631356	631358	-0.0819
chr	631358	631359	-0.117
chr	631359	631360	-0.1404
chr	631360	631361	-0.2691
chr	631361	631362	-0.2925
chr	631362	631374	-0.3159
chr	631374	631376	-0.3276
chr	631376	631377	-0.3159
chr	631377	631378	-0.3978
chr	631378	631379	-0.3042
chr	631379	631380	-0.3276
chr	631380	631381	-0.4446
chr	631381	631382	-0.5265
chr	631382	631383	-0.6318
chr	631383	631384	-0.6435
chr	631384	631385	-0.8892
chr	631385	631386	-0.8658
chr	631386	631387	-0.9126
chr	631387	631389	-0.9594
chr	631389	631399	-0.9711
chr	631399	631400	-0.8775
chr	631400	631402	-0.8541
chr	631402	631403	-0.819
chr	631403	631405	-0.7839
chr	631405	631406	-0.2808
chr	631406	631409	-0.0234
chr	631409	631413	-0.0117
chr	631436	631437	-0.0234
chr	631437	631438	-0.0351
chr	631438	631440	-0.0585
chr	631440	631441	-1.5327
chr	631441	631442	-1.6497
chr	631442	631443	-2.1879
chr	631443	631457	-2.223
chr	631457	631459	-2.2113
chr	631459	631461	-2.0943
chr	631461	631462	-1.755
chr	631462	631463	-0.3159
chr	631463	631464	-0.3042
chr	631464	631466	-0.0117
chr	631491	631492	-0.0234
chr	631492	631512	-0.0351
chr	631512	631517	-0.0117
chr	631546	631548	-0.0117
chr	631548	631549	-0.0351
chr	631549	631550	-0.0585
chr	631550	631553	-0.0936
chr	631553	631568	-0.1053
chr	631568	631572	-0.0117
chr	631572	631575	-0.0234
chr	631575	631576	-0.0702
chr	631576	631577	-0.117
chr	631577	631578	-0.1404
chr	631578	631579	-0.1872
chr	631579	631580	-0.2925
chr	631580	631581	-0.3627
chr	631581	631583	-0.5031
chr	631583	631585	-0.5148
chr	631585	631593	-0.5967
chr	631593	631596	-0.585
chr	631596	631597	-0.5733
chr	631597	631599	-0.5499
chr	631599	631601	-0.5382
chr	631601	631602	-0.0702
chr	631639	631640	-0.0117
chr	631640	631648	-0.0351
chr	631648	631649	-0.0702
chr	631649	631650	-0.1638
chr	631650	631652	-0.1755
chr	631652	631653	-0.234
chr	631653	631654	-0.3159
chr	631654	631655	-0.3393
chr	631655	631657	-0.9945
chr	631657	631658	-1.7667
chr	631658	631659	-2.7261
chr	631659	631660	-3.9312
chr	631660	631661	-6.2595
chr	631661	631662	-119.281
chr	631662	631663	-182.602
chr	631663	631664	-189.025
chr	631664	631665	-190.605
chr	631665	631666	-191.061
chr	631666	631667	-191.073
chr	631667	631669	-191.166
chr	631669	631670	-191.155
chr	631670	631675	-191.108
chr	631675	631677	-191.061
chr	631677	631678	-190.523
chr	631678	631679	-190.499
chr	631679	631680	-190.417
chr	631680	631682	-190.382
chr	631682	631683	-186.58
chr	631683	631684	-186.217
chr	631684	631685	-1.0062
chr	631685	631686	-1.3221
chr	631686	631687	-1.3806
chr	631687	631689	-1.3455
chr	631689	631691	-1.3338
chr	631691	631694	-1.3572
chr	631694	631695	-1.3689
chr	631695	631696	-1.404
chr	631696	631697	-1.4508
chr	631697	631698	-1.4625
chr	631698	631699	-1.5912
chr	631699	631700	-1.8954
chr	631700	631701	-1.9656
chr	631701	631703	-1.9773
chr	631703	631704	-2.0007
chr	631704	631705	-2.1294
chr	631705	631706	-2.1177
chr	631706	631707	-1.3104
chr	631707	631712	-0.8424
chr	631712	631713	-0.8307
chr	631713	631716	-0.819
chr	631716	631718	-0.8307
chr	631718	631719	-0.7839
chr	631719	631720	-0.6669
chr	631720	631721	-0.6435
chr	631721	631722	-0.1404
chr	631722	631723	-0.1638
chr	631723	631724	-0.1755
chr	631724	631726	-0.1287
chr	631726	631739	-0.117
chr	631739	631741	-0.0936
chr	631741	631742	-0.0819
chr	631742	631744	-0.0702
chr	631745	631746	-0.0234
chr	631746	631748	-0.0585
chr	631748	631749	-0.1287
chr	631749	631750	-0.1404
chr	631750	631751	-0.1521
chr	631751	631752	-0.1872
chr	631752	631753	-0.2574
chr	631753	631754	-0.5031
chr	631754	631755	-0.5616
chr	631755	631756	-0.7254
chr	631756	631757	-1.3104
chr	631757	631758	-3.2994
chr	631758	631761	-3.393
chr	631761	631762	-3.4164
chr	631762	631765	-3.4398
chr	631765	631770	-3.4515
chr	631770	631771	-3.4398
chr	631771	631775	-3.4164
chr	631775	631776	-3.2877
chr	631776	631778	-3.2292
chr	631778	631779	-0.7605
chr	631779	631781	-0.2925
chr	631781	631782	-0.2574
chr	631782	631783	-0.1989
chr	631802	631804	-0.0234
chr	631804	631806	-0.0819
chr	631806	631807	-0.1521
chr	631807	631808	-0.1638
chr	631808	631810	-0.1755
chr	631810	631820	-0.1989
chr	631820	631823	-0.2106
chr	631823	631824	-0.2223
chr	631824	631825	-0.234
chr	631825	631826	-1.1115
chr	631826	631827	-1.0296
chr	631827	631828	-1.053
chr	631828	631829	-1.0413
chr	631829	631831	-1.053
chr	631831	631833	-1.0179
chr	631833	631841	-1.0296
chr	631841	631846	-1.0179
chr	631846	631847	-0.8775
chr	631847	631848	-0.6435
chr	631848	631849	-0.0585
chr	631849	631850	-0.0702
chr	631850	631855	-0.0468
chr	631855	631856	-0.0702
chr	631856	631857	-0.5382
chr	631857	631858	-1.0062
chr	631858	631859	-1.1583
chr	631859	631860	-2.0592
chr	631860	631861	-2.3634
chr	631861	631862	-2.6442
chr	631862	631869	-2.6559
chr	631869	631872	-2.6442
chr	631872	631880	-2.6208
chr	631880	631881	-0.1053
chr	631881	631882	-0.1287
chr	631882	631885	-0.0585
chr	631885	631886	-0.1053
chr	631886	631888	-0.117
chr	631888	631891	-0.1521
chr	631891	631892	-0.1872
chr	631892	631893	-0.2457
chr	631893	631894	-8.6931
chr	631894	631895	-9.3717
chr	631895	631896	-9.7812
chr	631896	631897	-9.9333
chr	631897	631899	-10.0035
chr	631899	631900	-10.0269
chr	631900	631908	-10.0386
chr	631908	631909	-9.9801
chr	631909	631910	-9.945
chr	631910	631911	-9.9216
chr	631911	631912	-9.9099
chr	631912	631913	-9.9216
chr	631913	631914	-9.9099
chr	631914	631915	-9.8982
chr	631915	631916	-0.3627
chr	631916	631917	-0.3861
chr	631917	631918	-0.3744
chr	631918	631919	-0.3861
chr	631919	631921	-0.3978
chr	631921	631922	-0.3393
chr	631922	631923	-0.3627
chr	631923	631924	-0.3744
chr	631924	631925	-0.4446
chr	631925	631926	-0.5499
chr	631926	631927	-4.0248
chr	631927	631928	-4.1184
chr	631928	631929	-6.2946
chr	631929	631930	-6.6573
chr	631930	631931	-6.903
chr	631931	631932	-7.1955
chr	631932	631933	-7.2774
chr	631933	631938	-7.3242
chr	631938	631940	-7.1253
chr	631940	631944	-7.1019
chr	631944	631945	-7.0902
chr	631945	631946	-7.1253
chr	631946	631947	-7.0902
chr	631947	631948	-1.3455
chr	631948	631949	-1.287
chr	631949	631950	-1.2987
chr	631950	631951	-1.3104
chr	631951	631952	-1.287
chr	631952	631953	-0.9243
chr	631953	631954	-0.6201
chr	631954	631957	-0.1638
chr	631957	631960	-0.1521
chr	631960	631961	-0.1287
chr	631961	631964	-0.1521
chr	631964	631966	-0.1755
chr	631966	631967	-0.5031
chr	631967	631968	-0.6786
chr	631968	631969	-0.7254
chr	631969	631970	-0.702
chr	631970	631971	-0.7254
chr	631971	631972	-0.7371
chr	631972	631974	-0.7254
chr	631974	631976	-0.7488
chr	631976	631981	-0.7371
chr	631981	631987	-0.7137
chr	631987	631988	-0.585
chr	631988	631990	-0.1287
chr	631990	631991	-0.0936
chr	631991	631993	-0.0468
chr	631993	631994	-0.0351
chr	631994	632011	-0.0234
chr	632011	632015	-0.0351
chr	632015	632032	-0.0117
chr	632071	632072	-0.0234
chr	632072	632074	-0.0351
chr	632074	632075	-0.0468
chr	632075	632093	-0.0585
chr	632093	632094	-0.0468
chr	632094	632096	-0.0234
chr	632096	632098	-0.0468
chr	632098	632099	-0.0819
chr	632099	632100	-0.1755
chr	632100	632101	-0.3627
chr	632101	632102	-0.5265
chr	632102	632103	-0.6786
chr	632103	632104	-0.9009
chr	632104	632105	-0.9594
chr	632105	632107	-0.9711
chr	632107	632108	-1.1115
chr	632108	632110	-1.1583
chr	632110	632115	-1.17
chr	632115	632116	-1.1817
chr	632116	632118	-1.1583
chr	632118	632119	-1.1232
chr	632119	632120	-1.1115
chr	632120	632122	-0.9243
chr	632122	632123	-0.8658
chr	632123	632124	-0.4563
chr	632124	632125	-0.4212
chr	632125	632127	-0.234
chr	632127	632130	-0.2223
chr	632130	632132	-0.0702
chr	632132	632134	-0.0585
chr	632134	632136	-0.0351
chr	632136	632137	-0.234
chr	632137	632138	-2.2464
chr	632138	632139	-2.4804
chr	632139	632140	-2.6208
chr	632140	632141	-2.6325
chr	632141	632142	-2.6559
chr	632142	632143	-2.691
chr	632143	632150	-2.7144
chr	632150	632154	-2.7027
chr	632154	632158	-2.6793
chr	632158	632159	-2.6559
chr	632159	632162	-0.0117
chr	632166	632167	-0.0117
chr	632167	632169	-0.0351
chr	632169	632172	-0.0585
chr	632172	632173	-0.0702
chr	632173	632177	-0.0819
chr	632177	632181	-0.1053
chr	632181	632184	-0.117
chr	632184	632185	-0.1404
chr	632185	632186	-0.234
chr	632186	632187	-0.2457
chr	632187	632190	-0.2223
chr	632190	632195	-0.2106
chr	632195	632197	-0.1638
chr	632197	632198	-0.1755
chr	632198	632199	-0.1872
chr	632199	632203	-0.1638
chr	632203	632206	-0.1521
chr	632206	632207	-0.1404
chr	632207	632208	-0.0702
chr	632208	632212	-0.0234
chr	632212	632215	-0.0351
chr	632215	632220	-0.0234
chr	632220	632223	-0.0117
chr	632223	632225	-0.0585
chr	632225	632226	-0.0936
chr	632226	632227	-0.2106
chr	632227	632228	-0.234
chr	632228	632229	-0.7839
chr	632229	632230	-1.0881
chr	632230	632234	-1.3455
chr	632234	632238	-1.4391
chr	632238	632249	-1.4274
chr	632249	632250	-1.3104
chr	632250	632251	-1.2168
chr	632251	632252	-0.0351
chr	632252	632253	-0.0234
chr	632253	632262	-0.0468
chr	632262	632267	-0.0585
chr	632267	632268	-0.1053
chr	632268	632273	-0.117
chr	632273	632274	-0.0702
chr	632274	632277	-0.0819
chr	632277	632284	-0.0936
chr	632284	632285	-0.0819
chr	632285	632292	-0.0468
chr	632292	632296	-0.0234
chr	632296	632297	-0.0117
chr	632299	632300	-0.0234
chr	632300	632301	-0.1638
chr	632301	632302	-0.1755
chr	632302	632303	-0.1872
chr	632303	632304	-0.1989
chr	632304	632322	-0.2106
chr	632322	632325	-0.0234
chr	632325	632335	-0.0117
chr	632360	632361	-0.0117
chr	632361	632366	-0.0702
chr	632366	632382	-0.0819
chr	632382	632383	-0.0234
chr	632383	632384	-0.117
chr	632384	632388	-0.1521
chr	632388	632394	-0.1638
chr	632394	632395	-0.468
chr	632395	632396	-0.4797
chr	632396	632405	-0.5031
chr	632405	632415	-0.3393
chr	632415	632416	-0.2691
chr	632416	632417	-0.0234
chr	632417	632420	-0.0117
chr	632420	632430	-0.0234
chr	632430	632437	-0.0117
chr	632441	632442	-0.0351
chr	632442	632443	-0.0468
chr	632443	632444	-0.0702
chr	632444	632445	-0.8073
chr	632445	632446	-0.9243
chr	632446	632447	-1.1232
chr	632447	632451	-1.1349
chr	632451	632465	-1.1817
chr	632465	632466	-0.4914
chr	632466	632467	-0.2574
chr	632467	632470	-0.0468
chr	632470	632471	-0.0351
chr	632471	632473	-0.0117
chr	632499	632500	-0.0117
chr	632500	632503	-0.0234
chr	632503	632504	-0.1404
chr	632504	632505	-0.1872
chr	632505	632506	-1.287
chr	632506	632507	-1.4508
chr	632507	632509	-1.5795
chr	632509	632510	-1.6497
chr	632510	632511	-1.7901
chr	632511	632512	-1.8369
chr	632512	632521	-1.8603
chr	632521	632522	-1.8486
chr	632522	632526	-1.8369
chr	632526	632527	-1.8252
chr	632527	632530	-0.2808
chr	632530	632532	-0.2691
chr	632546	632547	-0.0351
chr	632547	632563	-0.1404
chr	632563	632569	-0.1053
chr	632570	632571	-0.0117
chr	632571	632573	-0.0351
chr	632573	632576	-0.1521
chr	632576	632577	-0.1989
chr	632577	632578	-0.2223
chr	632578	632579	-0.234
chr	632579	632591	-0.2457
chr	632591	632595	-0.2106
chr	632595	632598	-0.0819
chr	632598	632603	-0.0468
chr	632603	632605	-0.0351
chr	632605	632607	-0.0234
chr	632608	632609	-0.0234
chr	632609	632626	-0.0468
chr	632626	632629	-0.0585
chr	632629	632631	-0.0117
chr	632631	632649	-0.0351
chr	632650	632651	-0.1872
chr	632651	632652	-0.2223
chr	632652	632654	-0.2457
chr	632654	632655	-0.585
chr	632655	632656	-0.6786
chr	632656	632657	-0.7254
chr	632657	632659	-0.8775
chr	632659	632662	-0.8892
chr	632662	632663	-0.9243
chr	632663	632672	-0.936
chr	632672	632674	-0.702
chr	632674	632675	-0.6786
chr	632675	632678	-0.2691
chr	632678	632681	-0.0585
chr	632681	632686	-0.0468
chr	632686	632687	-0.0117
chr	632687	632690	-0.0234
chr	632690	632709	-0.0117
chr	632747	632762	-0.0117
chr	632791	632812	-0.0117
chr	632864	632866	-0.0351
chr	632866	632868	-0.0819
chr	632868	632870	-0.0936
chr	632870	632873	-0.1053
chr	632873	632875	-0.2457
chr	632875	632887	-0.2574
chr	632887	632888	-0.1521
chr	632888	632895	-0.1872
chr	632895	632902	-0.0468
chr	632902	632914	-0.0351
chr	632953	632968	-0.0117
chr	632968	632969	-0.0468
chr	632969	632970	-0.2808
chr	632970	632974	-0.351
chr	632974	632976	-0.3744
chr	632976	632990	-0.3627
chr	633005	633020	-0.0117
chr	633020	633021	-0.0351
chr	633021	633024	-0.0468
chr	633024	633041	-0.0351
chr	633098	633120	-0.0351
chr	633122	633124	-0.0234
chr	633124	633126	-0.0936
chr	633126	633127	-0.1287
chr	633127	633128	-0.1404
chr	633128	633139	-0.1521
chr	633139	633143	-0.1638
chr	633143	633144	-0.1521
chr	633144	633149	-0.0468
chr	633149	633163	-0.0351
chr	633163	633167	-0.0234
chr	633171	633175	-0.0117
chr	633175	633177	-0.0234
chr	633177	633178	-0.0702
chr	633178	633179	-0.7254
chr	633179	633180	-0.7722
chr	633180	633191	-0.8073
chr	633191	633193	-0.7956
chr	633193	633199	-0.8073
chr	633199	633205	-0.0351
chr	633205	633210	-0.0468
chr	633210	633214	-0.0351
chr	633214	633220	-0.0468
chr	633220	633221	-0.0351
chr	633221	633227	-0.0234
chr	633227	633231	-0.0351
chr	633231	633234	-0.0234
chr	633234	633253	-0.0351
chr	633253	633255	-0.0234
chr	633255	633274	-0.0117
chr	633284	633285	-0.0234
chr	633285	633286	-0.0351
chr	633286	633287	-0.0585
chr	633287	633288	-0.0702
chr	633288	633298	-0.0819
chr	633298	633305	-0.0936
chr	633305	633306	-0.0585
chr	633306	633310	-0.0468
chr	633310	633311	-0.0234
chr	633311	633321	-0.0117
chr	633324	633326	-0.0234
chr	633326	633345	-0.0351
chr	633345	633346	-0.0234
chr	633356	633370	-0.0117
chr	633370	633372	-0.1053
chr	633372	633373	-0.1521
chr	633373	633374	-0.2808
chr	633374	633375	-0.3042
chr	633375	633379	-0.3159
chr	633379	633382	-0.3042
chr	633382	633392	-0.3159
chr	633392	633395	-0.3042
chr	633395	633404	-0.0117
chr	633459	633472	-0.0117
chr	633472	633478	-0.0234
chr	633478	633479	-0.0468
chr	633479	633480	-0.0702
chr	633480	633481	-0.2106
chr	633481	633482	-0.2457
chr	633482	633484	-0.3042
chr	633484	633488	-0.3159
chr	633488	633494	-0.3276
chr	633494	633501	-0.3159
chr	633501	633502	-0.3042
chr	633502	633504	-0.0234
chr	633504	633505	-0.0117
chr	633549	633568	-0.0936
chr	633568	633569	-0.0819
chr	633569	633570	-0.0585
chr	633607	633611	-0.0117
chr	633611	633612	-0.0702
chr	633612	633617	-0.0819
chr	633617	633627	-0.0936
chr	633627	633632	-0.0819
chr	633632	633638	-0.0117
chr	633638	633640	-0.0234
chr	633640	633660	-0.0117
chr	633795	633814	-0.0117
chr	633815	633832	-0.0234
chr	633832	633834	-0.1755
chr	633834	633836	-0.1989
chr	633836	633844	-0.1872
chr	633844	633853	-0.1989
chr	633853	633858	-0.0351
chr	633858	633859	-0.0234
chr	633859	633865	-0.0117
chr	633868	633891	-0.0117
chr	633928	633930	-0.1053
chr	633930	633931	-0.1287
chr	633931	633932	-0.1638
chr	633932	633933	-0.1989
chr	633933	633934	-0.2106
chr	633934	633947	-0.234
chr	633947	633950	-0.1872
chr	633950	633951	-0.1521
chr	633951	633952	-0.117
chr	633952	633953	-0.1053
chr	633953	633957	-0.0234
chr	633968	633974	-0.0117
chr	633974	633977	-0.0351
chr	633977	633978	-0.0234
chr	633978	633990	-0.0351
chr	633990	633995	-0.0234
chr	634007	634024	-0.0117
chr	634033	634036	-0.0234
chr	634036	634039	-0.0351
chr	634039	634051	-0.0468
chr	634051	634055	-0.0351
chr	634055	634061	-0.0117
chr	634087	634111	-0.0117
chr	634133	634147	-0.0234
chr	634147	634156	-0.0702
chr	634156	634168	-0.0468
chr	634168	634171	-0.0351
chr	634171	634176	-0.0468
chr	634176	634193	-0.0585
chr	634193	634195	-0.0468
chr	634195	634198	-0.0117
chr	634379	634380	-0.0117
chr	634380	634381	-0.0234
chr	634381	634387	-0.0351
chr	634387	634400	-0.0468
chr	634400	634403	-0.0117
chr	634487	634507	-0.0351
chr	634507	634508	-0.0234
chr	634583	634605	-0.0117
chr	634731	634733	-0.0117
chr	634733	634735	-0.0702
chr	634735	634740	-0.0819
chr	634740	634754	-0.1053
chr	634754	634761	-0.0351
chr	634761	634770	-0.0117
chr	634955	634960	-0.0117
chr	634960	634961	-0.0234
chr	634961	634976	-0.0351
chr	634976	634979	-0.0234
chr	634979	634980	-0.0351
chr	634980	634981	-0.0468
chr	634981	634982	-0.9711
chr	634982	635001	-1.0062
chr	635001	635002	-0.9945
chr	635027	635032	-0.0117
chr	635032	635049	-0.0234
chr	635049	635055	-0.0117
chr	635098	635120	-0.0117
chr	635303	635304	-0.1287
chr	635304	635305	-0.1404
chr	635305	635306	-0.2691
chr	635306	635325	-0.4797
chr	635325	635326	-0.2457
chr	635359	635361	-0.0117
chr	635361	635363	-0.0234
chr	635363	635382	-0.0351
chr	635390	635394	-0.0117
chr	635394	635405	-0.0468
chr	635405	635416	-0.0702
chr	635416	635418	-0.0351
chr	635418	635420	-0.0585
chr	635420	635421	-0.0468
chr	635421	635440	-0.0585
chr	635494	635495	-0.0351
chr	635495	635499	-0.0468
chr	635499	635500	-0.0585
chr	635500	635516	-0.0819
chr	635516	635518	-0.0351
chr	635518	635520	-0.0234
chr	635537	635558	-0.0117
chr	635583	635584	-0.0117
chr	635584	635585	-0.0234
chr	635585	635586	-0.0936
chr	635586	635607	-0.1404
chr	635607	635608	-0.0117
chr	635632	635633	-0.0234
chr	635633	635634	-0.0351
chr	635634	635654	-0.0819
chr	635654	635656	-0.0117
chr	635667	635688	-0.0117
chr	635689	635693	-0.0117
chr	635693	635700	-0.0234
chr	635700	635702	-0.0351
chr	635702	635704	-0.0468
chr	635704	635710	-0.0585
chr	635710	635719	-0.0468
chr	635719	635726	-0.0234
chr	636469	636470	-0.0117
chr	636470	636477	-0.0234
chr	636477	636478	-0.0468
chr	636478	636479	-0.0585
chr	636479	636480	-0.1053
chr	636480	636490	-0.1287
chr	636490	636500	-0.1053
chr	636509	636510	-0.0117
chr	636510	636511	-0.1872
chr	636511	636512	-0.5265
chr	636512	636513	-0.5499
chr	636513	636514	-0.8892
chr	636514	636515	-0.936
chr	636515	636516	-1.7316
chr	636516	636517	-1.8603
chr	636517	636518	-2.0241
chr	636518	636519	-2.0826
chr	636519	636520	-2.1177
chr	636520	636522	-2.1294
chr	636522	636530	-2.1411
chr	636530	636535	-2.1294
chr	636535	636536	-2.1177
chr	636536	636537	-0.6201
chr	636537	636538	-0.2925
chr	636538	636539	-0.2808
chr	636539	636540	-0.0351
chr	636540	636542	-0.0117
chr	636602	636608	-0.0117
chr	636608	636609	-0.0351
chr	636609	636610	-0.1755
chr	636610	636612	-0.1989
chr	636612	636626	-0.2106
chr	636626	636631	-0.1989
chr	636631	636633	-0.1872
chr	636633	636634	-0.1989
chr	636634	636635	-0.4446
chr	636635	636636	-0.6084
chr	636636	636637	-0.7137
chr	636637	636638	-13.6656
chr	636638	636639	-15.0111
chr	636639	636641	-17.6436
chr	636641	636642	-17.667
chr	636642	636643	-17.901
chr	636643	636652	-17.9127
chr	636652	636653	-17.8191
chr	636653	636657	-17.7255
chr	636657	636658	-17.6787
chr	636658	636659	-16.8012
chr	636659	636665	-0.0234
chr	636672	636692	-0.0117
chr	636704	636706	-0.0117
chr	636706	636707	-0.0351
chr	636707	636708	-0.1287
chr	636708	636709	-0.1755
chr	636709	636710	-0.2925
chr	636710	636711	-0.3042
chr	636711	636713	-0.351
chr	636713	636715	-0.3744
chr	636715	636716	-0.5382
chr	636716	636717	-0.5733
chr	636717	636718	-0.585
chr	636718	636727	-0.5967
chr	636727	636728	-0.5148
chr	636728	636729	-0.4212
chr	636729	636730	-0.3861
chr	636730	636735	-0.2457
chr	636735	636736	-0.1872
chr	636736	636737	-0.1053
chr	636737	636739	-0.0117
chr	636824	636842	-0.0117
chr	636952	636963	-0.0117
chr	636963	636964	-0.0351
chr	636964	636966	-0.0468
chr	636966	636967	-0.468
chr	636967	636974	-0.5148
chr	636974	636987	-0.5031
chr	636987	636988	-0.2808
chr	637007	637029	-0.0117
chr	637083	637084	-0.0234
chr	637084	637085	-0.2457
chr	637085	637089	-0.2691
chr	637089	637100	-0.2808
chr	637100	637102	-0.2691
chr	637102	637105	-0.2574
chr	637105	637106	-0.2223
chr	637106	637107	-0.0117
chr	637147	637149	-0.0351
chr	637149	637150	-0.0468
chr	637150	637151	-0.117
chr	637151	637152	-0.1287
chr	637152	637168	-0.1404
chr	637168	637171	-0.1287
chr	637171	637172	-0.0234
chr	637310	637326	-0.0585
chr	637326	637331	-0.0468
chr	637368	637373	-0.0117
chr	637373	637374	-0.0234
chr	637374	637380	-0.0351
chr	637380	637388	-0.0468
chr	637388	637393	-0.0351
chr	637393	637400	-0.0234
chr	637409	637416	-0.0117
chr	637416	637419	-0.0351
chr	637419	637430	-0.0702
chr	637430	637435	-0.0585
chr	637435	637437	-0.0702
chr	637437	637438	-0.0819
chr	637438	637439	-0.1872
chr	637439	637440	-0.2457
chr	637440	637444	-0.2808
chr	637444	637459	-0.2457
chr	637459	637460	-0.234
chr	637460	637461	-0.0468
chr	637461	637462	-0.2223
chr	637462	637463	-0.4329
chr	637463	637466	-0.6552
chr	637466	637467	-0.6669
chr	637467	637468	-0.6786
chr	637468	637471	-0.6903
chr	637471	637482	-0.702
chr	637482	637483	-0.6903
chr	637483	637484	-0.0468
chr	637484	637490	-0.0234
chr	637505	637506	-0.0468
chr	637506	637509	-0.0702
chr	637509	637510	-0.0936
chr	637510	637511	-0.117
chr	637511	637525	-0.1287
chr	637525	637527	-0.0819
chr	637527	637531	-0.0702
chr	637531	637532	-0.0585
chr	637532	637533	-0.0234
chr	637533	637538	-0.0117
chr	637611	637612	-0.0702
chr	637612	637613	-0.1053
chr	637613	637614	-0.2574
chr	637614	637615	-0.2925
chr	637615	637616	-0.3276
chr	637616	637618	-0.3861
chr	637618	637619	-0.4446
chr	637619	637637	-0.4797
chr	637637	637638	-0.4095
chr	637638	637639	-0.0117
chr	637656	637658	-0.0117
chr	637658	637659	-0.0234
chr	637659	637660	-0.0351
chr	637660	637662	-0.0585
chr	637662	637663	-0.0936
chr	637663	637664	-0.1521
chr	637664	637665	-0.234
chr	637665	637666	-0.2925
chr	637666	637667	-0.3159
chr	637667	637668	-0.3393
chr	637668	637681	-0.4095
chr	637681	637684	-0.3159
chr	637684	637685	-0.3042
chr	637685	637686	-0.2106
chr	637686	637688	-0.0936
chr	637688	637689	-0.0702
chr	637689	637690	-0.0585
chr	637690	637694	-0.0117
chr	637723	637724	-0.0117
chr	637724	637725	-0.6435
chr	637725	637726	-0.6552
chr	637726	637727	-0.7605
chr	637727	637729	-0.8073
chr	637729	637745	-0.819
chr	637745	637746	-0.8073
chr	637754	637775	-0.0234
chr	637857	637859	-0.0234
chr	637859	637869	-0.0468
chr	637869	637871	-0.0702
chr	637871	637872	-0.0936
chr	637872	637876	-0.1053
chr	637876	637891	-0.0585
chr	637891	637892	-0.0702
chr	637892	637893	-0.0585
chr	637893	637895	-0.0819
chr	637895	637897	-0.1053
chr	637897	637902	-0.1287
chr	637902	637903	-0.1755
chr	637903	637904	-0.2457
chr	637904	637905	-0.351
chr	637905	637906	-1.4976
chr	637906	637907	-1.5327
chr	637907	637909	-1.6263
chr	637909	637913	-1.638
chr	637913	637914	-1.5912
chr	637914	637917	-1.5561
chr	637917	637922	-1.5327
chr	637922	637923	-1.6731
chr	637923	637924	-1.6965
chr	637924	637925	-2.2347
chr	637925	637926	-2.6676
chr	637926	637927	-7.137
chr	637927	637928	-12.2265
chr	637928	637929	-12.7062
chr	637929	637930	-14.2038
chr	637930	637931	-14.9526
chr	637931	637932	-14.976
chr	637932	637933	-15.0462
chr	637933	637939	-15.0579
chr	637939	637940	-15.3972
chr	637940	637941	-15.4791
chr	637941	637942	-15.5259
chr	637942	637943	-15.5142
chr	637943	637944	-15.4908
chr	637944	637945	-15.4206
chr	637945	637946	-14.9409
chr	637946	637947	-14.3442
chr	637947	637948	-14.2857
chr	637948	637949	-10.7172
chr	637949	637950	-0.8541
chr	637950	637951	-0.8424
chr	637951	637953	-0.5616
chr	637953	637960	-0.5382
chr	637960	637961	-0.3744
chr	637961	637963	-0.0702
chr	637963	637968	-0.0585
chr	637968	637969	-0.0234
chr	637969	637973	-0.0468
chr	637973	637980	-0.0234
chr	637980	637987	-0.0702
chr	637987	637988	-0.0585
chr	637988	637990	-0.0819
chr	637990	637992	-0.0702
chr	637992	637993	-0.0819
chr	637993	637994	-0.2925
chr	637994	637995	-3.9078
chr	637995	637999	-4.1067
chr	637999	638000	-4.1418
chr	638000	638009	-4.1652
chr	638009	638014	-4.1067
chr	638014	638015	-4.095
chr	638015	638016	-3.8142
chr	638016	638018	-0.0585
chr	638018	638019	-0.117
chr	638019	638020	-0.1989
chr	638020	638021	-0.1872
chr	638021	638022	-0.351
chr	638022	638023	-0.6669
chr	638023	638024	-0.8892
chr	638024	638025	-0.9477
chr	638025	638026	-1.0179
chr	638026	638027	-1.0764
chr	638027	638028	-1.2051
chr	638028	638038	-1.2168
chr	638038	638039	-1.0881
chr	638039	638042	-1.0647
chr	638042	638043	-1.0413
chr	638043	638044	-0.5499
chr	638044	638045	-0.5265
chr	638045	638046	-0.1521
chr	638046	638047	-0.1404
chr	638047	638048	-0.0234
chr	638103	638112	-0.0117
chr	638112	638127	-0.0234
chr	638127	638132	-0.0351
chr	638132	638135	-0.0234
chr	638135	638137	-0.0351
chr	638137	638144	-0.0468
chr	638144	638153	-0.0351
chr	638153	638157	-0.0234
chr	638210	638232	-0.0117
chr	638240	638244	-0.0234
chr	638244	638252	-0.0468
chr	638252	638253	-0.2808
chr	638253	638254	-0.3861
chr	638254	638255	-0.4095
chr	638255	638257	-0.4212
chr	638257	638264	-0.4329
chr	638264	638265	-0.3978
chr	638265	638273	-0.3861
chr	638273	638274	-0.4095
chr	638274	638276	-0.0468
chr	638276	638295	-0.0585
chr	638295	638296	-0.0468
chr	638296	638297	-0.0234
chr	638297	638300	-0.3276
chr	638300	638301	-0.3393
chr	638301	638302	-0.4095
chr	638302	638304	-0.4212
chr	638304	638305	-0.4446
chr	638305	638306	-0.4797
chr	638306	638307	-0.5031
chr	638307	638309	-0.585
chr	638309	638310	-0.5967
chr	638310	638314	-0.6201
chr	638314	638315	-0.6318
chr	638315	638316	-0.6669
chr	638316	638317	-0.6786
chr	638317	638318	-0.6669
chr	638318	638319	-0.585
chr	638319	638320	-0.5148
chr	638320	638323	-0.5031
chr	638323	638325	-0.4797
chr	638325	638329	-0.4329
chr	638329	638334	-0.3744
chr	638334	638335	-0.3159
chr	638335	638339	-0.3042
chr	638339	638340	-0.1404
chr	638351	638373	-0.0117
chr	638402	638403	-0.0234
chr	638403	638423	-0.0468
chr	638423	638424	-0.0234
chr	638434	638443	-0.0117
chr	638443	638444	-0.0234
chr	638444	638446	-0.0702
chr	638446	638447	-0.1053
chr	638447	638449	-0.117
chr	638449	638452	-0.1287
chr	638452	638453	-0.1404
chr	638453	638462	-0.1755
chr	638462	638465	-0.1872
chr	638465	638466	-0.1404
chr	638466	638469	-0.1053
chr	638469	638470	-0.117
chr	638470	638475	-0.0936
chr	638475	638487	-0.0468
chr	638487	638491	-0.0234
chr	638491	638500	-0.0117
chr	638512	638513	-0.1404
chr	638513	638514	-0.2925
chr	638514	638515	-0.3861
chr	638515	638516	-0.4095
chr	638516	638517	-0.4329
chr	638517	638518	-0.4563
chr	638518	638534	-0.4797
chr	638534	638535	-0.351
chr	638535	638536	-0.1872
chr	638536	638538	-0.4095
chr	638538	638539	-0.3978
chr	638539	638555	-0.4095
chr	638555	638556	-0.3978
chr	638556	638571	-0.0117
chr	638571	638572	-0.0234
chr	638572	638576	-0.0351
chr	638576	638577	-0.0234
chr	638577	638578	-0.0702
chr	638578	638579	-0.117
chr	638579	638592	-0.1521
chr	638592	638600	-0.1638
chr	638600	638614	-0.0234
chr	638614	638619	-0.0117
chr	638619	638622	-0.0234
chr	638622	638623	-0.0819
chr	638623	638633	-0.0936
chr	638633	638634	-0.117
chr	638634	638635	-0.1287
chr	638635	638639	-0.1638
chr	638639	638641	-0.1872
chr	638641	638643	-0.1755
chr	638643	638644	-0.1404
chr	638644	638653	-0.1053
chr	638653	638655	-0.117
chr	638655	638656	-0.0702
chr	638656	638658	-0.0468
chr	638658	638663	-0.0351
chr	638663	638669	-0.0234
chr	638669	638675	-0.0351
chr	638675	638677	-0.0234
chr	638677	638680	-0.0351
chr	638680	638690	-0.0234
chr	638690	638691	-0.0117
chr	638691	638692	-0.0234
chr	638692	638695	-0.0351
chr	638695	638696	-0.0936
chr	638696	638697	-0.2223
chr	638697	638698	-1.2519
chr	638698	638699	-1.2987
chr	638699	638701	-1.3923
chr	638701	638704	-1.4274
chr	638704	638712	-1.4508
chr	638712	638717	-1.404
chr	638717	638718	-1.3572
chr	638718	638719	-0.5499
chr	638719	638726	-0.0234
chr	638767	638768	-0.0117
chr	638768	638769	-0.0351
chr	638769	638770	-0.0936
chr	638770	638772	-0.1053
chr	638772	638773	-0.117
chr	638773	638791	-0.1638
chr	638791	638792	-0.117
chr	638792	638793	-0.2574
chr	638793	638794	-0.3276
chr	638794	638795	-0.3744
chr	638795	638796	-4.4343
chr	638796	638797	-4.9491
chr	638797	638798	-5.616
chr	638798	638799	-5.6277
chr	638799	638800	-5.6394
chr	638800	638805	-5.6628
chr	638805	638809	-5.6979
chr	638809	638813	-5.7096
chr	638813	638815	-5.3586
chr	638815	638816	-5.5809
chr	638816	638817	-5.6511
chr	638817	638818	-0.3861
chr	638818	638819	-0.3744
chr	638819	638823	-0.3861
chr	638823	638829	-0.351
chr	638829	638837	-0.3744
chr	638837	638848	-0.0234
chr	638864	638885	-0.0468
chr	638919	638923	-0.0117
chr	638923	638925	-0.1053
chr	638925	638942	-0.117
chr	638942	638943	-0.0936
chr	638943	638944	-0.1287
chr	638944	638957	-0.1053
chr	638957	638958	-0.0936
chr	638958	638965	-0.1053
chr	638987	639013	-0.0117
chr	639016	639017	-0.0351
chr	639017	639019	-0.1287
chr	639019	639020	-0.1404
chr	639020	639038	-0.1521
chr	639038	639039	-0.117
chr	639039	639040	-0.0117
chr	639058	639059	-0.0117
chr	639059	639065	-0.0234
chr	639065	639068	-0.0351
chr	639068	639072	-0.0468
chr	639072	639079	-0.0585
chr	639079	639081	-0.0936
chr	639081	639086	-0.0819
chr	639086	639093	-0.0585
chr	639093	639100	-0.0936
chr	639100	639114	-0.0468
chr	639114	639116	-0.0234
chr	639182	639203	-0.0234
chr	639208	639218	-0.0117
chr	639218	639229	-0.0351
chr	639229	639232	-0.0234
chr	639232	639239	-0.0351
chr	639239	639240	-0.0234
chr	639240	639254	-0.0117
chr	639256	639258	-0.0117
chr	639258	639261	-0.0585
chr	639261	639276	-0.0702
chr	639276	639279	-0.0585
chr	639291	639318	-0.0117
chr	639376	639397	-0.0117
chr	639430	639453	-0.0117
chr	639478	639482	-0.0819
chr	639482	639498	-0.0936
chr	639498	639499	-0.0819
chr	639511	639516	-0.0117
chr	639516	639518	-0.0234
chr	639518	639519	-0.585
chr	639519	639520	-0.6786
chr	639520	639522	-0.7371
chr	639522	639523	-0.7488
chr	639523	639524	-0.7722
chr	639524	639532	-0.7839
chr	639532	639539	-0.7722
chr	639539	639540	-0.7254
chr	639540	639541	-0.0351
chr	639560	639585	-0.0117
chr	639625	639628	-0.0117
chr	639628	639631	-0.0234
chr	639631	639632	-0.0351
chr	639632	639633	-0.0585
chr	639633	639635	-0.0702
chr	639635	639639	-0.0819
chr	639639	639642	-0.1053
chr	639642	639644	-0.0936
chr	639644	639648	-0.1053
chr	639648	639651	-0.0936
chr	639651	639654	-0.0819
chr	639654	639656	-0.0702
chr	639656	639661	-0.0468
chr	639662	639671	-0.0234
chr	639671	639672	-0.117
chr	639672	639673	-0.1521
chr	639673	639676	-0.2457
chr	639676	639677	-0.3393
chr	639677	639683	-0.351
chr	639683	639685	-0.3276
chr	639685	639692	-0.3393
chr	639692	639693	-0.3276
chr	639693	639694	-0.2925
chr	639694	639698	-0.117
chr	639698	639704	-0.0117
chr	639765	639768	-0.0117
chr	639768	639769	-0.0351
chr	639769	639770	-0.0585
chr	639770	639771	-0.2691
chr	639771	639772	-0.5967
chr	639772	639773	-0.6318
chr	639773	639775	-0.6552
chr	639775	639781	-0.6786
chr	639781	639792	-0.6903
chr	639792	639793	-0.1521
chr	639793	639808	-0.0117
chr	639814	639824	-0.0117
chr	639824	639825	-0.0234
chr	639825	639826	-0.0351
chr	639826	639841	-0.117
chr	639841	639846	-0.1053
chr	639846	639848	-0.1404
chr	639848	639850	-0.1521
chr	639850	639868	-0.1755
chr	639868	639870	-0.0351
chr	639870	639873	-0.0234
chr	639873	639890	-0.0117
chr	639896	639912	-0.0234
chr	639924	639930	-0.0351
chr	639930	639945	-0.0468
chr	639945	639949	-0.0351
chr	639949	639950	-0.0234
chr	639950	639958	-0.0117
chr	639958	639965	-0.0351
chr	639965	639979	-0.0234
chr	640039	640041	-0.0117
chr	640041	640043	-0.0468
chr	640043	640044	-0.0585
chr	640044	640051	-0.0702
chr	640051	640052	-0.0819
chr	640052	640057	-0.1053
chr	640057	640058	-0.1521
chr	640058	640061	-0.1755
chr	640061	640066	-0.1638
chr	640066	640069	-0.1053
chr	640069	640072	-0.117
chr	640072	640073	-0.1053
chr	640073	640078	-0.0819
chr	640078	640090	-0.0117
chr	640090	640091	-0.0234
chr	640091	640092	-0.0351
chr	640092	640093	-0.0702
chr	640093	640095	-0.1287
chr	640095	640111	-0.1404
chr	640111	640114	-0.1287
chr	640141	640162	-0.0117
chr	640162	640163	-0.3276
chr	640163	640165	-0.351
chr	640165	640183	-0.3393
chr	640222	640224	-0.0234
chr	640224	640226	-0.0351
chr	640226	640227	-0.0585
chr	640227	640243	-0.0702
chr	640243	640246	-0.0351
chr	640262	640263	-0.0819
chr	640263	640284	-0.0936
chr	640360	640362	-0.0117
chr	640362	640381	-0.0234
chr	640384	640401	-0.0117
chr	640414	640428	-0.0117
chr	640428	640435	-0.0234
chr	640435	640447	-0.0117
chr	640470	640474	-0.0117
chr	640474	640477	-0.0234
chr	640477	640487	-0.0585
chr	640487	640498	-0.0468
chr	640568	640589	-0.0117
chr	640620	640621	-0.0117
chr	640621	640623	-0.0234
chr	640623	640634	-0.0351
chr	640634	640639	-0.0468
chr	640639	640642	-0.0351
chr	640642	640643	-0.0234
chr	640643	640652	-0.0117
chr	640656	640662	-0.0117
chr	640662	640663	-0.0351
chr	640663	640680	-0.0468
chr	640680	640682	-0.0702
chr	640682	640688	-0.0585
chr	640688	640702	-0.0351
chr	640702	640711	-0.0117
chr	640721	640743	-0.0117
chr	640761	640782	-0.0819
chr	640782	640783	-0.0117
chr	640793	640794	-0.0117
chr	640794	640795	-0.0234
chr	640795	640796	-0.0351
chr	640796	640797	-0.0702
chr	640797	640800	-0.117
chr	640800	640818	-0.1287
chr	640818	640819	-0.0117
chr	640856	640874	-0.0234
chr	640874	640877	-0.0117
chr	640927	640928	-0.0117
chr	640928	640929	-0.0468
chr	640929	640930	-0.1638
chr	640930	640932	-0.2106
chr	640932	640933	-0.2223
chr	640933	640940	-0.2574
chr	640940	640942	-0.2691
chr	640942	640950	-0.2808
chr	640950	640953	-0.0468
chr	640953	640954	-0.0585
chr	640954	640955	-0.1287
chr	640955	640956	-0.1404
chr	640956	640957	-0.1521
chr	640957	640958	-0.1755
chr	640958	640960	-0.1872
chr	640960	640962	-0.1638
chr	640962	640964	-0.2223
chr	640964	640974	-0.2106
chr	640974	640975	-0.1989
chr	640975	640977	-0.117
chr	640977	640979	-0.1053
chr	640979	640982	-0.0936
chr	640982	640983	-0.0351
chr	640983	640984	-0.0234
chr	640987	640988	-0.0117
chr	640988	640989	-0.0234
chr	640989	640990	-0.0468
chr	640990	640991	-0.1638
chr	640991	640992	-0.1989
chr	640992	640993	-0.2223
chr	640993	640995	-0.2457
chr	640995	640996	-0.2574
chr	640996	641000	-0.2691
chr	641000	641005	-0.2808
chr	641005	641010	-0.2925
chr	641010	641011	-0.3042
chr	641011	641015	-0.1638
chr	641015	641016	-0.1755
chr	641016	641017	-0.0819
chr	641017	641023	-0.0702
chr	641023	641031	-0.0585
chr	641031	641032	-0.0702
chr	641032	641035	-0.0585
chr	641035	641038	-0.0468
chr	641038	641052	-0.0117
chr	641087	641088	-0.0351
chr	641088	641092	-0.0585
chr	641092	641108	-0.0819
chr	641108	641109	-0.0585
chr	641109	641113	-0.0234
chr	641113	641120	-0.0117
chr	641135	641152	-0.0117
chr	641220	641223	-0.0117
chr	641223	641224	-0.0351
chr	641224	641225	-0.0468
chr	641225	641226	-0.0585
chr	641226	641229	-0.0936
chr	641229	641245	-0.1053
chr	641245	641246	-0.0585
chr	641246	641247	-0.0468
chr	641247	641251	-0.0117
chr	641408	641430	-0.0117
chr	641627	641629	-0.0117
chr	641629	641630	-0.0234
chr	641630	641635	-0.0351
chr	641635	641652	-0.0585
chr	641652	641654	-0.0351
chr	641654	641656	-0.0234
chr	641658	641659	-0.0117
chr	641659	641661	-0.0234
chr	641661	641664	-0.0351
chr	641664	641665	-0.1287
chr	641665	641666	-0.1638
chr	641666	641667	-0.1872
chr	641667	641670	-0.1989
chr	641670	641672	-0.234
chr	641672	641686	-0.2457
chr	641686	641687	-0.1053
chr	641687	641688	-0.0702
chr	641688	641690	-0.0351
chr	641690	641691	-0.0234
chr	641691	641693	-0.0117
chr	641694	641697	-0.0117
chr	641697	641699	-0.0702
chr	641699	641706	-0.0819
chr	641706	641709	-0.0936
chr	641709	641714	-0.117
chr	641714	641716	-0.1287
chr	641716	641717	-0.1521
chr	641717	641718	-0.1989
chr	641718	641719	-0.4914
chr	641719	641720	-0.5031
chr	641720	641721	-0.5148
chr	641721	641731	-0.4914
chr	641731	641738	-0.4563
chr	641738	641740	-0.1053
chr	641740	641741	-0.0468
chr	641741	641744	-0.0351
chr	641744	641748	-0.0468
chr	641748	641749	-0.2574
chr	641749	641750	-0.2925
chr	641750	641751	-0.3042
chr	641751	641756	-0.3744
chr	641756	641760	-0.3861
chr	641760	641767	-0.3627
chr	641767	641769	-0.351
chr	641769	641770	-0.2106
chr	641770	641772	-0.1053
chr	641772	641773	-0.0351
chr	641820	641821	-0.0117
chr	641821	641824	-0.0234
chr	641824	641825	-0.0819
chr	641825	641826	-0.2808
chr	641826	641827	-0.4212
chr	641827	641828	-0.4914
chr	641828	641829	-0.5148
chr	641829	641845	-0.5265
chr	641845	641846	-0.4797
chr	641846	641847	-0.468
chr	641847	641848	-0.4212
chr	641848	641854	-0.0117
chr	641882	641883	-0.0351
chr	641883	641884	-0.0468
chr	641884	641886	-0.0585
chr	641886	641888	-0.0819
chr	641888	641889	-0.0936
chr	641889	641892	-0.2457
chr	641892	641903	-0.2574
chr	641903	641904	-0.2457
chr	641904	641909	-0.1989
chr	641909	641910	-0.1404
chr	641910	641911	-0.1521
chr	641911	641920	-0.1053
chr	641920	641924	-0.1521
chr	641924	641925	-0.1638
chr	641925	641926	-0.1755
chr	641926	641932	-0.234
chr	641932	641933	-0.2223
chr	641933	641940	-0.1287
chr	641940	641946	-0.0936
chr	641946	641948	-0.0819
chr	641948	641950	-0.0585
chr	641950	641954	-0.0234
chr	641954	641955	-0.0351
chr	641955	641957	-0.0468
chr	641957	641961	-0.0585
chr	641961	641964	-0.0702
chr	641964	641981	-0.0819
chr	641981	641982	-0.0585
chr	641982	641986	-0.0819
chr	641986	641996	-0.0585
chr	641996	641997	-0.0702
chr	641997	641998	-0.117
chr	641998	642002	-0.1287
chr	642002	642003	-0.117
chr	642003	642017	-0.0936
chr	642017	642019	-0.0819
chr	642024	642026	-0.0117
chr	642026	642032	-0.0234
chr	642032	642047	-0.0351
chr	642047	642049	-0.0234
chr	642068	642069	-0.0468
chr	642069	642070	-0.117
chr	642070	642071	-0.2808
chr	642071	642072	-0.6435
chr	642072	642073	-1.2753
chr	642073	642074	-1.3104
chr	642074	642092	-1.3221
chr	642092	642093	-0.0234
chr	642105	642107	-0.0234
chr	642107	642110	-0.0468
chr	642110	642111	-0.3276
chr	642111	642112	-0.3393
chr	642112	642115	-0.351
chr	642115	642131	-0.3627
chr	642131	642132	-0.0117
chr	642149	642151	-0.0117
chr	642151	642156	-0.0234
chr	642156	642158	-0.0585
chr	642158	642161	-0.0702
chr	642161	642168	-0.1053
chr	642168	642170	-0.1287
chr	642170	642171	-0.117
chr	642171	642177	-0.1287
chr	642177	642178	-0.0819
chr	642178	642182	-0.0702
chr	642182	642183	-0.0819
chr	642183	642184	-0.2457
chr	642184	642185	-0.2691
chr	642185	642188	-0.2925
chr	642188	642189	-0.3042
chr	642189	642193	-0.2808
chr	642193	642196	-0.2691
chr	642196	642197	-0.2925
chr	642197	642198	-0.3861
chr	642198	642201	-0.3978
chr	642201	642202	-0.5265
chr	642202	642205	-0.5499
chr	642205	642207	-0.3276
chr	642207	642214	-0.3159
chr	642214	642215	-0.3393
chr	642215	642217	-0.351
chr	642217	642218	-0.3627
chr	642218	642219	-1.1934
chr	642219	642220	-2.0241
chr	642220	642221	-2.574
chr	642221	642222	-2.7495
chr	642222	642224	-2.7612
chr	642224	642227	-2.7729
chr	642227	642239	-2.7963
chr	642239	642240	-1.2636
chr	642240	642241	-0.234
chr	642241	642248	-0.0234
chr	642291	642296	-0.0117
chr	642296	642297	-0.0936
chr	642297	642298	-0.1404
chr	642298	642299	-0.1638
chr	642299	642300	-0.2691
chr	642300	642301	-0.2925
chr	642301	642303	-0.3276
chr	642303	642304	-0.3393
chr	642304	642317	-0.3744
chr	642317	642320	-0.2457
chr	642320	642326	-0.0702
chr	642326	642343	-0.0117
chr	642436	642453	-0.0117
chr	642453	642458	-0.0234
chr	642458	642468	-0.0117
chr	642468	642472	-0.0234
chr	642472	642475	-0.0117
chr	642475	642476	-0.0234
chr	642476	642477	-0.0351
chr	642477	642479	-0.1287
chr	642479	642486	-0.1404
chr	642486	642490	-0.1521
chr	642490	642494	-0.1638
chr	642494	642495	-0.1872
chr	642495	642498	-0.1989
chr	642498	642504	-0.0702
chr	642504	642511	-0.0585
chr	642511	642512	-0.0234
chr	642512	642513	-0.0117
chr	642513	642518	-0.0468
chr	642518	642519	-0.0585
chr	642519	642520	-0.0702
chr	642520	642521	-0.117
chr	642521	642522	-0.1521
chr	642522	642525	-0.1872
chr	642525	642535	-0.1989
chr	642535	642540	-0.1638
chr	642540	642541	-0.1521
chr	642541	642542	-0.117
chr	642542	642545	-0.0468
chr	642545	642546	-0.0351
chr	642546	642547	-0.0117
chr	642565	642587	-0.0117
chr	642730	642731	-0.0234
chr	642731	642732	-0.1638
chr	642732	642733	-0.3393
chr	642733	642734	-0.3861
chr	642734	642736	-0.5265
chr	642736	642737	-0.5382
chr	642737	642753	-0.5499
chr	642753	642754	-0.1521
chr	642762	642764	-0.0117
chr	642764	642783	-0.0351
chr	642783	642784	-1.6731
chr	642784	642785	-1.9539
chr	642785	642805	-1.9656
chr	642813	642831	-0.0117
chr	642831	642832	-0.0234
chr	642832	642833	-0.0351
chr	642833	642838	-0.0468
chr	642838	642844	-0.0585
chr	642844	642853	-0.0468
chr	642853	642854	-0.0234
chr	642872	642875	-0.0234
chr	642875	642894	-0.0351
chr	642894	642895	-0.0585
chr	642895	642896	-0.1287
chr	642896	642899	-0.1404
chr	642899	642916	-0.1521
chr	642916	642917	-0.0351
chr	642917	642920	-0.0234
chr	642920	642929	-0.0117
chr	643057	643061	-0.0117
chr	643061	643062	-0.2457
chr	643062	643063	-0.3744
chr	643063	643064	-0.5382
chr	643064	643065	-0.6084
chr	643065	643081	-0.6435
chr	643081	643082	-0.6318
chr	643082	643083	-0.6435
chr	643083	643084	-0.1989
chr	643084	643085	-0.0468
chr	643085	643088	-0.0234
chr	643088	643089	-0.0468
chr	643089	643106	-0.0936
chr	643106	643110	-0.0819
chr	643110	643111	-0.0117
chr	643111	643112	-0.0234
chr	643112	643113	-0.0351
chr	643113	643114	-0.0468
chr	643114	643117	-0.0702
chr	643117	643118	-0.0936
chr	643118	643119	-2.457
chr	643119	643121	-2.5038
chr	643121	643131	-2.5155
chr	643131	643133	-2.5038
chr	643133	643134	-2.4921
chr	643134	643135	-2.4804
chr	643135	643137	-2.4453
chr	643137	643140	-2.4336
chr	643141	643144	-0.0234
chr	643144	643145	-0.117
chr	643145	643146	-0.1287
chr	643146	643148	-0.2106
chr	643148	643162	-0.234
chr	643162	643164	-0.1989
chr	643164	643165	-0.1755
chr	643165	643166	-0.1638
chr	643166	643167	-0.1287
chr	643167	643168	-0.1053
chr	643168	643171	-0.0117
chr	643196	643200	-0.0117
chr	643200	643201	-0.0234
chr	643201	643202	-0.0468
chr	643202	643203	-0.0585
chr	643203	643204	-0.2574
chr	643204	643205	-0.4446
chr	643205	643221	-0.4563
chr	643221	643223	-0.4446
chr	643223	643224	-0.3627
chr	643224	643225	-0.3276
chr	643225	643231	-0.0351
chr	643231	643233	-0.0234
chr	643233	643235	-0.0117
chr	643238	643239	-0.0117
chr	643239	643245	-0.0351
chr	643245	643250	-0.0468
chr	643250	643252	-0.0585
chr	643252	643253	-0.1287
chr	643253	643254	-0.1638
chr	643254	643255	-0.3159
chr	643255	643256	-0.351
chr	643256	643263	-0.3861
chr	643263	643264	-0.3744
chr	643264	643266	-0.3627
chr	643266	643267	-0.3861
chr	643267	643274	-0.3744
chr	643274	643275	-0.351
chr	643275	643276	-0.2223
chr	643276	643277	-0.1989
chr	643277	643282	-0.0468
chr	643282	643285	-0.0351
chr	643285	643288	-0.0117
chr	643348	643373	-0.0117
chr	643412	643429	-0.0117
chr	643461	643462	-0.0234
chr	643462	643466	-0.0351
chr	643466	643481	-0.0468
chr	643481	643483	-0.0234
chr	643492	643493	-0.0234
chr	643493	643496	-0.0351
chr	643496	643497	-0.0702
chr	643497	643498	-0.0819
chr	643498	643499	-0.1638
chr	643499	643501	-0.234
chr	643501	643502	-0.3744
chr	643502	643503	-0.5031
chr	643503	643504	-0.5499
chr	643504	643505	-0.6669
chr	643505	643507	-0.6786
chr	643507	643512	-0.7137
chr	643512	643514	-0.702
chr	643514	643517	-0.6903
chr	643517	643519	-0.6786
chr	643519	643520	-0.6552
chr	643520	643523	-0.4446
chr	643523	643524	-0.1053
chr	643524	643526	-0.0234
chr	643526	643535	-0.0117
chr	643535	643539	-0.0234
chr	643539	643552	-0.0351
chr	643552	643553	-0.0936
chr	643553	643554	-0.1404
chr	643554	643555	-0.1521
chr	643555	643556	-0.1638
chr	643556	643557	-0.1989
chr	643557	643558	-0.1872
chr	643558	643561	-0.1989
chr	643561	643567	-0.1872
chr	643567	643573	-0.1755
chr	643573	643574	-0.1404
chr	643574	643575	-0.0702
chr	643575	643578	-0.0585
chr	643578	643579	-0.0468
chr	643579	643580	-0.0234
chr	643580	643582	-0.0117
chr	643606	643608	-0.0117
chr	643608	643611	-0.0468
chr	643611	643612	-0.0585
chr	643612	643619	-0.0702
chr	643619	643621	-0.0819
chr	643621	643622	-0.117
chr	643622	643623	-0.2223
chr	643623	643624	-0.351
chr	643624	643625	-0.6201
chr	643625	643626	-0.8775
chr	643626	643627	-0.9711
chr	643627	643628	-0.9945
chr	643628	643629	-1.0062
chr	643629	643630	-1.0179
chr	643630	643631	-1.0296
chr	643631	643643	-1.0062
chr	643643	643645	-0.9945
chr	643645	643646	-0.2223
chr	643646	643647	-0.1287
chr	643647	643650	-0.0351
chr	643650	643651	-0.0234
chr	643667	643688	-0.0117
chr	643696	643701	-0.0117
chr	643701	643702	-0.0351
chr	643702	643722	-0.117
chr	643722	643723	-0.0585
chr	643723	643724	-0.0468
chr	643742	643744	-0.0351
chr	643744	643745	-0.0585
chr	643745	643747	-0.0819
chr	643747	643748	-0.1053
chr	643748	643750	-0.2106
chr	643750	643751	-0.2223
chr	643751	643757	-0.234
chr	643757	643759	-0.2457
chr	643759	643762	-0.2691
chr	643762	643766	-0.2574
chr	643766	643768	-0.2457
chr	643768	643769	-0.3276
chr	643769	643770	-0.3159
chr	643770	643771	-0.6435
chr	643771	643772	-2.1879
chr	643772	643773	-2.2347
chr	643773	643774	-2.2932
chr	643774	643775	-2.3751
chr	643775	643780	-2.3985
chr	643780	643782	-2.3868
chr	643782	643783	-2.3985
chr	643783	643784	-2.4453
chr	643784	643785	-2.4804
chr	643785	643786	-2.5155
chr	643786	643791	-2.4921
chr	643791	643792	-2.457
chr	643792	643793	-0.2106
chr	643793	643794	-0.1638
chr	643794	643796	-0.1404
chr	643796	643800	-0.1521
chr	643800	643804	-0.1638
chr	643804	643805	-0.1404
chr	643805	643806	-0.1287
chr	643806	643807	-0.0702
chr	643807	643809	-0.0351
chr	643809	643821	-0.0234
chr	643821	643823	-0.0117
chr	643823	643824	-0.1989
chr	643824	643837	-0.3276
chr	643837	643839	-0.3393
chr	643839	643843	-0.351
chr	643843	643844	-0.1989
chr	643844	643845	-0.1755
chr	643845	643851	-0.0234
chr	643851	643860	-0.0468
chr	643860	643871	-0.0234
chr	643871	643872	-0.0351
chr	643872	643873	-0.0468
chr	643873	643874	-0.0702
chr	643874	643875	-0.0819
chr	643875	643877	-0.117
chr	643877	643884	-0.1287
chr	643884	643889	-0.1404
chr	643889	643890	-0.1287
chr	643890	643891	-0.1521
chr	643891	643894	-0.1638
chr	643894	643895	-0.1404
chr	643895	643898	-0.0936
chr	643898	643899	-0.1053
chr	643899	643900	-0.7605
chr	643900	643901	-1.2987
chr	643901	643902	-1.6263
chr	643902	643903	-1.6614
chr	643903	643904	-1.755
chr	643904	643905	-1.7784
chr	643905	643907	-1.7667
chr	643907	643911	-1.7901
chr	643911	643914	-1.7784
chr	643914	643918	-1.755
chr	643918	643920	-1.7667
chr	643920	643921	-1.7901
chr	643921	643922	-18.2988
chr	643922	643923	-18.6615
chr	643923	643924	-19.1178
chr	643924	643925	-20.9196
chr	643925	643927	-21.0132
chr	643927	643933	-20.9898
chr	643933	643936	-21.0015
chr	643936	643937	-21.0132
chr	643937	643938	-21.1185
chr	643938	643939	-21.2004
chr	643939	643940	-21.3759
chr	643940	643941	-21.6684
chr	643941	643942	-21.9843
chr	643942	643943	-22.8501
chr	643943	643944	-8.5878
chr	643944	643945	-11.6415
chr	643945	643946	-13.4433
chr	643946	643947	-13.572
chr	643947	643948	-13.6656
chr	643948	643949	-13.8762
chr	643949	643950	-14.2038
chr	643950	643951	-14.2155
chr	643951	643956	-14.2506
chr	643956	643963	-14.3091
chr	643963	643964	-14.2857
chr	643964	643965	-11.232
chr	643965	643966	-1.1934
chr	643966	643967	-0.8424
chr	643967	643968	-1.0296
chr	643968	643969	-1.0647
chr	643969	643970	-1.1232
chr	643970	643971	-1.2987
chr	643971	643972	-1.7433
chr	643972	643973	-2.5623
chr	643973	643974	-2.6559
chr	643974	643975	-2.7144
chr	643975	643976	-2.7261
chr	643976	643977	-2.7495
chr	643977	643978	-2.808
chr	643978	643980	-2.7495
chr	643980	643981	-2.7846
chr	643981	643984	-2.8431
chr	643984	643987	-2.8548
chr	643987	643988	-2.8431
chr	643988	643989	-2.7495
chr	643989	643990	-2.5974
chr	643990	643993	-1.7901
chr	643993	643994	-1.0413
chr	643994	643996	-0.234
chr	643996	643999	-0.2106
chr	643999	644000	-0.1989
chr	644000	644001	-0.1404
chr	644001	644003	-0.1287
chr	644003	644008	-0.0234
chr	644008	644017	-0.0117
chr	644017	644021	-0.0351
chr	644021	644028	-0.0234
chr	644028	644038	-0.0468
chr	644038	644050	-0.0234
chr	644060	644081	-0.0234
chr	644090	644091	-0.0702
chr	644091	644092	-0.3276
chr	644092	644093	-0.3861
chr	644093	644094	-0.3978
chr	644094	644095	-0.4095
chr	644095	644096	-0.5031
chr	644096	644097	-1.1232
chr	644097	644098	-1.17
chr	644098	644099	-1.2051
chr	644099	644100	-1.2519
chr	644100	644101	-1.8018
chr	644101	644102	-1.8252
chr	644102	644103	-1.8369
chr	644103	644104	-1.872
chr	644104	644105	-1.9071
chr	644105	644106	-1.9188
chr	644106	644111	-1.9071
chr	644111	644112	-1.8954
chr	644112	644114	-1.5444
chr	644114	644117	-1.521
chr	644117	644118	-1.5093
chr	644118	644120	-0.7488
chr	644120	644122	-0.7371
chr	644122	644123	-0.2574
chr	644149	644151	-0.0117
chr	644151	644152	-0.0234
chr	644152	644153	-0.0819
chr	644153	644154	-0.1404
chr	644154	644155	-0.1755
chr	644155	644157	-0.1989
chr	644157	644158	-0.2106
chr	644158	644159	-0.234
chr	644159	644169	-0.2574
chr	644169	644171	-0.2691
chr	644171	644173	-0.2457
chr	644173	644174	-0.1521
chr	644174	644175	-0.1053
chr	644175	644176	-0.0936
chr	644176	644179	-0.0819
chr	644179	644180	-0.0702
chr	644180	644181	-0.0585
chr	644181	644183	-0.0468
chr	644183	644186	-0.0351
chr	644186	644190	-0.0468
chr	644190	644191	-0.0585
chr	644191	644192	-0.1053
chr	644192	644193	-0.1638
chr	644193	644194	-0.1755
chr	644194	644197	-0.2106
chr	644197	644201	-0.2223
chr	644201	644209	-0.1989
chr	644209	644211	-0.1872
chr	644211	644213	-0.0819
chr	644213	644216	-0.0585
chr	644216	644217	-0.0468
chr	644217	644218	-0.0351
chr	644222	644223	-0.0117
chr	644223	644225	-0.0585
chr	644225	644226	-0.1521
chr	644226	644228	-0.1638
chr	644228	644245	-0.1755
chr	644245	644257	-0.0117
chr	644295	644320	-0.0117
chr	644349	644351	-0.0117
chr	644351	644361	-0.0234
chr	644361	644372	-0.0351
chr	644372	644384	-0.0117
chr	644401	644404	-0.0117
chr	644404	644406	-0.0234
chr	644406	644425	-0.0351
chr	644425	644427	-0.0234
chr	644427	644428	-0.0117
chr	644456	644458	-0.0351
chr	644458	644459	-0.0585
chr	644459	644460	-0.1521
chr	644460	644461	-0.1638
chr	644461	644464	-0.1755
chr	644464	644473	-0.1989
chr	644473	644477	-0.2106
chr	644477	644478	-0.1989
chr	644478	644479	-0.2691
chr	644479	644480	-0.1638
chr	644480	644483	-0.2925
chr	644483	644486	-0.2574
chr	644486	644494	-0.2457
chr	644494	644500	-0.234
chr	644500	644501	-0.0585
chr	644501	644503	-0.0468
chr	644503	644504	-0.117
chr	644504	644505	-0.1287
chr	644505	644506	-0.117
chr	644506	644507	-0.1872
chr	644507	644508	-0.3744
chr	644508	644528	-0.4212
chr	644528	644529	-0.4095
chr	644529	644531	-0.0117
chr	644533	644554	-0.0117
chr	644575	644587	-0.0468
chr	644587	644588	-0.0702
chr	644588	644592	-0.0936
chr	644592	644593	-0.1053
chr	644593	644596	-0.117
chr	644596	644597	-0.0936
chr	644597	644607	-0.0702
chr	644607	644609	-0.0585
chr	644609	644614	-0.0117
chr	644688	644697	-0.0117
chr	644697	644698	-0.0351
chr	644698	644699	-0.0468
chr	644699	644700	-0.1053
chr	644700	644701	-0.117
chr	644701	644718	-0.1287
chr	644718	644719	-0.1053
chr	644719	644720	-0.0702
chr	644941	644942	-0.0117
chr	644942	644944	-0.0234
chr	644944	644945	-0.0585
chr	644945	644949	-0.117
chr	644949	644951	-0.1521
chr	644951	644953	-0.1755
chr	644953	644965	-0.1872
chr	644965	644966	-0.1404
chr	644966	644967	-0.0819
chr	644967	644971	-0.0585
chr	644971	644972	-0.0234
chr	645034	645035	-0.0234
chr	645035	645056	-0.0351
chr	645158	645159	-0.0117
chr	645159	645179	-0.0234
chr	645379	645381	-0.0234
chr	645381	645383	-0.0468
chr	645383	645384	-0.585
chr	645384	645385	-0.7488
chr	645385	645386	-0.8541
chr	645386	645403	-0.8892
chr	645403	645404	-0.8775
chr	645404	645405	-0.8892
chr	645405	645410	-0.1638
chr	645410	645415	-0.0234
chr	645415	645432	-0.0468
chr	645432	645435	-0.0234
chr	645472	645478	-0.0117
chr	645478	645482	-0.0351
chr	645482	645484	-0.6552
chr	645484	645485	-0.6669
chr	645485	645487	-0.8892
chr	645487	645502	-0.9009
chr	645502	645503	-0.9126
chr	645503	645504	-0.9243
chr	645504	645505	-0.3978
chr	645505	645506	-0.6552
chr	645506	645507	-0.6786
chr	645507	645509	-0.702
chr	645509	645524	-0.7137
chr	645524	645526	-0.6435
chr	645568	645588	-0.0117
chr	645751	645774	-0.0117
chr	645948	645971	-0.0117
chr	646032	646034	-0.0351
chr	646034	646049	-0.0702
chr	646049	646053	-0.0585
chr	646053	646054	-0.0351
chr	646106	646114	-0.0234
chr	646114	646135	-0.0351
chr	646398	646405	-0.0117
chr	646405	646421	-0.0351
chr	646421	646426	-0.0234
chr	646426	646448	-0.0117
chr	646518	646540	-0.0234
chr	646738	646759	-0.0234
chr	646792	646807	-0.0234
chr	646895	646898	-0.0117
chr	646898	646916	-0.0234
chr	646948	646970	-0.0117
chr	646998	646999	-0.0117
chr	646999	647019	-0.0234
chr	647019	647024	-0.0117
chr	647082	647101	-0.0234
chr	647104	647126	-0.0117
chr	647242	647265	-0.0117
chr	647926	647947	-0.0117
chr	648082	648109	-0.0117
chr	648119	648136	-0.0117
chr	648251	648272	-0.0117
chr	648280	648301	-0.0117
chr	648337	648338	-0.0585
chr	648338	648357	-0.0936
chr	648357	648358	-0.0819
chr	648358	648369	-0.0117
chr	648437	648459	-0.0117
chr	648907	648924	-0.0234
chr	648954	648960	-0.0117
chr	648960	648986	-0.0234
chr	649149	649171	-0.0351
chr	649216	649238	-0.0117
chr	649266	649268	-0.0117
chr	649268	649269	-0.0468
chr	649269	649290	-0.0585
chr	649318	649336	-0.0117
chr	649466	649488	-0.0117
chr	649593	649594	-0.0234
chr	649594	649595	-0.0351
chr	649595	649615	-0.0468
chr	649615	649616	-0.0234
chr	649631	649632	-0.0117
chr	649632	649652	-0.0234
chr	649652	649653	-0.0117
chr	649714	649729	-0.0117
chr	649729	649736	-0.0234
chr	649736	649750	-0.0117
chr	649837	649858	-0.0234
chr	649924	649945	-0.0117
chr	650100	650127	-0.0117
chr	650147	650154	-0.0117
chr	650154	650169	-0.0234
chr	650169	650176	-0.0117
chr	650828	650842	-0.0117
chr	650842	650851	-0.0234
chr	650851	650859	-0.0468
chr	650859	650871	-0.0234
chr	650871	650873	-0.0117
chr	650943	650964	-0.0117
chr	651817	651840	-0.0234
chr	651887	651902	-0.0117
chr	651911	651957	-0.0117
chr	651969	651970	-0.0117
chr	651970	651971	-0.0234
chr	651971	651972	-0.0351
chr	651972	651973	-0.3744
chr	651973	651974	-0.4095
chr	651974	651975	-0.702
chr	651975	651976	-0.7488
chr	651976	651990	-0.7605
chr	651990	651992	-0.7254
chr	651992	651993	-0.6786
chr	651993	651994	-0.5967
chr	651994	651995	-0.0117
chr	651995	652013	-0.0351
chr	652013	652016	-0.0468
chr	652016	652017	-0.0351
chr	652017	652018	-0.0234
chr	652018	652019	-0.0351
chr	652019	652036	-0.0468
chr	652036	652040	-0.0117
chr	652043	652046	-0.0117
chr	652046	652047	-0.0351
chr	652047	652048	-0.0585
chr	652048	652049	-0.0702
chr	652049	652050	-0.5031
chr	652050	652051	-0.5967
chr	652051	652052	-0.8307
chr	652052	652059	-0.8424
chr	652059	652070	-0.8541
chr	652070	652071	-0.1404
chr	652071	652072	-0.0585
chr	652072	652075	-0.117
chr	652075	652078	-0.1287
chr	652078	652080	-0.1521
chr	652080	652091	-0.1638
chr	652091	652092	-0.1404
chr	652092	652093	-0.1287
chr	652093	652094	-0.117
chr	652094	652096	-0.0936
chr	652096	652101	-0.0585
chr	652101	652102	-0.0117
chr	652102	652103	-0.1287
chr	652103	652104	-0.1404
chr	652104	652123	-0.1521
chr	652123	652126	-0.0117
chr	652154	652177	-0.0117
chr	652216	652223	-0.0117
chr	652223	652224	-0.0234
chr	652224	652226	-0.0585
chr	652226	652234	-0.0702
chr	652234	652242	-0.0585
chr	652242	652247	-0.0468
chr	652265	652266	-0.0117
chr	652266	652267	-0.1287
chr	652267	652268	-0.1638
chr	652268	652269	-0.2106
chr	652269	652270	-0.4329
chr	652270	652271	-0.5031
chr	652271	652272	-0.5499
chr	652272	652274	-0.585
chr	652274	652286	-0.5967
chr	652286	652287	-0.585
chr	652287	652289	-0.5148
chr	652289	652290	-0.2925
chr	652290	652294	-0.0702
chr	652294	652295	-0.0117
chr	652313	652314	-0.0117
chr	652314	652315	-0.0234
chr	652315	652335	-0.0351
chr	652335	652337	-0.0117
chr	652352	652375	-0.0234
chr	652381	652403	-0.0117
chr	652471	652475	-0.0117
chr	652475	652492	-0.0234
chr	652538	652550	-0.0117
chr	652550	652554	-0.0234
chr	652554	652555	-0.0351
chr	652555	652556	-0.4563
chr	652556	652557	-0.4797
chr	652557	652559	-0.5148
chr	652559	652561	-0.5616
chr	652561	652565	-0.5733
chr	652565	652566	-0.6318
chr	652566	652567	-0.6669
chr	652567	652570	-0.6786
chr	652570	652571	-0.6903
chr	652571	652577	-0.702
chr	652577	652579	-0.1638
chr	652579	652580	-0.1989
chr	652580	652582	-0.2574
chr	652582	652583	-0.3042
chr	652583	652584	-0.3159
chr	652584	652587	-0.4329
chr	652587	652593	-0.3393
chr	652593	652599	-0.2925
chr	652599	652601	-0.3042
chr	652601	652604	-0.3159
chr	652604	652605	-0.1755
chr	652605	652622	-0.0351
chr	652622	652627	-0.0117
chr	652630	652631	-0.0117
chr	652631	652633	-0.0234
chr	652633	652635	-0.0351
chr	652635	652636	-0.0702
chr	652636	652638	-0.0819
chr	652638	652651	-0.0936
chr	652651	652653	-0.0819
chr	652653	652654	-0.0936
chr	652654	652656	-0.117
chr	652656	652657	-0.9945
chr	652657	652658	-3.2292
chr	652658	652659	-3.5568
chr	652659	652660	-3.8025
chr	652660	652661	-3.8259
chr	652661	652673	-3.8844
chr	652673	652676	-3.861
chr	652676	652677	-3.8493
chr	652677	652678	-0.0819
chr	652678	652679	-0.0351
chr	652679	652681	-0.0234
chr	652694	652695	-0.0117
chr	652695	652696	-0.0234
chr	652696	652721	-0.0351
chr	652723	652730	-0.0117
chr	652730	652745	-0.0234
chr	652745	652752	-0.0117
chr	652792	652815	-0.0234
chr	652815	652816	-0.0117
chr	652918	652919	-0.0117
chr	652919	652921	-0.0351
chr	652921	652923	-0.1053
chr	652923	652924	-0.1404
chr	652924	652925	-0.2691
chr	652925	652926	-0.5148
chr	652926	652928	-0.5616
chr	652928	652929	-0.585
chr	652929	652940	-0.5967
chr	652940	652943	-0.5148
chr	652943	652944	-0.5265
chr	652944	652945	-0.5499
chr	652945	652946	-0.351
chr	652946	652947	-0.0585
chr	652947	652948	-0.0468
chr	652948	652949	-0.0819
chr	652949	652950	-0.0936
chr	652950	652951	-0.4212
chr	652951	652952	-0.5616
chr	652952	652953	-0.702
chr	652953	652960	-0.7137
chr	652960	652967	-0.6903
chr	652967	652972	-0.6786
chr	652993	652994	-0.0351
chr	652994	652995	-0.0702
chr	652995	652997	-0.0936
chr	652997	652998	-0.1287
chr	652998	653016	-0.1404
chr	653016	653017	-0.1053
chr	653017	653018	-0.0936
chr	653029	653051	-0.0117
chr	653086	653109	-0.0117
chr	653115	653118	-0.0234
chr	653118	653139	-0.0351
chr	653139	653141	-0.0117
chr	653181	653183	-0.0117
chr	653183	653187	-0.0234
chr	653187	653188	-0.0351
chr	653188	653189	-0.0936
chr	653189	653190	-0.117
chr	653190	653191	-0.1287
chr	653191	653192	-0.1404
chr	653192	653208	-0.1638
chr	653208	653209	-0.0819
chr	653209	653210	-0.0702
chr	653210	653211	-0.0117
chr	653230	653232	-0.1053
chr	653232	653251	-0.1287
chr	653251	653254	-0.0234
chr	653261	653262	-0.0234
chr	653262	653282	-0.0468
chr	653287	653301	-0.0117
chr	653301	653305	-0.0234
chr	653305	653306	-0.1053
chr	653306	653307	-0.1638
chr	653307	653308	-0.1755
chr	653308	653309	-0.2691
chr	653309	653311	-0.4797
chr	653311	653312	-0.5031
chr	653312	653314	-0.7956
chr	653314	653326	-3.6621
chr	653326	653328	-3.5568
chr	653328	653329	-3.5685
chr	653329	653332	-3.51
chr	653332	653333	-3.627
chr	653333	653334	-3.5919
chr	653334	653345	-0.1287
chr	653345	653353	-0.1404
chr	653353	653354	-0.0585
chr	653354	653359	-0.0117
chr	653359	653375	-0.0234
chr	653375	653388	-0.0117
chr	653408	653409	-0.0117
chr	653409	653411	-0.0234
chr	653411	653412	-0.0351
chr	653412	653415	-0.0468
chr	653415	653433	-0.0585
chr	653469	653476	-0.0117
chr	653476	653477	-0.0351
chr	653477	653478	-0.2106
chr	653478	653479	-0.2223
chr	653479	653488	-0.234
chr	653488	653499	-0.2223
chr	653499	653501	-0.0117
chr	653515	653519	-0.0117
chr	653519	653521	-0.0468
chr	653521	653534	-0.0585
chr	653534	653535	-0.0702
chr	653535	653537	-0.0936
chr	653537	653538	-0.0819
chr	653538	653540	-0.0702
chr	653540	653556	-0.0819
chr	653556	653561	-0.0468
chr	653597	653619	-0.1053
chr	653620	653625	-0.0117
chr	653625	653628	-0.0234
chr	653628	653631	-0.0351
chr	653631	653638	-0.0468
chr	653638	653639	-0.0351
chr	653639	653646	-0.0468
chr	653646	653647	-0.0234
chr	653647	653649	-0.0117
chr	653649	653651	-0.0234
chr	653651	653653	-0.0351
chr	653653	653656	-0.0468
chr	653656	653674	-0.0585
chr	653674	653675	-0.0234
chr	653675	653677	-0.0117
chr	653677	653678	-0.0702
chr	653678	653679	-0.0819
chr	653679	653698	-0.0936
chr	653698	653699	-0.0819
chr	653699	653703	-0.0234
chr	653811	653812	-0.0117
chr	653812	653813	-0.0936
chr	653813	653833	-0.1404
chr	653875	653897	-0.0234
chr	653930	653935	-0.0117
chr	653935	653948	-0.0234
chr	653948	653950	-0.0117
chr	653950	653957	-0.0234
chr	653957	653958	-0.0117
chr	653958	653961	-0.0234
chr	653961	653972	-0.0351
chr	653972	653974	-0.0234
chr	653974	653979	-0.0351
chr	653979	653981	-0.0234
chr	653981	653989	-0.0351
chr	653989	653994	-0.0585
chr	653994	653997	-0.0702
chr	653997	654003	-0.0585
chr	654003	654011	-0.0351
chr	654011	654012	-0.0234
chr	654012	654033	-0.0117
chr	654086	654095	-0.0117
chr	654095	654096	-0.0351
chr	654096	654097	-0.1755
chr	654097	654108	-0.1989
chr	654108	654118	-0.1872
chr	654118	654120	-0.0117
chr	654387	654404	-0.0117
chr	654450	654456	-0.0117
chr	654456	654457	-0.0351
chr	654457	654458	-0.0468
chr	654458	654459	-0.0702
chr	654459	654461	-0.5499
chr	654461	654474	-0.6084
chr	654474	654481	-0.5967
chr	654536	654563	-0.0117
chr	654653	654672	-0.0117
chr	654759	654760	-0.0117
chr	654760	654761	-0.3159
chr	654761	654762	-0.6669
chr	654762	654764	-0.6903
chr	654764	654766	-0.702
chr	654766	654780	-0.7137
chr	654780	654782	-0.702
chr	654783	654804	-0.0117
chr	654865	654870	-0.0117
chr	654870	654887	-0.1521
chr	654887	654892	-0.1404
chr	654892	654893	-0.2691
chr	654893	654914	-0.2808
chr	654942	654943	-0.0117
chr	654943	654964	-0.0351
chr	655000	655021	-0.0234
chr	655021	655024	-0.0351
chr	655024	655044	-0.0468
chr	655044	655046	-0.0117
chr	655081	655085	-0.0117
chr	655085	655099	-0.0234
chr	655099	655103	-0.0117
chr	655103	655120	-0.0351
chr	655120	655125	-0.0234
chr	655166	655176	-0.0234
chr	655176	655186	-0.0468
chr	655186	655187	-0.0585
chr	655187	655195	-0.0351
chr	655195	655205	-0.0117
chr	655265	655282	-0.0117
chr	655467	655486	-0.0117
chr	655487	655504	-0.0117
chr	656016	656038	-0.0234
chr	656114	656120	-0.0117
chr	656120	656121	-0.1053
chr	656121	656122	-0.1287
chr	656122	656136	-0.1404
chr	656136	656141	-0.1287
chr	656141	656142	-0.0819
chr	656142	656143	-0.0702
chr	656161	656181	-0.0117
chr	656181	656183	-0.0234
chr	656183	656184	-0.0117
chr	656184	656205	-0.0234
chr	656205	656210	-0.0117
chr	656210	656211	-0.0234
chr	656211	656226	-0.0351
chr	656226	656232	-0.0234
chr	656247	656268	-0.0117
chr	656478	656479	-0.0585
chr	656479	656483	-0.0702
chr	656483	656495	-0.0936
chr	656495	656498	-0.1053
chr	656498	656500	-0.0702
chr	656500	656501	-0.234
chr	656501	656504	-0.2574
chr	656504	656517	-0.234
chr	656517	656518	-0.2574
chr	656518	656520	-0.2691
chr	656520	656521	-0.2457
chr	656521	656522	-0.1872
chr	656522	656523	-0.1404
chr	656523	656525	-0.1521
chr	656525	656529	-0.1872
chr	656529	656532	-0.1989
chr	656532	656534	-0.2106
chr	656534	656537	-0.1989
chr	656537	656539	-0.2106
chr	656539	656544	-0.1989
chr	656544	656545	-0.0819
chr	656545	656549	-0.0585
chr	656549	656554	-0.0468
chr	656554	656559	-0.0351
chr	656559	656564	-0.0117
chr	656564	656566	-0.0234
chr	656566	656569	-0.0351
chr	656569	656570	-0.0936
chr	656570	656571	-1.3689
chr	656571	656572	-1.5093
chr	656572	656573	-1.5561
chr	656573	656574	-1.6029
chr	656574	656575	-1.6146
chr	656575	656576	-2.0943
chr	656576	656578	-2.2347
chr	656578	656580	-2.2464
chr	656580	656581	-2.2698
chr	656581	656590	-2.2815
chr	656590	656591	-2.2698
chr	656591	656592	-0.9009
chr	656592	656594	-0.702
chr	656594	656595	-0.6552
chr	656595	656597	-0.6318
chr	656597	656599	-0.0468
chr	656599	656602	-0.0351
chr	656602	656605	-0.0234
chr	656605	656611	-0.0351
chr	656611	656621	-0.0468
chr	656621	656626	-0.0351
chr	656626	656631	-0.0234
chr	656637	656645	-0.0117
chr	656645	656646	-0.0351
chr	656646	656647	-0.1404
chr	656647	656648	-2.6325
chr	656648	656649	-3.8025
chr	656649	656650	-3.8727
chr	656650	656651	-4.0014
chr	656651	656652	-4.0131
chr	656652	656653	-4.0248
chr	656653	656654	-4.0482
chr	656654	656657	-4.0716
chr	656657	656658	-4.0833
chr	656658	656662	-4.0716
chr	656662	656667	-4.0833
chr	656667	656668	-4.0716
chr	656668	656669	-2.5974
chr	656669	656670	-0.1755
chr	656670	656674	-0.0468
chr	656674	656675	-0.1053
chr	656675	656676	-0.2691
chr	656676	656677	-0.2808
chr	656677	656681	-0.3159
chr	656681	656682	-0.3978
chr	656682	656684	-0.468
chr	656684	656685	-0.5031
chr	656685	656686	-0.7605
chr	656686	656687	-1.1583
chr	656687	656688	-1.8135
chr	656688	656689	-1.8954
chr	656689	656691	-1.9188
chr	656691	656693	-1.9422
chr	656693	656694	-1.9539
chr	656694	656697	-1.9422
chr	656697	656698	-1.7784
chr	656698	656702	-1.6614
chr	656702	656703	-1.5912
chr	656703	656708	-1.5678
chr	656708	656718	-0.0117
chr	656719	656720	-0.0468
chr	656720	656721	-0.1287
chr	656721	656722	-0.4212
chr	656722	656740	-0.468
chr	656740	656741	-0.4797
chr	656741	656742	-0.351
chr	656742	656743	-0.0234
chr	656743	656757	-0.0117
chr	656779	656780	-0.6435
chr	656780	656781	-0.7839
chr	656781	656784	-0.8073
chr	656784	656795	-0.819
chr	656795	656797	-0.8307
chr	656797	656799	-0.8424
chr	656799	656801	-0.8307
chr	656801	656802	-0.0468
chr	656802	656803	-0.0585
chr	656803	656804	-0.0468
chr	656804	656805	-0.0702
chr	656805	656807	-0.1287
chr	656807	656822	-0.1404
chr	656822	656826	-0.1287
chr	656850	656864	-0.0117
chr	656864	656871	-0.0234
chr	656871	656886	-0.0117
chr	656938	656940	-0.0234
chr	656940	656959	-0.0351
chr	656959	656961	-0.0234
chr	656977	656984	-0.0117
chr	656984	657009	-0.0234
chr	657009	657013	-0.0117
chr	657013	657015	-0.0234
chr	657015	657016	-0.0468
chr	657016	657017	-0.0585
chr	657017	657020	-0.0702
chr	657020	657024	-0.0585
chr	657024	657025	-0.0702
chr	657025	657035	-0.1287
chr	657035	657036	-0.0936
chr	657036	657037	-0.1053
chr	657037	657038	-20.9664
chr	657038	657039	-22.9554
chr	657039	657040	-25.2486
chr	657040	657041	-25.3422
chr	657041	657042	-25.4124
chr	657042	657043	-25.5411
chr	657043	657044	-25.5996
chr	657044	657045	-25.974
chr	657045	657046	-25.9974
chr	657046	657050	-26.0091
chr	657050	657054	-26.0208
chr	657054	657056	-26.0091
chr	657056	657057	-26.0208
chr	657057	657058	-26.0091
chr	657058	657059	-23.5287
chr	657059	657060	-0.5967
chr	657060	657061	-1.1583
chr	657061	657062	-1.1934
chr	657062	657064	-1.2051
chr	657064	657065	-1.1934
chr	657065	657066	-0.9477
chr	657066	657069	-0.7839
chr	657069	657071	-0.8073
chr	657071	657072	-0.8541
chr	657072	657078	-1.2402
chr	657078	657079	-1.2285
chr	657079	657080	-1.2168
chr	657080	657081	-1.1934
chr	657081	657082	-0.5967
chr	657082	657084	-0.585
chr	657084	657085	-0.5733
chr	657085	657086	-0.5265
chr	657086	657087	-0.4797
chr	657087	657091	-0.468
chr	657091	657092	-0.4914
chr	657092	657093	-0.4797
chr	657093	657096	-0.0819
chr	657096	657098	-0.0936
chr	657098	657100	-0.1521
chr	657100	657101	-0.1638
chr	657101	657102	-0.1755
chr	657102	657103	-0.1872
chr	657103	657107	-0.2106
chr	657107	657109	-0.2574
chr	657109	657116	-0.5733
chr	657116	657117	-0.5616
chr	657117	657123	-0.4095
chr	657123	657129	-0.3861
chr	657167	657168	-0.0117
chr	657168	657180	-0.0234
chr	657180	657181	-0.0351
chr	657181	657182	-0.0936
chr	657182	657183	-0.1053
chr	657183	657184	-0.1989
chr	657184	657185	-0.2691
chr	657185	657187	-0.3744
chr	657187	657188	-0.3861
chr	657188	657203	-0.3627
chr	657203	657205	-0.351
chr	657205	657206	-0.2925
chr	657231	657232	-0.0117
chr	657232	657234	-0.0351
chr	657234	657241	-0.0585
chr	657241	657255	-0.0702
chr	657255	657263	-0.0117
chr	657311	657320	-0.0117
chr	657320	657321	-0.0351
chr	657321	657335	-0.0585
chr	657335	657342	-0.0468
chr	657342	657345	-0.0351
chr	657354	657355	-0.0468
chr	657355	657356	-0.0585
chr	657356	657367	-0.3393
chr	657367	657368	-0.351
chr	657368	657377	-0.3744
chr	657377	657378	-0.3978
chr	657378	657384	-0.0819
chr	657384	657390	-0.0936
chr	657390	657398	-0.0585
chr	657398	657399	-0.0234
chr	657399	657405	-0.0117
chr	657504	657508	-0.0117
chr	657508	657529	-0.0234
chr	657536	657557	-0.0117
chr	657560	657582	-0.0234
chr	657589	657610	-0.0234
chr	657610	657611	-0.0351
chr	657611	657612	-0.468
chr	657612	657614	-0.5148
chr	657614	657616	-0.5382
chr	657616	657621	-0.6435
chr	657621	657625	-0.6552
chr	657625	657626	-0.6435
chr	657626	657636	-0.6552
chr	657636	657637	-0.6435
chr	657637	657638	-0.6318
chr	657649	657671	-0.0234
chr	657695	657702	-0.0117
chr	657702	657704	-0.0936
chr	657704	657705	-0.1287
chr	657705	657706	-0.1521
chr	657706	657708	-0.1755
chr	657708	657709	-0.2574
chr	657709	657710	-0.3393
chr	657710	657711	-0.3744
chr	657711	657713	-0.4095
chr	657713	657722	-0.4212
chr	657722	657723	-0.4446
chr	657723	657724	-0.4563
chr	657724	657730	-0.351
chr	657730	657732	-0.1404
chr	657732	657734	-0.1287
chr	657734	657739	-0.0585
chr	657739	657743	-0.0702
chr	657743	657744	-0.0936
chr	657744	657748	-0.0819
chr	657748	657749	-0.3042
chr	657749	657750	-0.5031
chr	657750	657751	-0.5148
chr	657751	657752	-0.5499
chr	657752	657753	-0.7254
chr	657753	657754	-0.7371
chr	657754	657765	-0.7488
chr	657765	657769	-0.7605
chr	657769	657770	-0.702
chr	657770	657774	-0.2574
chr	657774	657784	-0.0351
chr	657784	657787	-0.0117
chr	657787	657796	-0.0234
chr	657796	657798	-0.0468
chr	657798	657799	-0.0585
chr	657799	657800	-0.0819
chr	657800	657801	-0.0936
chr	657801	657804	-0.1053
chr	657804	657805	-0.117
chr	657805	657806	-0.1287
chr	657806	657808	-0.1404
chr	657808	657809	-0.1287
chr	657809	657813	-0.117
chr	657813	657814	-0.1287
chr	657814	657815	-0.1521
chr	657815	657817	-0.1755
chr	657817	657821	-0.1872
chr	657821	657826	-0.117
chr	657826	657830	-0.1053
chr	657830	657833	-0.0936
chr	657833	657834	-0.0819
chr	657834	657835	-0.0936
chr	657835	657837	-0.0702
chr	657837	657838	-0.0936
chr	657838	657839	-0.0819
chr	657839	657840	-0.0936
chr	657840	657842	-0.2106
chr	657842	657843	-0.2691
chr	657843	657844	-0.2808
chr	657844	657845	-0.2925
chr	657845	657847	-0.3159
chr	657847	657852	-0.3393
chr	657852	657856	-0.3627
chr	657856	657857	-0.351
chr	657857	657862	-0.2691
chr	657862	657863	-0.2574
chr	657863	657869	-0.2457
chr	657869	657872	-0.0351
chr	657872	657873	-0.0234
chr	657894	657895	-0.0468
chr	657895	657905	-0.234
chr	657905	657906	-0.2574
chr	657906	657907	-1.1115
chr	657907	657912	-1.1232
chr	657912	657916	-1.1583
chr	657916	657917	-0.9594
chr	657917	657918	-0.936
chr	657918	657928	-0.9243
chr	657928	657934	-0.0117
chr	657944	657947	-0.0351
chr	657947	657953	-0.1287
chr	657953	657955	-0.1404
chr	657955	657956	-0.1521
chr	657956	657964	-0.1638
chr	657964	657965	-0.1755
chr	657965	657966	-0.1638
chr	657966	657967	-0.1521
chr	657967	657969	-0.1755
chr	657969	657970	-0.2457
chr	657970	657971	-0.2925
chr	657971	657975	-0.3042
chr	657975	657988	-0.2691
chr	657988	657990	-0.2223
chr	658049	658070	-0.0117
chr	658081	658082	-0.0468
chr	658082	658083	-0.0585
chr	658083	658084	-0.0702
chr	658084	658086	-0.0936
chr	658086	658087	-0.1521
chr	658087	658088	-0.1638
chr	658088	658089	-0.2223
chr	658089	658103	-0.234
chr	658103	658104	-0.1989
chr	658104	658106	-0.1638
chr	658106	658107	-0.1404
chr	658107	658109	-0.1287
chr	658122	658126	-0.0117
chr	658126	658128	-0.0351
chr	658128	658131	-0.1404
chr	658131	658132	-0.1521
chr	658132	658149	-0.1638
chr	658149	658155	-0.0234
chr	658155	658156	-0.0117
chr	658156	658175	-0.0936
chr	658175	658177	-0.0585
chr	658201	658204	-0.0234
chr	658204	658222	-0.0351
chr	658222	658223	-0.0117
chr	658244	658245	-0.0468
chr	658245	658250	-0.0819
chr	658250	658264	-0.0936
chr	658264	658265	-0.0702
chr	658265	658266	-0.0117
chr	658294	658296	-0.0117
chr	658296	658297	-0.0234
chr	658297	658298	-0.0702
chr	658298	658299	-0.0936
chr	658299	658300	-0.117
chr	658300	658301	-0.1404
chr	658301	658318	-0.1521
chr	658318	658320	-0.117
chr	658320	658321	-0.0234
chr	658363	658384	-0.0117
chr	658443	658445	-0.0117
chr	658445	658463	-0.0351
chr	658490	658513	-0.0117
chr	658513	658514	-0.0234
chr	658514	658517	-0.0117
chr	658517	658519	-0.0234
chr	658519	658521	-0.0351
chr	658521	658523	-0.0585
chr	658523	658524	-0.0936
chr	658524	658525	-0.1521
chr	658525	658526	-0.2106
chr	658526	658527	-0.3159
chr	658527	658528	-0.468
chr	658528	658529	-0.8541
chr	658529	658531	-0.9009
chr	658531	658532	-0.936
chr	658532	658547	-1.053
chr	658547	658548	-1.0296
chr	658548	658554	-0.0234
chr	658554	658555	-0.0351
chr	658555	658556	-0.0468
chr	658556	658570	-0.0819
chr	658570	658577	-0.0585
chr	658577	658578	-0.0234
chr	658582	658583	-0.0117
chr	658583	658585	-0.0585
chr	658585	658586	-0.0936
chr	658586	658594	-0.1053
chr	658594	658602	-0.117
chr	658602	658604	-0.1053
chr	658604	658606	-0.0819
chr	658606	658607	-0.1404
chr	658607	658609	-0.1521
chr	658609	658615	-0.1404
chr	658615	658618	-0.1287
chr	658618	658620	-0.1404
chr	658620	658621	-0.1521
chr	658621	658622	-0.2223
chr	658622	658623	-0.3042
chr	658623	658624	-0.4797
chr	658624	658625	-1.638
chr	658625	658626	-1.7784
chr	658626	658627	-1.872
chr	658627	658628	-1.8954
chr	658628	658630	-1.9071
chr	658630	658638	-1.8954
chr	658638	658641	-1.8837
chr	658641	658643	-1.872
chr	658643	658644	-1.8486
chr	658644	658645	-1.8252
chr	658645	658646	-0.1521
chr	658646	658648	-0.1872
chr	658648	658649	-0.2223
chr	658649	658662	-0.1989
chr	658662	658672	-0.1521
chr	658713	658715	-0.0234
chr	658715	658716	-0.0468
chr	658716	658736	-0.1287
chr	658736	658738	-0.0351
chr	658783	658786	-0.0117
chr	658786	658793	-0.0351
chr	658793	658805	-0.0468
chr	658805	658807	-0.1287
chr	658807	658810	-0.1872
chr	658810	658811	-0.1755
chr	658811	658821	-0.1638
chr	658821	658826	-0.1404
chr	658839	658860	-0.0117
chr	658862	658863	-0.0234
chr	658863	658865	-0.0702
chr	658865	658866	-0.5967
chr	658866	658867	-1.287
chr	658867	658868	-1.3455
chr	658868	658869	-1.4391
chr	658869	658870	-1.4742
chr	658870	658871	-1.5327
chr	658871	658872	-1.6614
chr	658872	658873	-1.9188
chr	658873	658874	-1.989
chr	658874	658875	-2.0709
chr	658875	658876	-2.0943
chr	658876	658877	-2.106
chr	658877	658879	-2.1411
chr	658879	658880	-2.1528
chr	658880	658888	-2.1645
chr	658888	658889	-2.1879
chr	658889	658890	-2.2113
chr	658890	658891	-1.0764
chr	658891	658892	-0.6786
chr	658892	658893	-0.6669
chr	658893	658895	-0.6552
chr	658895	658896	-0.6669
chr	658896	658897	-0.6435
chr	658897	658898	-0.2691
chr	658898	658899	-0.0936
chr	658899	658910	-0.1404
chr	658910	658911	-0.117
chr	658911	658914	-0.1989
chr	658914	658915	-0.1872
chr	658915	658919	-0.2106
chr	658919	658921	-0.2223
chr	658921	658931	-0.1521
chr	658931	658932	-0.1404
chr	658932	658937	-0.0585
chr	658937	658941	-0.0234
chr	658941	658945	-0.0117
chr	658962	658966	-0.0117
chr	658966	658987	-0.0234
chr	658987	658988	-0.0117
chr	658989	658990	-0.0468
chr	658990	658991	-20.358
chr	658991	658992	-21.5982
chr	658992	658993	-21.7737
chr	658993	658994	-26.0208
chr	658994	658995	-26.0325
chr	658995	658996	-26.208
chr	658996	658997	-26.2197
chr	658997	658998	-26.2431
chr	658998	659006	-26.2548
chr	659006	659007	-26.208
chr	659007	659008	-26.1963
chr	659008	659010	-26.1612
chr	659010	659011	-26.1144
chr	659011	659012	-26.0559
chr	659012	659013	-0.0468
chr	659013	659014	-0.0585
chr	659014	659017	-0.0351
chr	659017	659018	-0.0468
chr	659018	659023	-0.0585
chr	659023	659029	-0.0819
chr	659029	659030	-0.0936
chr	659030	659034	-0.1053
chr	659034	659037	-0.117
chr	659037	659040	-0.1053
chr	659040	659045	-0.0585
chr	659045	659047	-0.0351
chr	659047	659051	-0.0819
chr	659051	659052	-0.1521
chr	659052	659053	-1.2285
chr	659053	659054	-1.2636
chr	659054	659056	-1.287
chr	659056	659061	-1.2987
chr	659061	659066	-1.287
chr	659066	659068	-1.4625
chr	659068	659070	-1.5327
chr	659070	659073	-1.5444
chr	659073	659087	-0.2808
chr	659087	659088	-0.2574
chr	659088	659093	-0.0117
chr	659093	659095	-0.0351
chr	659095	659098	-0.0468
chr	659098	659099	-0.0585
chr	659099	659100	-0.1404
chr	659100	659101	-0.936
chr	659101	659102	-1.0881
chr	659102	659103	-1.3104
chr	659103	659104	-1.3221
chr	659104	659105	-1.3455
chr	659105	659106	-1.3923
chr	659106	659107	-1.404
chr	659107	659114	-1.4508
chr	659114	659115	-1.4391
chr	659115	659116	-1.4508
chr	659116	659117	-1.4625
chr	659117	659118	-1.5561
chr	659118	659119	-1.5678
chr	659119	659121	-1.5561
chr	659121	659122	-1.6029
chr	659122	659123	-0.5967
chr	659123	659126	-0.3627
chr	659126	659127	-0.3276
chr	659127	659129	-0.2574
chr	659129	659130	-0.2457
chr	659130	659131	-0.2574
chr	659131	659132	-0.2808
chr	659132	659133	-0.3276
chr	659133	659134	-0.3744
chr	659134	659135	-0.4446
chr	659135	659136	-0.4914
chr	659136	659137	-7.2774
chr	659137	659138	-9.594
chr	659138	659139	-9.6174
chr	659139	659140	-9.5706
chr	659140	659141	-9.6291
chr	659141	659142	-9.6993
chr	659142	659156	-9.711
chr	659156	659157	-9.6993
chr	659157	659158	-9.6291
chr	659158	659159	-0.0351
chr	659159	659160	-0.0468
chr	659160	659162	-0.0351
chr	659162	659163	-0.0234
chr	659163	659171	-0.0117
chr	659171	659172	-0.0468
chr	659172	659173	-0.0702
chr	659173	659174	-0.0819
chr	659174	659175	-0.0936
chr	659175	659176	-0.1521
chr	659176	659177	-0.1638
chr	659177	659179	-0.1755
chr	659179	659180	-0.1989
chr	659180	659181	-0.351
chr	659181	659182	-0.8424
chr	659182	659183	-0.8775
chr	659183	659184	-0.936
chr	659184	659185	-0.9477
chr	659185	659197	-0.9594
chr	659197	659200	-0.819
chr	659200	659201	-0.7956
chr	659201	659202	-0.6201
chr	659202	659203	-0.0351
chr	659203	659206	-0.0117
chr	659211	659212	-0.0234
chr	659212	659213	-0.1404
chr	659213	659214	-1.4625
chr	659214	659215	-1.6731
chr	659215	659216	-1.7667
chr	659216	659218	-1.8135
chr	659218	659219	-1.989
chr	659219	659220	-2.0124
chr	659220	659223	-2.0709
chr	659223	659225	-2.0826
chr	659225	659226	-2.106
chr	659226	659229	-2.1177
chr	659229	659231	-2.1879
chr	659231	659232	-2.1996
chr	659232	659233	-2.8899
chr	659233	659234	-2.9484
chr	659234	659235	-1.872
chr	659235	659236	-1.2051
chr	659236	659237	-1.2402
chr	659237	659239	-1.2636
chr	659239	659240	-1.2051
chr	659240	659245	-0.9711
chr	659245	659246	-0.9594
chr	659246	659254	-0.9243
chr	659254	659256	-0.0117
chr	659256	659258	-0.0234
chr	659258	659260	-0.1521
chr	659260	659261	-0.1638
chr	659261	659265	-0.1521
chr	659265	659269	-0.1638
chr	659269	659278	-0.1755
chr	659278	659282	-0.1638
chr	659282	659283	-0.1872
chr	659283	659285	-0.1989
chr	659285	659287	-0.117
chr	659287	659288	-0.1872
chr	659288	659289	-0.1989
chr	659289	659290	-0.2106
chr	659290	659292	-0.1989
chr	659292	659304	-0.1872
chr	659304	659306	-0.1521
chr	659306	659307	-0.1404
chr	659307	659309	-0.1287
chr	659318	659338	-0.0117
chr	659338	659339	-0.0234
chr	659339	659351	-0.0351
chr	659351	659352	-0.0468
chr	659352	659354	-0.0585
chr	659354	659359	-0.0702
chr	659359	659360	-0.1053
chr	659360	659361	-0.1755
chr	659361	659362	-0.2106
chr	659362	659363	-0.3042
chr	659363	659364	-1.5561
chr	659364	659365	-2.9952
chr	659365	659366	-3.0654
chr	659366	659367	-3.0888
chr	659367	659368	-3.1122
chr	659368	659369	-3.1707
chr	659369	659381	-3.1941
chr	659381	659384	-3.2058
chr	659384	659385	-2.1645
chr	659385	659387	-0.0351
chr	659387	659388	-0.1287
chr	659388	659399	-0.1521
chr	659399	659406	-0.1404
chr	659406	659407	-0.1521
chr	659407	659423	-0.0234
chr	659423	659424	-0.0351
chr	659424	659425	-0.0702
chr	659425	659427	-0.0819
chr	659427	659428	-0.1404
chr	659428	659430	-0.1638
chr	659430	659431	-0.2223
chr	659431	659433	-0.234
chr	659433	659434	-0.3159
chr	659434	659435	-0.7956
chr	659435	659436	-1.1934
chr	659436	659437	-1.8135
chr	659437	659438	-1.8603
chr	659438	659439	-1.9188
chr	659439	659443	-1.9422
chr	659443	659444	-1.9539
chr	659444	659451	-1.8837
chr	659451	659452	-1.7784
chr	659452	659456	-1.7901
chr	659456	659457	-0.6435
chr	659457	659458	-0.5733
chr	659458	659463	-0.0585
chr	659463	659469	-0.0351
chr	659469	659475	-0.0234
chr	659475	659484	-0.0117
chr	659527	659537	-0.0117
chr	659537	659541	-0.0234
chr	659541	659542	-0.0585
chr	659542	659546	-0.0702
chr	659546	659548	-0.1053
chr	659548	659549	-0.234
chr	659549	659550	-0.3042
chr	659550	659551	-0.3393
chr	659551	659552	-0.4329
chr	659552	659553	-3.2058
chr	659553	659554	-4.1886
chr	659554	659555	-4.2354
chr	659555	659556	-4.329
chr	659556	659557	-4.3758
chr	659557	659561	-4.4109
chr	659561	659562	-4.3875
chr	659562	659564	-4.3758
chr	659564	659573	-4.3875
chr	659573	659574	-0.0702
chr	659574	659575	-0.0585
chr	659575	659583	-0.0351
chr	659583	659585	-0.0117
chr	659607	659608	-0.0234
chr	659608	659611	-0.0468
chr	659611	659612	-0.0585
chr	659612	659613	-0.3042
chr	659613	659614	-0.468
chr	659614	659617	-0.5733
chr	659617	659629	-0.585
chr	659629	659634	-0.5733
chr	659634	659635	-0.1755
chr	659635	659636	-0.0468
chr	659661	659666	-0.0468
chr	659666	659668	-0.0585
chr	659668	659669	-0.1053
chr	659669	659670	-1.8252
chr	659670	659671	-1.8954
chr	659671	659672	-3.8142
chr	659672	659673	-4.4577
chr	659673	659674	-4.6098
chr	659674	659675	-9.7461
chr	659675	659676	-11.1852
chr	659676	659679	-11.1969
chr	659679	659681	-11.5128
chr	659681	659682	-11.5011
chr	659682	659683	-12.0276
chr	659683	659684	-12.0627
chr	659684	659685	-12.0861
chr	659685	659689	-12.1095
chr	659689	659690	-12.1212
chr	659690	659692	-12.1095
chr	659692	659693	-12.0276
chr	659693	659694	-11.9574
chr	659694	659695	-11.9457
chr	659695	659696	-11.934
chr	659696	659700	-0.8073
chr	659700	659701	-0.819
chr	659701	659702	-0.7956
chr	659702	659703	-0.4914
chr	659703	659705	-0.1755
chr	659705	659706	-0.0936
chr	659706	659708	-0.0351
chr	659708	659718	-0.0117
chr	659725	659742	-0.0117
chr	659742	659746	-0.0234
chr	659746	659757	-0.0117
chr	659757	659763	-0.0234
chr	659763	659764	-0.0351
chr	659764	659765	-0.1053
chr	659765	659766	-0.1638
chr	659766	659767	-0.3978
chr	659767	659768	-0.5382
chr	659768	659769	-0.585
chr	659769	659770	-0.5967
chr	659770	659773	-0.6318
chr	659773	659784	-0.6435
chr	659784	659788	-0.6318
chr	659788	659789	-0.585
chr	659789	659790	-0.2925
chr	659790	659798	-0.0234
chr	659799	659801	-0.0117
chr	659801	659820	-0.0234
chr	659820	659821	-0.0351
chr	659821	659824	-0.0234
chr	659824	659826	-0.0117
chr	659826	659832	-0.0351
chr	659832	659833	-0.0819
chr	659833	659836	-0.1638
chr	659836	659840	-0.1989
chr	659840	659841	-0.2106
chr	659841	659842	-0.1989
chr	659842	659851	-0.2106
chr	659851	659853	-0.1989
chr	659853	659854	-0.1638
chr	659854	659856	-0.0702
chr	659856	659862	-0.0234
chr	659881	659902	-0.0117
chr	659903	659904	-0.0702
chr	659904	659906	-0.1053
chr	659906	659907	-0.3042
chr	659907	659908	-0.3744
chr	659908	659909	-0.4797
chr	659909	659910	-0.6903
chr	659910	659924	-0.7137
chr	659924	659927	-0.585
chr	659927	659928	-0.5733
chr	659928	659930	-0.3276
chr	659930	659931	-0.1755
chr	659931	659934	-0.0117
chr	659944	659945	-0.1287
chr	659945	659946	-0.4563
chr	659946	659947	-0.5382
chr	659947	659948	-0.5616
chr	659948	659949	-0.585
chr	659949	659950	-0.5967
chr	659950	659951	-0.8892
chr	659951	659955	-0.9009
chr	659955	659970	-0.9243
chr	659970	659972	-0.8892
chr	659972	659978	-0.0117
chr	659998	660005	-0.0117
chr	660005	660008	-0.0351
chr	660008	660020	-0.0585
chr	660020	660027	-0.0468
chr	660036	660039	-0.0351
chr	660039	660058	-0.0468
chr	660073	660092	-0.0117
chr	660133	660135	-0.0117
chr	660135	660138	-0.0351
chr	660138	660142	-0.0819
chr	660142	660154	-0.0936
chr	660154	660155	-0.0819
chr	660155	660160	-0.0702
chr	660160	660161	-0.0117
chr	660184	660196	-0.0234
chr	660196	660197	-0.0702
chr	660197	660198	-0.0819
chr	660198	660199	-0.1521
chr	660199	660200	-0.1989
chr	660200	660201	-0.3042
chr	660201	660203	-0.4095
chr	660203	660206	-0.468
chr	660206	660209	-0.4446
chr	660209	660215	-0.4563
chr	660215	660216	-0.468
chr	660216	660219	-0.4914
chr	660219	660220	-0.5148
chr	660220	660222	-0.6552
chr	660222	660226	-0.3042
chr	660226	660235	-0.2925
chr	660235	660237	-0.3042
chr	660237	660241	-0.2691
chr	660241	660242	-0.1053
chr	660242	660247	-0.0351
chr	660247	660256	-0.0117
chr	660262	660263	-0.0117
chr	660263	660264	-0.0234
chr	660264	660265	-0.1989
chr	660265	660266	-0.4212
chr	660266	660267	-0.5148
chr	660267	660268	-0.5265
chr	660268	660269	-0.6435
chr	660269	660270	-0.6552
chr	660270	660271	-0.6669
chr	660271	660272	-0.6786
chr	660272	660274	-0.6903
chr	660274	660287	-0.702
chr	660287	660289	-0.6786
chr	660289	660290	-0.6552
chr	660290	660292	-0.0117
chr	660338	660340	-0.0117
chr	660340	660341	-0.2457
chr	660341	660342	-0.2574
chr	660342	660343	-0.2691
chr	660343	660344	-0.3393
chr	660344	660346	-0.4212
chr	660346	660347	-0.819
chr	660347	660359	-1.2285
chr	660359	660360	-1.2168
chr	660360	660361	-1.1817
chr	660361	660362	-1.17
chr	660362	660367	-0.819
chr	660367	660368	-0.7956
chr	660368	660378	-0.0117
chr	660414	660417	-0.0117
chr	660417	660420	-0.0819
chr	660420	660438	-0.0936
chr	660438	660439	-0.0585
chr	660549	660569	-0.0117
chr	660659	660667	-0.0117
chr	660667	660679	-0.0234
chr	660679	660684	-0.0117
chr	660684	660704	-0.0351
chr	660704	660705	-0.0234
chr	660705	660710	-0.0117
chr	660719	660726	-0.0117
chr	660726	660728	-0.0234
chr	660728	660729	-0.1989
chr	660729	660730	-0.2808
chr	660730	660731	-0.3042
chr	660731	660732	-0.3627
chr	660732	660733	-1.2987
chr	660733	660734	-2.4453
chr	660734	660735	-3.2526
chr	660735	660736	-3.6153
chr	660736	660737	-3.627
chr	660737	660738	-3.6387
chr	660738	660739	-3.6504
chr	660739	660740	-3.6387
chr	660740	660749	-3.6504
chr	660749	660751	-3.4281
chr	660751	660752	-3.4047
chr	660752	660753	-1.8486
chr	660753	660754	-1.8369
chr	660754	660755	-0.8775
chr	660755	660756	-0.7839
chr	660756	660757	-0.1872
chr	660757	660765	-0.0117
chr	660782	660802	-0.0117
chr	660819	660840	-0.0117
chr	660933	660934	-0.0468
chr	660934	660955	-0.1521
chr	661098	661099	-0.0351
chr	661099	661118	-0.0468
chr	661118	661119	-0.0234
chr	661123	661126	-0.0234
chr	661126	661144	-0.0351
chr	661144	661145	-0.0468
chr	661145	661146	-0.0234
chr	661146	661165	-0.0117
chr	661246	661251	-0.0234
chr	661251	661253	-0.0351
chr	661253	661267	-0.0468
chr	661267	661268	-0.0351
chr	661268	661273	-0.0234
chr	661273	661295	-0.0351
chr	661295	661297	-0.0234
chr	661367	661368	-0.0117
chr	661368	661369	-0.1053
chr	661369	661378	-0.117
chr	661378	661389	-0.1287
chr	661389	661399	-0.0117
chr	661407	661410	-0.0234
chr	661410	661428	-0.0468
chr	661428	661429	-0.0585
chr	661429	661430	-0.0702
chr	661430	661431	-0.2808
chr	661431	661432	-0.4329
chr	661432	661433	-0.5382
chr	661433	661435	-0.5499
chr	661435	661441	-0.5616
chr	661441	661442	-0.5967
chr	661442	661451	-0.6084
chr	661451	661452	-0.5967
chr	661452	661453	-0.351
chr	661453	661454	-0.0585
chr	661454	661455	-0.0702
chr	661455	661456	-0.1053
chr	661456	661457	-0.2223
chr	661457	661460	-0.2457
chr	661460	661461	-0.2574
chr	661461	661463	-0.2457
chr	661463	661465	-0.2574
chr	661465	661468	-0.2691
chr	661468	661472	-0.2808
chr	661472	661475	-0.2691
chr	661475	661477	-0.2457
chr	661477	661479	-0.1521
chr	661479	661482	-0.0936
chr	661482	661485	-0.0702
chr	661485	661486	-0.0117
chr	661491	661498	-0.0117
chr	661498	661512	-0.0234
chr	661512	661513	-0.0468
chr	661513	661520	-0.0351
chr	661520	661533	-0.0234
chr	661542	661548	-0.0234
chr	661548	661549	-0.0819
chr	661549	661550	-0.117
chr	661550	661553	-0.1404
chr	661553	661560	-0.1872
chr	661560	661563	-0.1989
chr	661563	661569	-0.2106
chr	661569	661571	-0.117
chr	661571	661572	-0.1404
chr	661572	661575	-0.1638
chr	661575	661584	-0.1872
chr	661584	661589	-0.1755
chr	661589	661591	-0.1521
chr	661591	661596	-0.1755
chr	661596	661597	-0.0936
chr	661597	661608	-0.0468
chr	661608	661609	-0.0117
chr	661659	661665	-0.0117
chr	661665	661666	-0.0351
chr	661666	661668	-0.0585
chr	661668	661677	-0.0702
chr	661677	661681	-0.0585
chr	661681	661685	-0.0702
chr	661685	661693	-0.0351
chr	661693	661699	-0.0234
chr	661699	661720	-0.0117
chr	661720	661722	-0.0351
chr	661722	661723	-0.0585
chr	661723	661726	-0.0819
chr	661726	661727	-0.3627
chr	661727	661728	-0.4329
chr	661728	661729	-0.4797
chr	661729	661730	-0.5148
chr	661730	661731	-0.5265
chr	661731	661732	-0.5616
chr	661732	661733	-0.7839
chr	661733	661734	-1.3221
chr	661734	661735	-1.3455
chr	661735	661737	-1.3572
chr	661737	661739	-1.404
chr	661739	661740	-1.4157
chr	661740	661741	-1.4274
chr	661741	661742	-1.4391
chr	661742	661743	-1.4508
chr	661743	661744	-1.755
chr	661744	661745	-1.8954
chr	661745	661746	-1.9188
chr	661746	661747	-2.0007
chr	661747	661748	-1.9539
chr	661748	661749	-1.638
chr	661749	661750	-1.6614
chr	661750	661751	-1.6731
chr	661751	661754	-1.7316
chr	661754	661755	-0.8775
chr	661755	661756	-0.8541
chr	661756	661762	-0.8424
chr	661762	661765	-0.8073
chr	661765	661768	-0.2223
chr	661768	661769	-0.0234
chr	661769	661770	-0.0936
chr	661770	661777	-0.1053
chr	661777	661781	-0.117
chr	661781	661782	-0.1287
chr	661782	661786	-0.1404
chr	661786	661787	-0.1755
chr	661787	661790	-0.2223
chr	661790	661791	-0.2106
chr	661791	661792	-1.1583
chr	661792	661793	-1.2636
chr	661793	661796	-1.287
chr	661796	661802	-1.2987
chr	661802	661803	-1.2636
chr	661803	661808	-1.2753
chr	661808	661809	-1.2285
chr	661809	661810	-1.1817
chr	661810	661813	-1.17
chr	661813	661820	-0.0117
chr	661826	661845	-0.0117
chr	661854	661855	-0.234
chr	661855	661856	-0.2691
chr	661856	661857	-0.351
chr	661857	661858	-0.3861
chr	661858	661859	-0.4095
chr	661859	661860	-0.6318
chr	661860	661861	-0.7137
chr	661861	661862	-2.8899
chr	661862	661863	-7.9209
chr	661863	661864	-8.19
chr	661864	661865	-11.7936
chr	661865	661866	-12.3201
chr	661866	661867	-12.4956
chr	661867	661868	-12.5073
chr	661868	661869	-12.519
chr	661869	661876	-12.5424
chr	661876	661881	-12.5307
chr	661881	661882	-12.1446
chr	661882	661883	-11.7234
chr	661883	661884	-5.2182
chr	661884	661885	-4.6098
chr	661885	661886	-4.329
chr	661886	661887	-0.4329
chr	661887	661888	-0.0585
chr	661888	661889	-0.1404
chr	661889	661890	-0.1872
chr	661890	661891	-0.1989
chr	661891	661908	-0.1872
chr	661908	661909	-0.1521
chr	661909	661911	-0.1404
chr	662009	662028	-0.0117
chr	662046	662050	-0.0117
chr	662050	662051	-0.0936
chr	662051	662052	-0.1053
chr	662052	662053	-0.1404
chr	662053	662054	-0.1872
chr	662054	662055	-0.2925
chr	662055	662056	-0.3276
chr	662056	662058	-0.351
chr	662058	662059	-0.3627
chr	662059	662062	-0.4914
chr	662062	662071	-0.5265
chr	662071	662072	-0.5031
chr	662072	662073	-0.3978
chr	662073	662078	-0.351
chr	662078	662080	-0.3393
chr	662080	662084	-0.0351
chr	662102	662123	-0.0234
chr	662123	662124	-0.0585
chr	662124	662125	-0.1755
chr	662125	662126	-0.5265
chr	662126	662128	-0.6201
chr	662128	662129	-0.6318
chr	662129	662145	-0.6435
chr	662145	662146	-0.6318
chr	662181	662182	-0.0117
chr	662182	662186	-0.0234
chr	662186	662203	-0.0351
chr	662203	662204	-0.0117
chr	662221	662222	-0.0117
chr	662222	662242	-0.1521
chr	662242	662243	-0.0117
chr	662289	662308	-0.0117
chr	662313	662314	-0.0117
chr	662314	662315	-0.0351
chr	662315	662317	-0.0468
chr	662317	662319	-0.0819
chr	662319	662321	-0.1053
chr	662321	662337	-0.1287
chr	662337	662338	-0.117
chr	662338	662342	-0.0234
chr	662343	662362	-0.0117
chr	662364	662365	-0.0234
chr	662365	662371	-0.0468
chr	662371	662386	-0.0585
chr	662386	662387	-0.0234
chr	662387	662393	-0.0117
chr	662462	662484	-0.0117
chr	662491	662492	-0.0585
chr	662492	662494	-0.0819
chr	662494	662495	-0.117
chr	662495	662500	-0.1872
chr	662500	662501	-0.1989
chr	662501	662504	-0.2106
chr	662504	662516	-0.2223
chr	662516	662517	-0.1638
chr	662517	662518	-0.1521
chr	662518	662523	-0.0468
chr	662523	662524	-0.0117
chr	662605	662606	-0.0117
chr	662606	662608	-0.1287
chr	662608	662609	-0.8541
chr	662609	662610	-0.8658
chr	662610	662611	-0.9243
chr	662611	662613	-0.936
chr	662613	662628	-0.9594
chr	662628	662629	-0.9009
chr	662667	662668	-0.0234
chr	662668	662669	-0.1287
chr	662669	662670	-0.2808
chr	662670	662671	-0.4212
chr	662671	662673	-0.5031
chr	662673	662689	-0.5148
chr	662689	662690	-0.4446
chr	662690	662692	-0.0468
chr	662692	662695	-0.0117
chr	662711	662713	-0.0234
chr	662713	662714	-0.0702
chr	662714	662715	-0.0936
chr	662715	662716	-0.2457
chr	662716	662719	-0.2691
chr	662719	662722	-0.3159
chr	662722	662723	-0.3276
chr	662723	662726	-0.3861
chr	662726	662727	-0.3978
chr	662727	662732	-0.4095
chr	662732	662733	-0.3978
chr	662733	662734	-0.4446
chr	662734	662735	-0.4095
chr	662735	662738	-0.1638
chr	662738	662739	-0.1755
chr	662739	662740	-0.1638
chr	662740	662741	-0.1755
chr	662741	662743	-0.1638
chr	662743	662745	-0.1521
chr	662745	662750	-0.1404
chr	662750	662753	-0.0468
chr	662753	662755	-0.0351
chr	662755	662759	-0.0234
chr	662759	662762	-0.0117
chr	662815	662819	-0.0117
chr	662819	662825	-0.0234
chr	662825	662828	-0.0585
chr	662828	662845	-0.0702
chr	662857	662859	-0.0117
chr	662859	662860	-0.0351
chr	662860	662861	-0.0819
chr	662861	662862	-0.117
chr	662862	662863	-0.1638
chr	662863	662864	-0.6201
chr	662864	662866	-0.6435
chr	662866	662867	-0.7488
chr	662867	662868	-0.7605
chr	662868	662874	-0.7722
chr	662874	662875	-0.7956
chr	662875	662876	-0.8073
chr	662876	662879	-0.8541
chr	662879	662884	-0.8424
chr	662884	662889	-0.1053
chr	662889	662894	-0.0936
chr	662894	662897	-0.0468
chr	662897	662898	-0.0117
chr	662925	662939	-0.0117
chr	662939	662942	-0.0234
chr	662942	662944	-0.0351
chr	662944	662954	-0.0468
chr	662954	662955	-0.0702
chr	662955	662957	-0.0936
chr	662957	662958	-0.1755
chr	662958	662959	-0.3159
chr	662959	662960	-0.8658
chr	662960	662961	-0.9477
chr	662961	662962	-3.1824
chr	662962	662963	-3.5919
chr	662963	662965	-3.7089
chr	662965	662966	-4.329
chr	662966	662967	-4.5396
chr	662967	662968	-4.563
chr	662968	662970	-4.5747
chr	662970	662971	-4.5981
chr	662971	662974	-4.6449
chr	662974	662975	-4.6566
chr	662975	662977	-4.68
chr	662977	662978	-4.6683
chr	662978	662979	-4.5864
chr	662979	662980	-4.563
chr	662980	662981	-2.6793
chr	662981	662982	-2.3751
chr	662982	662983	-2.34
chr	662983	662984	-1.638
chr	662984	662985	-1.4391
chr	662985	662987	-1.4157
chr	662987	662989	-0.2223
chr	662989	662990	-0.1872
chr	662990	662991	-0.1521
chr	662991	662992	-0.1755
chr	662992	662993	-0.1638
chr	662993	662994	-0.1521
chr	662994	663001	-0.1404
chr	663001	663003	-0.1287
chr	663003	663008	-0.4212
chr	663008	663013	-0.4329
chr	663013	663021	-0.3159
chr	663021	663023	-0.2808
chr	663023	663024	-0.0819
chr	663024	663025	-0.0936
chr	663025	663026	-0.0351
chr	663026	663027	-0.351
chr	663027	663028	-2.8782
chr	663028	663029	-3.3345
chr	663029	663030	-4.2354
chr	663030	663031	-4.3992
chr	663031	663032	-4.4226
chr	663032	663033	-4.6098
chr	663033	663034	-4.6332
chr	663034	663035	-4.6683
chr	663035	663037	-4.7034
chr	663037	663038	-4.7268
chr	663038	663039	-4.7619
chr	663039	663047	-4.7853
chr	663047	663048	-4.7736
chr	663048	663049	-4.8321
chr	663049	663050	-4.8906
chr	663050	663052	-4.9023
chr	663052	663054	-4.8906
chr	663054	663055	-0.3627
chr	663055	663056	-0.4914
chr	663056	663057	-0.6435
chr	663057	663058	-0.6318
chr	663058	663059	-1.4742
chr	663059	663060	-1.6029
chr	663060	663061	-1.6146
chr	663061	663063	-1.6965
chr	663063	663070	-1.7082
chr	663070	663071	-1.6965
chr	663071	663074	-1.5912
chr	663074	663075	-1.4742
chr	663075	663076	-1.4391
chr	663076	663077	-1.404
chr	663077	663078	-1.2285
chr	663078	663079	-1.1817
chr	663079	663081	-0.0117
chr	663084	663088	-0.0117
chr	663088	663089	-0.0819
chr	663089	663090	-0.1989
chr	663090	663091	-0.2223
chr	663091	663092	-1.2753
chr	663092	663093	-61.5303
chr	663093	663094	-70.9839
chr	663094	663095	-73.5813
chr	663095	663097	-73.7451
chr	663097	663098	-74.4237
chr	663098	663099	-74.4822
chr	663099	663108	-74.5056
chr	663108	663109	-74.3535
chr	663109	663110	-74.3184
chr	663110	663111	-74.3067
chr	663111	663112	-74.2716
chr	663112	663113	-74.2131
chr	663113	663114	-74.1195
chr	663114	663116	-0.0819
chr	663116	663119	-0.0234
chr	663119	663121	-0.0117
chr	663127	663128	-0.0117
chr	663128	663133	-0.0351
chr	663133	663135	-0.0468
chr	663135	663137	-0.0585
chr	663137	663138	-0.0819
chr	663138	663139	-0.117
chr	663139	663146	-0.1287
chr	663146	663147	-0.117
chr	663147	663149	-0.1287
chr	663149	663151	-0.117
chr	663151	663156	-0.1053
chr	663156	663158	-0.0819
chr	663158	663159	-0.0468
chr	663159	663160	-0.0585
chr	663160	663168	-0.0234
chr	663168	663170	-0.0351
chr	663170	663171	-0.0234
chr	663171	663172	-0.0351
chr	663172	663180	-0.0468
chr	663180	663193	-0.0351
chr	663195	663204	-0.0234
chr	663204	663214	-0.0351
chr	663214	663224	-0.0234
chr	663231	663233	-0.0117
chr	663233	663234	-0.1521
chr	663234	663235	-0.2574
chr	663235	663236	-0.3042
chr	663236	663237	-0.3744
chr	663237	663238	-0.3978
chr	663238	663239	-0.5148
chr	663239	663240	-0.5499
chr	663240	663241	-0.5967
chr	663241	663242	-0.6201
chr	663242	663247	-0.6552
chr	663247	663249	-0.702
chr	663249	663250	-0.7254
chr	663250	663255	-0.7605
chr	663255	663257	-0.7488
chr	663257	663259	-0.4212
chr	663259	663260	-0.2691
chr	663260	663262	-0.1989
chr	663262	663264	-0.1755
chr	663264	663265	-0.1638
chr	663265	663266	-0.1521
chr	663266	663272	-0.0351
chr	663272	663273	-0.0234
chr	663308	663309	-0.0117
chr	663309	663311	-0.0351
chr	663311	663313	-0.117
chr	663313	663314	-0.1287
chr	663314	663315	-0.1521
chr	663315	663316	-0.4095
chr	663316	663317	-0.7371
chr	663317	663318	-1.2519
chr	663318	663319	-2.3868
chr	663319	663320	-2.6676
chr	663320	663321	-4.0482
chr	663321	663322	-4.1418
chr	663322	663323	-4.1535
chr	663323	663324	-4.1652
chr	663324	663328	-4.329
chr	663328	663329	-4.3407
chr	663329	663330	-4.3758
chr	663330	663331	-4.4811
chr	663331	663332	-4.4928
chr	663332	663338	-4.5279
chr	663338	663339	-3.3462
chr	663339	663340	-2.4804
chr	663340	663341	-0.7839
chr	663341	663343	-0.2106
chr	663343	663345	-0.1989
chr	663345	663350	-0.2106
chr	663350	663351	-0.1521
chr	663351	663352	-0.0351
chr	663352	663353	-0.0702
chr	663353	663373	-0.0819
chr	663373	663374	-0.1404
chr	663374	663376	-0.2574
chr	663376	663383	-0.2691
chr	663383	663384	-0.2808
chr	663384	663385	-0.5265
chr	663385	663386	-1.872
chr	663386	663387	-5.9085
chr	663387	663388	-5.9904
chr	663388	663389	-6.0138
chr	663389	663391	-6.0606
chr	663391	663395	-6.0723
chr	663395	663396	-6.0255
chr	663396	663397	-6.0489
chr	663397	663398	-6.7743
chr	663398	663399	-6.9498
chr	663399	663403	-6.9966
chr	663403	663404	-7.0317
chr	663404	663405	-7.1019
chr	663405	663406	-7.4763
chr	663406	663407	-8.4942
chr	663407	663408	-6.9498
chr	663408	663409	-10.8225
chr	663409	663410	-17.0118
chr	663410	663411	-17.0703
chr	663411	663412	-17.2341
chr	663412	663419	-17.433
chr	663419	663423	-16.263
chr	663423	663425	-16.2396
chr	663425	663427	-16.2513
chr	663427	663428	-16.2396
chr	663428	663429	-16.029
chr	663429	663430	-0.1755
chr	663430	663431	-0.1638
chr	663431	663434	-0.1521
chr	663434	663440	-0.0351
chr	663440	663441	-0.0468
chr	663441	663442	-0.1521
chr	663442	663443	-0.2574
chr	663443	663444	-0.2925
chr	663444	663445	-0.5265
chr	663445	663446	-6.2712
chr	663446	663447	-6.5169
chr	663447	663448	-6.6456
chr	663448	663449	-6.7509
chr	663449	663450	-6.9264
chr	663450	663452	-7.0902
chr	663452	663454	-7.2189
chr	663454	663455	-7.254
chr	663455	663456	-7.371
chr	663456	663457	-8.4591
chr	663457	663458	-8.6814
chr	663458	663459	-8.7048
chr	663459	663460	-8.7867
chr	663460	663464	-9.126
chr	663464	663466	-8.9973
chr	663466	663471	-2.1411
chr	663471	663473	-2.0709
chr	663473	663478	-1.8837
chr	663490	663491	-0.1287
chr	663491	663492	-0.2223
chr	663492	663494	-0.2574
chr	663494	663495	-0.351
chr	663495	663496	-0.4329
chr	663496	663497	-0.6552
chr	663497	663498	-0.7371
chr	663498	663499	-0.7956
chr	663499	663500	-1.1466
chr	663500	663501	-2.3166
chr	663501	663503	-2.4804
chr	663503	663505	-2.7378
chr	663505	663509	-2.7495
chr	663509	663511	-2.7963
chr	663511	663514	-2.808
chr	663514	663515	-2.7378
chr	663515	663516	-2.3868
chr	663516	663517	-2.4453
chr	663517	663518	-2.3634
chr	663518	663519	-2.3985
chr	663519	663520	-2.4921
chr	663520	663521	-2.4804
chr	663521	663522	-0.3042
chr	663522	663523	-0.3276
chr	663523	663530	-0.3393
chr	663530	663535	-0.2925
chr	663535	663537	-0.3159
chr	663537	663538	-1.0413
chr	663538	663539	-1.8486
chr	663539	663540	-2.3049
chr	663540	663541	-2.3868
chr	663541	663543	-2.5974
chr	663543	663544	-2.6676
chr	663544	663546	-2.7261
chr	663546	663559	-2.7144
chr	663559	663560	-0.8892
chr	663560	663561	-0.3276
chr	663561	663562	-0.117
chr	663562	663563	-0.1287
chr	663563	663564	-0.1404
chr	663564	663572	-0.1521
chr	663572	663575	-0.1638
chr	663575	663580	-0.1755
chr	663580	663581	-0.2106
chr	663581	663582	-0.468
chr	663582	663583	-2.1177
chr	663583	663585	-2.1528
chr	663585	663586	-2.1762
chr	663586	663587	-2.2464
chr	663587	663589	-2.2932
chr	663589	663590	-2.3166
chr	663590	663591	-2.34
chr	663591	663594	-2.3283
chr	663594	663595	-2.3049
chr	663595	663597	-2.3283
chr	663597	663598	-2.34
chr	663598	663600	-2.3517
chr	663600	663602	-2.3634
chr	663602	663603	-2.3517
chr	663603	663606	-0.2808
chr	663606	663607	-0.2457
chr	663607	663608	-0.234
chr	663608	663609	-0.1521
chr	663609	663610	-0.1053
chr	663610	663613	-0.3042
chr	663613	663615	-0.3627
chr	663615	663616	-0.3861
chr	663616	663617	-0.4212
chr	663617	663618	-0.5031
chr	663618	663619	-0.8307
chr	663619	663620	-0.9828
chr	663620	663621	-0.9711
chr	663621	663622	-1.9188
chr	663622	663623	-2.0709
chr	663623	663624	-2.2815
chr	663624	663625	-2.457
chr	663625	663626	-2.5974
chr	663626	663627	-2.6325
chr	663627	663628	-2.6442
chr	663628	663636	-2.6676
chr	663636	663637	-2.6559
chr	663637	663639	-2.7144
chr	663639	663640	-2.7261
chr	663640	663642	-2.7846
chr	663642	663643	-0.5265
chr	663643	663645	-0.5616
chr	663645	663646	-0.4446
chr	663646	663655	-0.351
chr	663655	663656	-0.3744
chr	663656	663657	-0.4329
chr	663657	663658	-0.4563
chr	663658	663659	-0.3978
chr	663659	663660	-0.2925
chr	663660	663662	-0.3042
chr	663662	663663	-0.2808
chr	663663	663664	-0.2691
chr	663664	663667	-0.1638
chr	663667	663669	-0.1287
chr	663669	663671	-0.1404
chr	663671	663672	-0.1521
chr	663672	663673	-0.1872
chr	663673	663674	-0.2925
chr	663674	663675	-0.8073
chr	663675	663676	-1.1349
chr	663676	663677	-1.1466
chr	663677	663678	-1.1583
chr	663678	663679	-2.5038
chr	663679	663680	-2.691
chr	663680	663682	-2.7846
chr	663682	663683	-2.7963
chr	663683	663684	-2.8665
chr	663684	663685	-2.9367
chr	663685	663693	-3.042
chr	663693	663694	-2.9952
chr	663694	663695	-2.9718
chr	663695	663696	-2.0007
chr	663696	663698	-2.0124
chr	663698	663699	-2.0007
chr	663699	663700	-1.9773
chr	663700	663701	-0.234
chr	663701	663702	-0.2457
chr	663702	663703	-0.2574
chr	663703	663706	-0.234
chr	663706	663707	-0.117
chr	663707	663714	-0.0234
chr	663714	663721	-0.0351
chr	663721	663723	-0.0234
chr	663723	663735	-0.0117
chr	663735	663736	-0.0234
chr	663736	663738	-0.0117
chr	663738	663742	-0.0234
chr	663742	663751	-0.0351
chr	663751	663758	-0.0234
chr	663758	663764	-0.0117
chr	663764	663765	-0.0234
chr	663765	663767	-0.0351
chr	663767	663769	-0.0468
chr	663769	663770	-0.0819
chr	663770	663771	-0.0936
chr	663771	663772	-0.117
chr	663772	663773	-0.2457
chr	663773	663774	-1.17
chr	663774	663775	-1.2987
chr	663775	663776	-1.3221
chr	663776	663779	-1.3338
chr	663779	663780	-1.3455
chr	663780	663784	-1.3572
chr	663784	663785	-1.3338
chr	663785	663786	-1.3104
chr	663786	663787	-1.3221
chr	663787	663788	-1.3455
chr	663788	663789	-1.3806
chr	663789	663790	-1.4391
chr	663790	663791	-1.6029
chr	663791	663792	-1.755
chr	663792	663793	-1.8486
chr	663793	663794	-1.2051
chr	663794	663795	-1.4508
chr	663795	663796	-1.3923
chr	663796	663797	-1.4157
chr	663797	663798	-1.521
chr	663798	663801	-1.5912
chr	663801	663802	-1.6731
chr	663802	663803	-1.7082
chr	663803	663806	-1.7199
chr	663806	663808	-1.7667
chr	663808	663809	-1.7784
chr	663809	663810	-1.8369
chr	663810	663811	-1.9188
chr	663811	663812	-1.6614
chr	663812	663813	-1.6497
chr	663813	663814	-1.7199
chr	663814	663815	-2.0241
chr	663815	663816	-4.1535
chr	663816	663817	-4.6098
chr	663817	663818	-4.8906
chr	663818	663819	-4.9842
chr	663819	663820	-5.4639
chr	663820	663821	-5.6979
chr	663821	663822	-5.7213
chr	663822	663823	-5.7798
chr	663823	663825	-5.8149
chr	663825	663827	-5.8266
chr	663827	663830	-5.8851
chr	663830	663832	-5.8968
chr	663832	663833	-5.8851
chr	663833	663835	-5.6043
chr	663835	663836	-5.5224
chr	663836	663839	-1.0764
chr	663839	663840	-1.0647
chr	663840	663841	-0.3861
chr	663841	663842	-0.351
chr	663842	663843	-0.1989
chr	663843	663844	-0.1521
chr	663844	663847	-0.1053
chr	663847	663849	-0.0117
chr	663857	663858	-0.0234
chr	663858	663859	-0.0819
chr	663859	663878	-0.117
chr	663878	663879	-0.1404
chr	663879	663880	-0.1521
chr	663880	663881	-0.6435
chr	663881	663882	-0.6903
chr	663882	663883	-0.7254
chr	663883	663884	-0.7488
chr	663884	663885	-0.6903
chr	663885	663901	-0.702
chr	663901	663902	-0.6552
chr	663902	663903	-0.117
chr	663903	663904	-0.0936
chr	663904	663906	-0.0585
chr	663906	663908	-0.0351
chr	663908	663925	-0.0234
chr	663925	663926	-0.0117
chr	663936	663938	-0.0117
chr	663938	663940	-0.0234
chr	663940	663941	-0.0351
chr	663941	663942	-0.0585
chr	663942	663943	-0.1053
chr	663943	663944	-0.1755
chr	663944	663946	-0.1989
chr	663946	663947	-0.2106
chr	663947	663948	-0.2574
chr	663948	663950	-0.2691
chr	663950	663951	-0.3393
chr	663951	663958	-0.351
chr	663958	663964	-0.3627
chr	663964	663966	-0.1989
chr	663966	663967	-0.1404
chr	663967	663968	-0.1287
chr	663968	663970	-0.117
chr	663970	663971	-0.1053
chr	663971	663972	-0.0702
chr	663972	663974	-0.0468
chr	663974	663975	-0.0351
chr	663975	663980	-0.0234
chr	663980	663983	-0.0351
chr	663983	663986	-0.0234
chr	663986	663989	-0.0351
chr	663989	663992	-0.0702
chr	663992	663994	-0.0819
chr	663994	663996	-0.0702
chr	663996	664006	-0.0585
chr	664006	664007	-0.0468
chr	664007	664010	-0.0351
chr	664010	664011	-0.0117
chr	664022	664024	-0.0585
chr	664024	664026	-0.0819
chr	664026	664043	-0.0936
chr	664043	664044	-0.0702
chr	664044	664046	-0.0234
chr	664046	664047	-0.0351
chr	664047	664048	-0.1287
chr	664048	664049	-0.1521
chr	664049	664050	-0.234
chr	664050	664051	-0.2457
chr	664051	664052	-0.2574
chr	664052	664053	-0.2691
chr	664053	664055	-0.2925
chr	664055	664056	-0.3276
chr	664056	664057	-0.3393
chr	664057	664058	-0.4329
chr	664058	664059	-0.585
chr	664059	664060	-0.6435
chr	664060	664061	-0.8307
chr	664061	664062	-0.8541
chr	664062	664063	-0.8775
chr	664063	664064	-0.9009
chr	664064	664065	-0.9126
chr	664065	664066	-0.9009
chr	664066	664067	-0.9243
chr	664067	664068	-0.9594
chr	664068	664069	-1.0179
chr	664069	664070	-1.0296
chr	664070	664071	-1.1466
chr	664071	664072	-2.3049
chr	664072	664073	-2.6442
chr	664073	664074	-3.3813
chr	664074	664075	-3.4515
chr	664075	664076	-3.861
chr	664076	664077	-3.8493
chr	664077	664078	-3.8142
chr	664078	664079	-3.8025
chr	664079	664080	-3.8844
chr	664080	664081	-3.5334
chr	664081	664082	-3.6387
chr	664082	664083	-3.6153
chr	664083	664086	-3.7323
chr	664086	664092	-3.744
chr	664092	664094	-0.9243
chr	664094	664097	-0.9126
chr	664097	664102	-0.351
chr	664102	664104	-0.2808
chr	664104	664108	-0.0117
chr	664108	664109	-0.0234
chr	664109	664118	-0.0351
chr	664118	664121	-0.0585
chr	664121	664126	-0.117
chr	664126	664129	-0.1287
chr	664129	664130	-0.1404
chr	664130	664131	-0.117
chr	664131	664132	-0.1053
chr	664132	664133	-0.234
chr	664133	664142	-0.3627
chr	664142	664153	-0.2691
chr	664153	664154	-0.234
chr	664154	664155	-0.0117
chr	664155	664156	-0.0234
chr	664156	664157	-0.0351
chr	664157	664158	-0.0585
chr	664158	664162	-0.0819
chr	664162	664175	-0.117
chr	664175	664178	-0.1053
chr	664178	664179	-0.0585
chr	664182	664183	-0.0117
chr	664183	664186	-0.0702
chr	664186	664204	-0.1053
chr	664204	664208	-0.0234
chr	664208	664209	-0.0351
chr	664209	664212	-0.0468
chr	664212	664213	-0.0585
chr	664213	664215	-0.0702
chr	664215	664216	-0.1287
chr	664216	664217	-0.3276
chr	664217	664218	-0.7722
chr	664218	664219	-0.8073
chr	664219	664221	-0.9711
chr	664221	664222	-1.0062
chr	664222	664229	-1.0647
chr	664229	664234	-1.053
chr	664234	664235	-1.0647
chr	664235	664237	-1.0296
chr	664237	664238	-1.0764
chr	664238	664240	-0.3042
chr	664240	664241	-0.351
chr	664241	664242	-0.3627
chr	664242	664244	-0.5031
chr	664244	664248	-0.5148
chr	664248	664258	-0.5265
chr	664258	664260	-0.4797
chr	664260	664261	-0.3276
chr	664261	664262	-0.3159
chr	664262	664263	-0.2106
chr	664263	664265	-0.117
chr	664265	664267	-0.0117
chr	664290	664291	-0.0351
chr	664291	664310	-0.0468
chr	664310	664315	-0.0117
chr	664332	664351	-0.0234
chr	664351	664352	-0.0351
chr	664352	664353	-0.117
chr	664353	664354	-0.3042
chr	664354	664355	-0.5382
chr	664355	664356	-0.5499
chr	664356	664357	-0.6318
chr	664357	664358	-0.8658
chr	664358	664359	-0.9711
chr	664359	664360	-1.0413
chr	664360	664361	-1.0998
chr	664361	664362	-1.404
chr	664362	664363	-1.4157
chr	664363	664364	-1.521
chr	664364	664365	-1.5444
chr	664365	664366	-1.5912
chr	664366	664367	-1.6497
chr	664367	664368	-1.6614
chr	664368	664369	-2.0358
chr	664369	664370	-2.3634
chr	664370	664371	-2.4336
chr	664371	664373	-2.5506
chr	664373	664374	-2.5272
chr	664374	664375	-2.5389
chr	664375	664376	-2.0124
chr	664376	664377	-2.0592
chr	664377	664379	-2.0826
chr	664379	664380	-1.5795
chr	664380	664385	-1.1583
chr	664385	664386	-1.1349
chr	664386	664387	-1.287
chr	664387	664388	-1.7901
chr	664388	664389	-1.8252
chr	664389	664390	-1.8837
chr	664390	664391	-1.9188
chr	664391	664392	-1.1583
chr	664392	664393	-1.0062
chr	664393	664398	-0.9945
chr	664398	664408	-0.9711
chr	664408	664409	-0.0351
chr	664409	664410	-0.0585
chr	664410	664420	-0.0702
chr	664420	664435	-0.0819
chr	664435	664436	-0.0702
chr	664436	664437	-0.0819
chr	664437	664441	-0.0936
chr	664441	664443	-0.0819
chr	664443	664445	-0.0702
chr	664445	664446	-0.0819
chr	664446	664447	-0.1053
chr	664447	664448	-0.117
chr	664448	664449	-0.1755
chr	664449	664457	-0.1872
chr	664457	664463	-0.1287
chr	664463	664465	-0.117
chr	664465	664467	-0.1521
chr	664467	664469	-0.1755
chr	664469	664470	-0.3393
chr	664470	664472	-0.7956
chr	664472	664473	-0.9243
chr	664473	664474	-1.1232
chr	664474	664475	-1.3104
chr	664475	664476	-1.3923
chr	664476	664477	-1.4625
chr	664477	664478	-1.4742
chr	664478	664479	-1.5327
chr	664479	664486	-1.5561
chr	664486	664489	-1.5327
chr	664489	664490	-1.521
chr	664490	664491	-1.5444
chr	664491	664492	-0.7371
chr	664492	664493	-0.7605
chr	664493	664494	-0.8073
chr	664494	664495	-0.9828
chr	664495	664496	-1.3572
chr	664496	664497	-1.3689
chr	664497	664498	-1.5444
chr	664498	664499	-1.3806
chr	664499	664500	-1.2987
chr	664500	664501	-1.2636
chr	664501	664505	-1.2519
chr	664505	664509	-1.2636
chr	664509	664510	-1.2753
chr	664510	664511	-1.287
chr	664511	664512	-1.2987
chr	664512	664513	-1.3806
chr	664513	664514	-1.3689
chr	664514	664515	-1.2987
chr	664515	664516	-1.4508
chr	664516	664517	-3.4983
chr	664517	664518	-3.4047
chr	664518	664519	-4.0482
chr	664519	664520	-4.212
chr	664520	664521	-5.0076
chr	664521	664522	-36.3051
chr	664522	664523	-37.2528
chr	664523	664524	-37.4868
chr	664524	664525	-37.6389
chr	664525	664526	-37.908
chr	664526	664527	-38.1888
chr	664527	664528	-38.2824
chr	664528	664529	-38.2707
chr	664529	664532	-38.2824
chr	664532	664533	-38.2941
chr	664533	664534	-38.2473
chr	664534	664536	-38.2707
chr	664536	664537	-38.025
chr	664537	664538	-35.0883
chr	664538	664539	-35.0649
chr	664539	664541	-34.9596
chr	664541	664542	-33.7896
chr	664542	664543	-1.2168
chr	664543	664544	-1.1583
chr	664544	664545	-1.0296
chr	664545	664546	-0.7956
chr	664546	664548	-0.6201
chr	664548	664549	-0.2457
chr	664549	664551	-0.2223
chr	664551	664553	-0.234
chr	664553	664554	-0.2223
chr	664554	664555	-0.1989
chr	664555	664556	-0.1638
chr	664556	664563	-0.1521
chr	664563	664566	-0.1755
chr	664566	664568	-0.1872
chr	664568	664580	-0.0351
chr	664580	664583	-0.2574
chr	664583	664584	-0.2457
chr	664584	664600	-0.2223
chr	664601	664602	-0.117
chr	664602	664604	-0.1638
chr	664604	664605	-0.234
chr	664605	664606	-0.3042
chr	664606	664607	-1.0881
chr	664607	664608	-1.4274
chr	664608	664610	-1.5093
chr	664610	664611	-1.521
chr	664611	664618	-1.5327
chr	664618	664623	-1.5444
chr	664623	664625	-1.3689
chr	664625	664628	-1.3572
chr	664628	664630	-0.0468
chr	664630	664631	-0.2223
chr	664631	664632	-0.7137
chr	664632	664633	-1.2636
chr	664633	664634	-1.3572
chr	664634	664635	-1.6029
chr	664635	664636	-1.6731
chr	664636	664637	-1.9188
chr	664637	664640	-1.9305
chr	664640	664641	-1.9422
chr	664641	664645	-1.9539
chr	664645	664648	-1.9656
chr	664648	664649	-1.9773
chr	664649	664650	-1.989
chr	664650	664654	-1.9773
chr	664654	664655	-1.989
chr	664655	664656	-1.9773
chr	664656	664657	-2.0475
chr	664657	664658	-0.1404
chr	664658	664660	-0.1521
chr	664660	664664	-0.1638
chr	664664	664665	-0.1755
chr	664665	664667	-0.2106
chr	664667	664672	-0.1872
chr	664672	664674	-0.1755
chr	664674	664677	-0.1638
chr	664677	664678	-0.1521
chr	664678	664679	-0.1404
chr	664679	664685	-0.0702
chr	664685	664686	-0.0585
chr	664686	664700	-0.0234
chr	664700	664703	-0.0117
chr	664703	664704	-0.0585
chr	664704	664705	-0.0819
chr	664705	664721	-0.1053
chr	664721	664722	-0.1638
chr	664722	664723	-0.2925
chr	664723	664724	-0.3159
chr	664724	664725	-0.3042
chr	664725	664729	-0.2223
chr	664729	664731	-0.2808
chr	664731	664743	-0.2925
chr	664743	664744	-0.1755
chr	664744	664745	-0.117
chr	664745	664747	-0.1404
chr	664747	664749	-0.1638
chr	664749	664750	-0.1989
chr	664750	664751	-0.1755
chr	664751	664752	-0.3042
chr	664752	664753	-0.3393
chr	664753	664754	-0.7254
chr	664754	664755	-0.7839
chr	664755	664757	-0.8892
chr	664757	664763	-0.9126
chr	664763	664765	-0.9243
chr	664765	664766	-0.9126
chr	664766	664770	-0.8892
chr	664770	664771	-0.9126
chr	664771	664773	-0.8775
chr	664773	664774	-0.9477
chr	664774	664775	-0.5616
chr	664775	664776	-0.585
chr	664776	664777	-3.4164
chr	664777	664778	-3.5685
chr	664778	664779	-3.6153
chr	664779	664780	-3.627
chr	664780	664781	-3.7089
chr	664781	664782	-3.8142
chr	664782	664783	-4.0599
chr	664783	664784	-4.0716
chr	664784	664786	-4.2237
chr	664786	664787	-4.2354
chr	664787	664788	-4.6566
chr	664788	664789	-4.8321
chr	664789	664792	-4.8906
chr	664792	664793	-4.8789
chr	664793	664795	-4.8438
chr	664795	664796	-4.8204
chr	664796	664797	-4.6566
chr	664797	664798	-1.8252
chr	664798	664799	-1.2402
chr	664799	664804	-1.2051
chr	664804	664805	-1.1583
chr	664805	664806	-0.6318
chr	664806	664808	-0.6435
chr	664808	664809	-0.5967
chr	664809	664810	-0.117
chr	664810	664812	-0.0936
chr	664812	664813	-0.1989
chr	664813	664814	-0.2925
chr	664814	664815	-0.4797
chr	664815	664816	-0.5382
chr	664816	664818	-0.819
chr	664818	664820	-0.8307
chr	664820	664821	-0.8424
chr	664821	664830	-0.8307
chr	664830	664832	-0.7839
chr	664832	664835	-0.7722
chr	664835	664836	-0.1404
chr	664844	664850	-0.0117
chr	664850	664851	-0.0585
chr	664851	664852	-0.0702
chr	664852	664853	-0.0819
chr	664853	664854	-0.0936
chr	664854	664855	-0.1521
chr	664855	664857	-0.1755
chr	664857	664869	-0.1872
chr	664869	664872	-0.2106
chr	664872	664875	-0.1755
chr	664875	664880	-0.1053
chr	664880	664881	-0.1521
chr	664881	664882	-0.2808
chr	664882	664883	-0.3159
chr	664883	664884	-0.9945
chr	664884	664885	-1.0998
chr	664885	664886	-1.1115
chr	664886	664890	-1.1232
chr	664890	664891	-1.0998
chr	664891	664894	-1.0881
chr	664894	664895	-1.1115
chr	664895	664898	-1.0998
chr	664898	664900	-1.1115
chr	664900	664901	-1.1349
chr	664901	664902	-1.1466
chr	664902	664904	-1.053
chr	664904	664905	-1.0296
chr	664905	664906	-0.2223
chr	664906	664907	-0.234
chr	664907	664909	-0.2925
chr	664909	664917	-0.3042
chr	664917	664919	-0.2808
chr	664919	664922	-0.2925
chr	664922	664925	-0.2457
chr	664925	664927	-0.234
chr	664927	664939	-0.0234
chr	664939	664942	-0.0117
chr	664948	664949	-0.0117
chr	664949	664950	-0.1053
chr	664950	664954	-0.1521
chr	664954	664966	-0.1638
chr	664966	664968	-0.1755
chr	664968	664971	-0.1872
chr	664971	664973	-0.0819
chr	664973	664974	-0.0702
chr	664974	664975	-0.0351
chr	664975	664986	-0.0234
chr	664986	664987	-0.0117
chr	664996	665004	-0.0117
chr	665004	665018	-0.0234
chr	665018	665023	-0.0117
chr	665044	665051	-0.0117
chr	665051	665055	-0.0234
chr	665055	665056	-0.0351
chr	665056	665058	-0.0468
chr	665058	665066	-0.1053
chr	665066	665067	-0.1287
chr	665067	665068	-0.1521
chr	665068	665069	-0.1755
chr	665069	665070	-0.1872
chr	665070	665071	-0.1989
chr	665071	665072	-0.2223
chr	665072	665075	-0.234
chr	665075	665076	-0.2457
chr	665076	665080	-0.2223
chr	665080	665086	-0.2106
chr	665086	665088	-0.1872
chr	665088	665091	-0.1638
chr	665091	665093	-0.1521
chr	665093	665094	-0.4797
chr	665094	665095	-0.4914
chr	665095	665096	-0.468
chr	665096	665097	-0.4797
chr	665097	665113	-0.4914
chr	665113	665114	-0.468
chr	665114	665115	-0.0585
chr	665121	665124	-0.0117
chr	665124	665125	-0.0351
chr	665125	665126	-0.0468
chr	665126	665127	-0.0819
chr	665127	665131	-0.117
chr	665131	665145	-0.1287
chr	665145	665147	-0.0936
chr	665147	665153	-0.0351
chr	665167	665184	-0.0117
chr	665207	665210	-0.0117
chr	665210	665219	-0.0234
chr	665219	665220	-0.0585
chr	665220	665221	-0.1287
chr	665221	665222	-0.1638
chr	665222	665238	-0.1755
chr	665238	665240	-0.1638
chr	665240	665241	-0.1521
chr	665241	665244	-0.0351
chr	665263	665266	-0.0117
chr	665266	665285	-0.0234
chr	665285	665287	-0.0117
chr	665295	665298	-0.0117
chr	665298	665300	-0.0351
chr	665300	665301	-0.1404
chr	665301	665302	-0.1638
chr	665302	665303	-0.8541
chr	665303	665304	-0.8658
chr	665304	665305	-1.4274
chr	665305	665306	-1.5561
chr	665306	665307	-1.638
chr	665307	665309	-1.6614
chr	665309	665321	-1.6731
chr	665321	665322	-1.5912
chr	665322	665323	-1.0881
chr	665323	665324	-1.053
chr	665324	665326	-0.7254
chr	665326	665328	-0.0351
chr	665328	665329	-0.0234
chr	665329	665330	-0.0117
chr	665336	665358	-0.0117
chr	665364	665380	-0.0117
chr	665404	665405	-0.0117
chr	665405	665406	-0.0468
chr	665406	665407	-0.1053
chr	665407	665408	-0.1287
chr	665408	665409	-0.1638
chr	665409	665410	-0.1755
chr	665410	665414	-0.2223
chr	665414	665417	-0.234
chr	665417	665418	-0.2223
chr	665418	665427	-0.234
chr	665427	665428	-0.2223
chr	665428	665429	-0.117
chr	665429	665431	-0.0468
chr	665431	665434	-0.0234
chr	665434	665436	-0.0117
chr	665436	665449	-0.0234
chr	665449	665458	-0.0117
chr	665536	665537	-0.1053
chr	665537	665538	-0.1287
chr	665538	665539	-0.1404
chr	665539	665540	-0.1521
chr	665540	665541	-0.2808
chr	665541	665542	-0.2925
chr	665542	665545	-0.3042
chr	665545	665546	-0.3159
chr	665546	665549	-0.3276
chr	665549	665550	-0.3627
chr	665550	665551	-1.5327
chr	665551	665552	-1.7199
chr	665552	665554	-1.9071
chr	665554	665555	-1.9305
chr	665555	665558	-1.9422
chr	665558	665561	-1.9071
chr	665561	665572	-1.638
chr	665572	665573	-0.1755
chr	665573	665574	-0.0117
chr	665574	665576	-0.0351
chr	665576	665594	-0.0468
chr	665594	665596	-0.0234
chr	665609	665610	-0.0117
chr	665610	665612	-0.0234
chr	665612	665613	-0.3042
chr	665613	665617	-0.351
chr	665617	665623	-0.3861
chr	665623	665628	-0.3978
chr	665628	665630	-0.4095
chr	665630	665631	-0.4212
chr	665631	665632	-0.4446
chr	665632	665633	-1.638
chr	665633	665634	-1.6029
chr	665634	665642	-1.287
chr	665642	665645	-1.2987
chr	665645	665649	-1.3104
chr	665649	665652	-1.2987
chr	665652	665653	-1.0764
chr	665653	665654	-0.3861
chr	665654	665656	-0.0936
chr	665656	665663	-0.0585
chr	665663	665665	-0.0468
chr	665665	665666	-0.0351
chr	665696	665698	-0.0351
chr	665698	665699	-0.0468
chr	665699	665700	-0.2691
chr	665700	665712	-0.2808
chr	665712	665720	-0.2925
chr	665720	665721	-0.1404
chr	665721	665729	-0.0117
chr	665729	665732	-0.0234
chr	665732	665734	-0.0117
chr	665734	665751	-0.0351
chr	665751	665756	-0.0234
chr	665783	665785	-0.0117
chr	665785	665788	-0.0234
chr	665788	665804	-0.0351
chr	665804	665806	-0.0117
chr	665822	665823	-0.0117
chr	665823	665841	-0.0234
chr	665841	665844	-0.0117
chr	665845	665861	-0.0117
chr	665861	665864	-0.0234
chr	665864	665882	-0.0117
chr	665890	665892	-0.0117
chr	665892	665893	-0.0234
chr	665893	665894	-0.0468
chr	665894	665895	-0.0702
chr	665895	665896	-0.5265
chr	665896	665897	-0.8892
chr	665897	665898	-1.2636
chr	665898	665900	-1.2753
chr	665900	665917	-1.287
chr	665917	665918	-0.0234
chr	665920	665921	-0.0117
chr	665921	665925	-0.0702
chr	665925	665926	-0.0936
chr	665926	665929	-0.117
chr	665929	665930	-0.1287
chr	665930	665941	-0.1404
chr	665941	665943	-0.2106
chr	665943	665951	-0.117
chr	665951	665955	-0.0936
chr	665955	665962	-0.0819
chr	665971	665980	-0.0117
chr	665980	665990	-0.0351
chr	665990	665996	-0.0234
chr	666044	666045	-0.0234
chr	666045	666050	-0.0351
chr	666050	666051	-0.1053
chr	666051	666054	-0.117
chr	666054	666065	-0.1404
chr	666065	666071	-0.1053
chr	666071	666072	-0.0936
chr	666072	666073	-0.0468
chr	666073	666085	-0.0351
chr	666085	666086	-0.0468
chr	666086	666096	-0.0585
chr	666096	666106	-0.0234
chr	666106	666107	-0.0117
chr	666133	666134	-0.0468
chr	666134	666135	-0.0702
chr	666135	666139	-0.0819
chr	666139	666154	-0.0936
chr	666154	666155	-0.0819
chr	666155	666160	-0.0234
chr	666220	666242	-0.0117
chr	666247	666250	-0.0117
chr	666250	666264	-0.0234
chr	666264	666268	-0.0117
chr	666282	666298	-0.0117
chr	666298	666305	-0.0234
chr	666305	666320	-0.0117
chr	666327	666346	-0.0117
chr	666353	666361	-0.0117
chr	666361	666364	-0.0234
chr	666364	666372	-0.0351
chr	666372	666384	-0.0234
chr	666397	666414	-0.0234
chr	666414	666421	-0.0351
chr	666421	666438	-0.0117
chr	666465	666466	-0.0117
chr	666466	666467	-0.0234
chr	666467	666468	-0.0351
chr	666468	666470	-0.0585
chr	666470	666472	-0.0936
chr	666472	666474	-0.1053
chr	666474	666488	-0.117
chr	666488	666491	-0.0819
chr	666491	666495	-0.0351
chr	666495	666500	-0.0234
chr	666500	666503	-0.0117
chr	666535	666555	-0.0117
chr	666568	666576	-0.0117
chr	666576	666588	-0.0468
chr	666588	666598	-0.0585
chr	666598	666599	-0.0351
chr	666599	666600	-0.0468
chr	666600	666602	-0.0702
chr	666602	666610	-0.0819
chr	666610	666612	-0.0702
chr	666612	666615	-0.0585
chr	666615	666620	-0.0702
chr	666620	666623	-0.0234
chr	666623	666625	-0.0117
chr	666625	666641	-0.0234
chr	666694	666696	-0.0117
chr	666696	666697	-0.1404
chr	666697	666699	-0.234
chr	666699	666703	-0.2691
chr	666703	666718	-0.3042
chr	666718	666719	-0.2223
chr	666730	666752	-0.0117
chr	666808	666830	-0.0117
chr	666905	666911	-0.0702
chr	666911	666914	-0.0936
chr	666914	666915	-0.1404
chr	666915	666917	-0.1638
chr	666917	666918	-0.2925
chr	666918	666919	-0.3042
chr	666919	666924	-0.3627
chr	666924	666927	-0.3744
chr	666927	666934	-0.3042
chr	666934	666935	-0.2808
chr	666935	666939	-0.234
chr	666939	666940	-0.0702
chr	666940	666945	-0.0351
chr	666987	666996	-0.0117
chr	666996	667015	-0.0234
chr	667015	667020	-0.0117
chr	667047	667057	-0.0117
chr	667057	667066	-0.0702
chr	667066	667078	-0.0585
chr	667078	667080	-0.0468
chr	667102	667104	-0.0117
chr	667104	667105	-0.0234
chr	667105	667123	-0.0351
chr	667123	667124	-0.0234
chr	667124	667130	-0.0117
chr	667174	667175	-0.0351
chr	667175	667186	-0.0468
chr	667186	667188	-0.0585
chr	667188	667190	-0.0702
chr	667190	667191	-0.1287
chr	667191	667192	-0.234
chr	667192	667193	-0.4797
chr	667193	667194	-0.5382
chr	667194	667195	-0.6903
chr	667195	667196	-0.702
chr	667196	667197	-0.6786
chr	667197	667207	-0.702
chr	667207	667213	-0.6903
chr	667213	667214	-0.1053
chr	667214	667217	-0.0234
chr	667222	667227	-0.0117
chr	667227	667231	-0.1638
chr	667231	667235	-0.1755
chr	667235	667237	-0.1989
chr	667237	667238	-0.234
chr	667238	667239	-0.2574
chr	667239	667247	-0.2691
chr	667247	667248	-0.1404
chr	667248	667259	-0.0936
chr	667273	667274	-0.0117
chr	667274	667277	-0.117
chr	667277	667278	-0.1521
chr	667278	667279	-0.1755
chr	667279	667280	-0.1989
chr	667280	667294	-0.2223
chr	667294	667295	-0.1287
chr	667295	667296	-0.117
chr	667296	667297	-0.1053
chr	667297	667300	-0.0936
chr	667300	667301	-0.0819
chr	667301	667302	-0.0468
chr	667329	667332	-0.0117
chr	667332	667333	-0.234
chr	667333	667335	-0.2691
chr	667335	667349	-0.2808
chr	667349	667352	-0.2457
chr	667352	667353	-0.0819
chr	667353	667359	-0.0468
chr	667359	667361	-0.0117
chr	667389	667391	-0.0117
chr	667391	667392	-0.0351
chr	667392	667393	-0.0585
chr	667393	667395	-0.0702
chr	667395	667412	-0.0936
chr	667412	667413	-0.0585
chr	667413	667414	-0.0468
chr	667414	667417	-0.0351
chr	667417	667427	-0.0117
chr	667431	667452	-0.0117
chr	667475	667476	-0.0117
chr	667476	667486	-0.0234
chr	667486	667487	-0.0468
chr	667487	667490	-0.0702
chr	667490	667493	-0.1287
chr	667493	667494	-0.1404
chr	667494	667495	-1.2285
chr	667495	667496	-1.2519
chr	667496	667497	-1.2402
chr	667497	667498	-1.3689
chr	667498	667501	-1.3923
chr	667501	667503	-1.404
chr	667503	667504	-1.4157
chr	667504	667505	-1.4274
chr	667505	667507	-1.4508
chr	667507	667509	-1.4625
chr	667509	667511	-1.4391
chr	667511	667514	-1.4274
chr	667514	667515	-1.2519
chr	667515	667516	-1.1934
chr	667516	667518	-0.2106
chr	667518	667521	-0.1287
chr	667521	667522	-0.117
chr	667522	667523	-0.1053
chr	667523	667524	-0.117
chr	667524	667525	-0.1287
chr	667525	667526	-0.117
chr	667526	667529	-0.0819
chr	667529	667534	-0.0702
chr	667534	667538	-0.0936
chr	667538	667539	-0.4563
chr	667539	667540	-0.4797
chr	667540	667544	-0.5031
chr	667544	667545	-0.4563
chr	667545	667548	-0.468
chr	667548	667550	-0.4563
chr	667550	667554	-0.468
chr	667554	667556	-0.4797
chr	667556	667558	-0.4914
chr	667558	667559	-0.5031
chr	667559	667560	-0.4329
chr	667560	667566	-0.2691
chr	667566	667572	-0.2574
chr	667572	667574	-0.234
chr	667574	667580	-0.2106
chr	667580	667581	-0.234
chr	667581	667582	-2.5974
chr	667582	667586	-2.9133
chr	667586	667598	-2.925
chr	667598	667601	-2.9367
chr	667601	667602	-2.9133
chr	667602	667603	-0.9945
chr	667603	667611	-0.0702
chr	667611	667612	-0.0819
chr	667612	667613	-0.1053
chr	667613	667618	-0.117
chr	667618	667619	-0.1053
chr	667619	667620	-0.1521
chr	667620	667623	-0.1638
chr	667623	667624	-0.1404
chr	667624	667633	-0.1053
chr	667633	667634	-0.0936
chr	667634	667639	-0.0585
chr	667639	667640	-0.0234
chr	667640	667661	-0.0117
chr	667666	667667	-0.0585
chr	667667	667676	-0.0702
chr	667676	667677	-0.1053
chr	667677	667679	-0.1287
chr	667679	667683	-0.234
chr	667683	667684	-0.2457
chr	667684	667685	-0.2691
chr	667685	667686	-0.2808
chr	667686	667688	-0.2925
chr	667688	667689	-0.2223
chr	667689	667690	-0.3744
chr	667690	667692	-0.5265
chr	667692	667694	-0.585
chr	667694	667698	-0.6084
chr	667698	667699	-0.5967
chr	667699	667700	-0.5265
chr	667700	667705	-0.4446
chr	667705	667711	-0.4095
chr	667711	667714	-0.0234
chr	667714	667720	-0.0117
chr	667733	667734	-0.0117
chr	667734	667735	-0.0234
chr	667735	667736	-0.1521
chr	667736	667738	-0.234
chr	667738	667742	-0.2457
chr	667742	667754	-0.2574
chr	667754	667758	-0.2457
chr	667758	667764	-0.0117
chr	667883	667884	-0.0117
chr	667884	667885	-0.0936
chr	667885	667903	-0.1404
chr	667903	667905	-0.1521
chr	667905	667908	-0.0936
chr	667908	667909	-0.1521
chr	667909	667911	-0.1755
chr	667911	667926	-0.1872
chr	667926	667927	-0.1638
chr	667927	667934	-0.0702
chr	667934	667935	-0.0585
chr	667960	667970	-0.0117
chr	667970	667971	-0.1638
chr	667971	667974	-0.1755
chr	667974	667984	-0.1872
chr	667984	667989	-0.1755
chr	667989	667992	-0.1638
chr	667992	667994	-0.0117
chr	668008	668012	-0.0117
chr	668012	668033	-0.0234
chr	668050	668062	-0.0117
chr	668062	668071	-0.0234
chr	668071	668078	-0.0117
chr	668116	668117	-0.0117
chr	668117	668118	-0.0819
chr	668118	668121	-0.0936
chr	668121	668122	-0.1287
chr	668122	668124	-0.1404
chr	668124	668138	-0.1521
chr	668138	668140	-0.0585
chr	668140	668146	-0.0234
chr	668167	668172	-0.0117
chr	668172	668186	-0.2106
chr	668186	668188	-0.2223
chr	668188	668189	-0.2106
chr	668189	668208	-0.0117
chr	668249	668254	-0.0117
chr	668254	668255	-0.0468
chr	668255	668256	-0.117
chr	668256	668257	-0.1521
chr	668257	668258	-0.1755
chr	668258	668260	-0.1872
chr	668260	668271	-0.2106
chr	668271	668276	-0.1989
chr	668276	668277	-0.1755
chr	668277	668278	-0.0351
chr	668278	668281	-0.0234
chr	668303	668325	-0.0117
chr	668365	668366	-0.0234
chr	668366	668367	-0.1755
chr	668367	668368	-4.3056
chr	668368	668369	-4.563
chr	668369	668371	-4.6566
chr	668371	668388	-4.7034
chr	668388	668389	-0.585
chr	668389	668390	-0.1053
chr	668390	668394	-0.0234
chr	668418	668420	-0.0468
chr	668420	668423	-0.0585
chr	668423	668424	-0.0702
chr	668424	668425	-0.0936
chr	668425	668426	-0.1053
chr	668426	668438	-0.1287
chr	668438	668439	-0.117
chr	668439	668440	-0.0819
chr	668440	668446	-0.0585
chr	668446	668448	-0.0117
chr	668451	668455	-0.0117
chr	668455	668456	-0.3159
chr	668456	668457	-0.3393
chr	668457	668458	-0.3744
chr	668458	668460	-0.3861
chr	668460	668475	-0.3978
chr	668475	668476	-0.351
chr	668476	668477	-0.3042
chr	668477	668478	-0.2574
chr	668478	668479	-0.0468
chr	668479	668480	-0.8424
chr	668480	668481	-0.8775
chr	668481	668482	-0.9126
chr	668482	668483	-0.9243
chr	668483	668484	-0.9477
chr	668484	668498	-0.9711
chr	668498	668500	-0.936
chr	668500	668501	-0.0819
chr	668501	668502	-0.0702
chr	668502	668504	-0.0468
chr	668504	668505	-0.0351
chr	668505	668520	-0.0117
chr	668520	668521	-0.0234
chr	668521	668522	-0.1053
chr	668522	668523	-0.2808
chr	668523	668524	-1.0062
chr	668524	668525	-1.0647
chr	668525	668526	-1.3572
chr	668526	668528	-1.4391
chr	668528	668529	-1.4859
chr	668529	668530	-1.8837
chr	668530	668531	-1.9539
chr	668531	668532	-2.3283
chr	668532	668533	-2.3517
chr	668533	668534	-2.3751
chr	668534	668539	-2.3868
chr	668539	668544	-2.3985
chr	668544	668545	-2.3868
chr	668545	668549	-1.6848
chr	668549	668550	-1.6497
chr	668550	668551	-0.2691
chr	668551	668553	-0.1053
chr	668553	668562	-0.0819
chr	668562	668563	-0.0936
chr	668563	668568	-0.0819
chr	668568	668574	-0.0585
chr	668574	668585	-0.0468
chr	668585	668586	-0.0234
chr	668586	668587	-0.0585
chr	668587	668588	-0.0702
chr	668588	668590	-0.117
chr	668590	668593	-0.1287
chr	668593	668597	-0.1404
chr	668597	668598	-0.3861
chr	668598	668601	-0.4914
chr	668601	668607	-0.5031
chr	668607	668613	-0.3861
chr	668613	668615	-0.3744
chr	668615	668616	-0.351
chr	668616	668617	-0.3393
chr	668617	668618	-0.0468
chr	668618	668623	-0.0351
chr	668628	668629	-0.2574
chr	668629	668630	-0.3159
chr	668630	668648	-0.3978
chr	668648	668649	-0.3861
chr	668649	668650	-0.3627
chr	668650	668651	-0.1755
chr	668651	668652	-0.0351
chr	668652	668656	-0.0117
chr	668656	668662	-0.0234
chr	668662	668664	-0.0468
chr	668664	668669	-0.0585
chr	668669	668670	-0.117
chr	668670	668672	-0.1287
chr	668672	668673	-0.4446
chr	668673	668676	-0.4563
chr	668676	668678	-0.4797
chr	668678	668684	-0.468
chr	668684	668691	-0.4329
chr	668691	668693	-0.3627
chr	668693	668694	-0.3393
chr	668694	668698	-0.0468
chr	668698	668700	-0.0117
chr	668732	668735	-0.0117
chr	668735	668757	-0.0234
chr	668770	668772	-0.0117
chr	668772	668777	-0.0468
chr	668777	668779	-0.0702
chr	668779	668782	-0.0819
chr	668782	668783	-0.2808
chr	668783	668784	-0.3276
chr	668784	668785	-0.4095
chr	668785	668786	-0.4212
chr	668786	668791	-0.4563
chr	668791	668792	-0.4446
chr	668792	668793	-0.4563
chr	668793	668797	-0.4212
chr	668797	668800	-0.4095
chr	668800	668801	-0.4212
chr	668801	668803	-0.4329
chr	668803	668804	-0.4095
chr	668804	668805	-0.117
chr	668805	668807	-0.0702
chr	668807	668809	-0.0819
chr	668809	668812	-0.0702
chr	668812	668818	-0.0585
chr	668818	668819	-0.0468
chr	668819	668824	-0.0351
chr	668824	668826	-0.0117
chr	668840	668842	-0.0234
chr	668842	668843	-0.0819
chr	668843	668845	-0.1287
chr	668845	668848	-0.1404
chr	668848	668850	-0.2574
chr	668850	668851	-0.3744
chr	668851	668852	-0.4797
chr	668852	668853	-0.5733
chr	668853	668854	-1.2753
chr	668854	668855	-2.223
chr	668855	668856	-6.1191
chr	668856	668857	-39.2535
chr	668857	668858	-41.418
chr	668858	668859	-41.5467
chr	668859	668860	-41.8977
chr	668860	668861	-42.3189
chr	668861	668862	-42.5412
chr	668862	668864	-42.5997
chr	668864	668865	-42.6114
chr	668865	668866	-42.6231
chr	668866	668867	-42.6348
chr	668867	668874	-42.6231
chr	668874	668875	-42.588
chr	668875	668876	-42.5061
chr	668876	668877	-16.2162
chr	668877	668878	-1.3455
chr	668878	668879	-1.1934
chr	668879	668881	-1.1466
chr	668881	668882	-0.585
chr	668882	668883	-0.5265
chr	668883	668884	-0.1053
chr	668884	668885	-0.0585
chr	668885	668888	-0.0351
chr	668888	668889	-0.0234
chr	668889	668890	-0.0351
chr	668890	668900	-0.0585
chr	668900	668902	-0.0819
chr	668902	668904	-0.0936
chr	668904	668905	-0.1053
chr	668905	668906	-0.1287
chr	668906	668907	-0.1404
chr	668907	668908	-0.1755
chr	668908	668909	-0.234
chr	668909	668910	-0.7956
chr	668910	668911	-1.3455
chr	668911	668912	-2.8548
chr	668912	668913	-3.2409
chr	668913	668914	-3.393
chr	668914	668915	-3.4749
chr	668915	668922	-3.6036
chr	668922	668923	-3.5802
chr	668923	668924	-3.6036
chr	668924	668925	-3.5919
chr	668925	668926	-3.6504
chr	668926	668927	-3.6621
chr	668927	668928	-3.6972
chr	668928	668929	-3.8142
chr	668929	668930	-4.0131
chr	668930	668931	-3.9897
chr	668931	668932	-4.8555
chr	668932	668933	-3.0654
chr	668933	668934	-3.0537
chr	668934	668935	-2.9367
chr	668935	668936	-3.1356
chr	668936	668937	-3.2643
chr	668937	668938	-3.2877
chr	668938	668939	-3.3228
chr	668939	668940	-3.627
chr	668940	668941	-3.6972
chr	668941	668942	-3.7206
chr	668942	668943	-3.9429
chr	668943	668944	-4.0131
chr	668944	668945	-4.0365
chr	668945	668946	-4.0599
chr	668946	668947	-4.0716
chr	668947	668948	-10.7523
chr	668948	668949	-11.3022
chr	668949	668951	-11.6181
chr	668951	668952	-11.6649
chr	668952	668953	-9.0441
chr	668953	668954	-9.0324
chr	668954	668962	-8.9739
chr	668962	668963	-8.9271
chr	668963	668964	-8.9154
chr	668964	668969	-7.8975
chr	668969	668970	-0.0351
chr	668970	668976	-0.0117
chr	668985	668988	-0.0117
chr	668988	668989	-0.0936
chr	668989	668990	-0.1872
chr	668990	668992	-0.234
chr	668992	668998	-0.3744
chr	668998	669003	-0.3861
chr	669003	669004	-0.4212
chr	669004	669010	-0.4329
chr	669010	669011	-0.1872
chr	669011	669014	-0.1638
chr	669014	669018	-0.1053
chr	669018	669019	-0.0819
chr	669019	669020	-0.0702
chr	669020	669025	-0.0468
chr	669025	669029	-0.0117
chr	669029	669032	-0.0234
chr	669032	669033	-0.0351
chr	669033	669043	-0.0468
chr	669043	669044	-0.0585
chr	669044	669046	-0.0819
chr	669046	669047	-0.5382
chr	669047	669048	-0.6201
chr	669048	669050	-0.7137
chr	669050	669051	-0.7722
chr	669051	669052	-1.3104
chr	669052	669053	-1.4625
chr	669053	669054	-1.7784
chr	669054	669055	-1.8018
chr	669055	669056	-1.8252
chr	669056	669057	-1.8603
chr	669057	669068	-1.8837
chr	669068	669072	-1.1817
chr	669072	669073	-0.5148
chr	669073	669074	-0.4329
chr	669074	669075	-0.1404
chr	669075	669076	-0.1287
chr	669076	669077	-0.1404
chr	669077	669079	-0.1287
chr	669079	669080	-0.0819
chr	669080	669087	-0.0468
chr	669087	669090	-0.0585
chr	669090	669091	-0.0468
chr	669091	669096	-0.0585
chr	669096	669097	-0.0234
chr	669097	669107	-0.0351
chr	669107	669109	-0.0234
chr	669109	669110	-0.0585
chr	669110	669111	-0.0468
chr	669111	669112	-0.0936
chr	669112	669113	-0.1287
chr	669113	669114	-0.1755
chr	669114	669115	-0.2223
chr	669115	669116	-0.2574
chr	669116	669117	-0.5031
chr	669117	669118	-0.9009
chr	669118	669119	-20.5452
chr	669119	669120	-25.5645
chr	669120	669121	-26.0091
chr	669121	669122	-26.7696
chr	669122	669123	-27.1089
chr	669123	669124	-27.1206
chr	669124	669125	-27.1674
chr	669125	669126	-27.2025
chr	669126	669127	-27.261
chr	669127	669128	-27.2961
chr	669128	669129	-27.495
chr	669129	669130	-27.5535
chr	669130	669132	-27.5652
chr	669132	669134	-27.5769
chr	669134	669136	-27.5418
chr	669136	669138	-27.5301
chr	669138	669139	-27.495
chr	669139	669140	-1.4859
chr	669140	669141	-0.9009
chr	669141	669144	-0.7488
chr	669144	669147	-0.4797
chr	669147	669148	-0.468
chr	669148	669149	-0.4446
chr	669149	669151	-0.0468
chr	669151	669158	-0.0117
chr	669158	669160	-0.0234
chr	669160	669173	-0.0117
chr	669173	669179	-0.0351
chr	669179	669180	-0.117
chr	669180	669181	-0.3393
chr	669181	669182	-0.468
chr	669182	669183	-0.4914
chr	669183	669185	-0.5031
chr	669185	669186	-0.5148
chr	669186	669187	-0.5265
chr	669187	669193	-0.5382
chr	669193	669194	-0.5265
chr	669194	669200	-0.5148
chr	669200	669201	-0.4095
chr	669201	669202	-0.3744
chr	669202	669204	-0.0468
chr	669204	669208	-0.0117
chr	669231	669235	-0.0117
chr	669235	669236	-0.1053
chr	669236	669237	-0.117
chr	669237	669239	-0.1521
chr	669239	669242	-0.1638
chr	669242	669245	-0.1755
chr	669245	669254	-0.1872
chr	669254	669256	-0.1404
chr	669256	669257	-0.1287
chr	669257	669267	-0.0234
chr	669267	669286	-0.0117
chr	669290	669297	-0.0117
chr	669297	669310	-0.0234
chr	669310	669316	-0.0117
chr	669353	669354	-0.117
chr	669354	669355	-0.1521
chr	669355	669356	-0.1872
chr	669356	669374	-0.1989
chr	669374	669375	-0.2106
chr	669375	669376	-0.0351
chr	669376	669377	-0.2223
chr	669377	669378	-1.1817
chr	669378	669379	-1.3104
chr	669379	669381	-1.7199
chr	669381	669382	-1.7667
chr	669382	669383	-1.8018
chr	669383	669384	-1.8252
chr	669384	669386	-1.8369
chr	669386	669388	-1.8486
chr	669388	669389	-2.0124
chr	669389	669390	-2.0358
chr	669390	669391	-2.0709
chr	669391	669392	-2.0826
chr	669392	669396	-2.0943
chr	669396	669397	-2.0826
chr	669397	669398	-1.5912
chr	669398	669399	-0.9711
chr	669399	669400	-0.9594
chr	669400	669403	-0.3744
chr	669403	669404	-0.3627
chr	669404	669408	-0.3393
chr	669408	669410	-0.0702
chr	669477	669478	-0.0117
chr	669478	669479	-0.1053
chr	669479	669480	-0.117
chr	669480	669481	-0.1989
chr	669481	669483	-0.2808
chr	669483	669484	-0.3627
chr	669484	669485	-0.4212
chr	669485	669486	-0.4914
chr	669486	669487	-0.5967
chr	669487	669488	-0.8541
chr	669488	669489	-0.9945
chr	669489	669490	-1.2168
chr	669490	669491	-1.4274
chr	669491	669492	-1.5561
chr	669492	669493	-1.5678
chr	669493	669494	-1.7199
chr	669494	669495	-1.7316
chr	669495	669496	-1.755
chr	669496	669498	-1.7667
chr	669498	669499	-1.755
chr	669499	669500	-1.6146
chr	669500	669501	-1.5561
chr	669501	669502	-1.5795
chr	669502	669503	-2.0943
chr	669503	669504	-2.106
chr	669504	669505	-2.1294
chr	669505	669506	-2.1177
chr	669506	669507	-2.34
chr	669507	669508	-2.457
chr	669508	669509	-2.6442
chr	669509	669510	-3.1824
chr	669510	669511	-5.1714
chr	669511	669512	-5.2416
chr	669512	669514	-4.6332
chr	669514	669516	-4.6449
chr	669516	669524	-4.6332
chr	669524	669525	-4.1067
chr	669525	669527	-4.1301
chr	669527	669529	-3.9195
chr	669529	669531	-3.9078
chr	669531	669532	-0.3393
chr	669532	669536	-0.351
chr	669536	669537	-0.6903
chr	669537	669538	-1.0647
chr	669538	669539	-1.2051
chr	669539	669540	-1.2987
chr	669540	669541	-1.3104
chr	669541	669542	-1.3221
chr	669542	669543	-1.3455
chr	669543	669544	-1.6146
chr	669544	669545	-3.8961
chr	669545	669546	-3.9312
chr	669546	669548	-3.8727
chr	669548	669552	-3.9078
chr	669552	669553	-3.8844
chr	669553	669556	-3.6153
chr	669556	669557	-3.6036
chr	669557	669558	-3.6153
chr	669558	669559	-2.7729
chr	669559	669564	-2.6676
chr	669564	669565	-2.5974
chr	669565	669566	-0.0585
chr	669566	669567	-0.0117
chr	669590	669592	-0.0117
chr	669592	669600	-0.0234
chr	669600	669606	-0.0351
chr	669606	669613	-0.0234
chr	669613	669621	-0.0117
chr	669621	669622	-0.0234
chr	669622	669626	-0.0702
chr	669626	669630	-0.0819
chr	669630	669638	-0.0936
chr	669638	669640	-0.1053
chr	669640	669641	-0.1287
chr	669641	669642	-0.234
chr	669642	669643	-0.2457
chr	669643	669644	-0.2574
chr	669644	669645	-0.3276
chr	669645	669647	-0.351
chr	669647	669648	-0.3627
chr	669648	669650	-0.2925
chr	669650	669652	-0.3042
chr	669652	669660	-0.3159
chr	669660	669663	-0.3042
chr	669663	669668	-0.0819
chr	669668	669669	-0.0702
chr	669669	669670	-0.0468
chr	669670	669674	-0.0234
chr	669674	669675	-0.0117
chr	669675	669677	-0.0468
chr	669677	669678	-0.2691
chr	669678	669679	-0.3393
chr	669679	669680	-0.351
chr	669680	669681	-0.3627
chr	669681	669683	-0.4212
chr	669683	669684	-0.4329
chr	669684	669685	-0.4563
chr	669685	669687	-0.468
chr	669687	669688	-0.7137
chr	669688	669689	-0.7371
chr	669689	669691	-0.8307
chr	669691	669696	-0.8424
chr	669696	669698	-0.819
chr	669698	669703	-0.702
chr	669703	669705	-0.4797
chr	669705	669706	-0.4914
chr	669706	669707	-0.4797
chr	669707	669708	-0.468
chr	669708	669710	-0.1287
chr	669710	669711	-0.0819
chr	669711	669716	-0.0936
chr	669716	669719	-0.1053
chr	669719	669722	-0.117
chr	669722	669730	-0.1287
chr	669730	669733	-0.0819
chr	669733	669735	-0.0702
chr	669735	669737	-0.2223
chr	669737	669738	-0.351
chr	669738	669739	-0.3861
chr	669739	669740	-0.3978
chr	669740	669741	-0.4095
chr	669741	669743	-0.4329
chr	669743	669747	-0.4446
chr	669747	669748	-0.4329
chr	669748	669750	-0.4446
chr	669750	669751	-0.4797
chr	669751	669752	-0.4914
chr	669752	669753	-0.5148
chr	669753	669754	-0.5382
chr	669754	669755	-0.6318
chr	669755	669756	-0.7254
chr	669756	669757	-0.7371
chr	669757	669758	-0.5616
chr	669758	669759	-0.6318
chr	669759	669760	-0.5733
chr	669760	669761	-0.5967
chr	669761	669762	-0.6201
chr	669762	669772	-0.6552
chr	669772	669773	-0.6201
chr	669773	669774	-0.6084
chr	669774	669778	-0.585
chr	669778	669779	-0.5733
chr	669779	669783	-0.0468
chr	669783	669785	-0.0117
chr	669785	669786	-0.0585
chr	669786	669787	-0.0702
chr	669787	669788	-0.1053
chr	669788	669790	-0.117
chr	669790	669806	-0.1053
chr	669806	669807	-0.0936
chr	669807	669808	-0.0117
chr	669808	669809	-0.1053
chr	669809	669810	-0.6318
chr	669810	669811	-0.6786
chr	669811	669812	-0.7488
chr	669812	669813	-0.7839
chr	669813	669814	-0.8775
chr	669814	669815	-0.9009
chr	669815	669817	-1.0179
chr	669817	669818	-1.0296
chr	669818	669823	-1.0413
chr	669823	669824	-1.0647
chr	669824	669825	-1.0881
chr	669825	669826	-1.1115
chr	669826	669827	-1.1232
chr	669827	669830	-1.1349
chr	669830	669831	-0.4563
chr	669831	669832	-0.468
chr	669832	669833	-0.4095
chr	669833	669835	-0.3978
chr	669835	669837	-0.3744
chr	669837	669842	-0.1638
chr	669842	669843	-0.1521
chr	669843	669844	-0.4212
chr	669844	669845	-0.4329
chr	669845	669846	-0.7254
chr	669846	669847	-0.7371
chr	669847	669848	-0.7839
chr	669848	669849	-1.17
chr	669849	669850	-1.2519
chr	669850	669851	-1.4274
chr	669851	669852	-1.4859
chr	669852	669854	-1.4625
chr	669854	669855	-1.4391
chr	669855	669856	-1.4742
chr	669856	669857	-1.4976
chr	669857	669858	-1.5444
chr	669858	669859	-3.3813
chr	669859	669860	-3.8259
chr	669860	669861	-3.9546
chr	669861	669862	-4.0014
chr	669862	669864	-4.0248
chr	669864	669865	-4.0482
chr	669865	669866	-4.0716
chr	669866	669868	-4.212
chr	669868	669870	-4.2471
chr	669870	669871	-3.1707
chr	669871	669872	-3.159
chr	669872	669873	-2.9133
chr	669873	669877	-2.9016
chr	669877	669878	-2.7378
chr	669878	669879	-1.4742
chr	669879	669880	-0.8073
chr	669880	669881	-0.5499
chr	669881	669884	-0.468
chr	669884	669885	-0.4212
chr	669885	669887	-0.3276
chr	669887	669888	-0.3159
chr	669888	669889	-0.4563
chr	669889	669890	-0.585
chr	669890	669891	-0.6084
chr	669891	669892	-0.6903
chr	669892	669893	-1.2168
chr	669893	669895	-1.3338
chr	669895	669897	-1.3806
chr	669897	669902	-1.404
chr	669902	669904	-1.4157
chr	669904	669905	-1.4274
chr	669905	669906	-1.4508
chr	669906	669907	-2.925
chr	669907	669908	-3.0654
chr	669908	669909	-3.8961
chr	669909	669910	-5.4054
chr	669910	669911	-6.9615
chr	669911	669912	-6.9732
chr	669912	669913	-7.0317
chr	669913	669914	-6.4233
chr	669914	669915	-7.5816
chr	669915	669916	-13.0806
chr	669916	669917	-13.1742
chr	669917	669919	-13.1859
chr	669919	669920	-13.1625
chr	669920	669921	-13.2561
chr	669921	669924	-13.2678
chr	669924	669925	-13.2444
chr	669925	669927	-13.2561
chr	669927	669928	-13.104
chr	669928	669929	-13.0923
chr	669929	669930	-13.0572
chr	669930	669931	-13.0221
chr	669931	669932	-12.6126
chr	669932	669933	-6.7626
chr	669933	669934	-6.903
chr	669934	669936	-6.7977
chr	669936	669937	-6.7743
chr	669937	669939	-0.2106
chr	669939	669940	-0.1989
chr	669940	669946	-0.2106
chr	669946	669947	-0.1989
chr	669947	669954	-0.1872
chr	669954	669956	-0.1755
chr	669956	669960	-0.0936
chr	669960	669961	-0.1053
chr	669961	669963	-0.0351
chr	669963	669965	-0.0468
chr	669965	669966	-0.0585
chr	669966	669967	-0.0702
chr	669967	669968	-0.1404
chr	669968	669969	-1.1232
chr	669969	669970	-2.5857
chr	669970	669971	-8.9154
chr	669971	669972	-11.1735
chr	669972	669973	-12.5658
chr	669973	669974	-12.9519
chr	669974	669975	-13.3848
chr	669975	669976	-15.6078
chr	669976	669977	-15.8535
chr	669977	669978	-15.9003
chr	669978	669979	-15.9471
chr	669979	669980	-15.9705
chr	669980	669983	-15.9822
chr	669983	669984	-15.9471
chr	669984	669985	-15.9588
chr	669985	669986	-16.0407
chr	669986	669989	-16.0875
chr	669989	669990	-15.9003
chr	669990	669991	-6.3531
chr	669991	669992	-4.0482
chr	669992	669995	-4.0365
chr	669995	669996	-4.0248
chr	669996	669997	-0.7137
chr	669997	670003	-0.1872
chr	670003	670004	-0.2223
chr	670004	670005	-0.2574
chr	670005	670006	-0.3159
chr	670006	670007	-0.3276
chr	670007	670008	-0.4797
chr	670008	670009	-3.6504
chr	670009	670010	-4.914
chr	670010	670011	-5.8383
chr	670011	670012	-6.0255
chr	670012	670013	-6.2946
chr	670013	670014	-6.3063
chr	670014	670015	-6.318
chr	670015	670017	-6.3297
chr	670017	670018	-6.3765
chr	670018	670019	-6.4116
chr	670019	670020	-6.5754
chr	670020	670021	-6.6807
chr	670021	670022	-6.7977
chr	670022	670023	-6.8328
chr	670023	670024	-7.1136
chr	670024	670025	-7.2306
chr	670025	670026	-7.9794
chr	670026	670027	-8.4942
chr	670027	670028	-8.4006
chr	670028	670029	-8.658
chr	670029	670030	-4.0131
chr	670030	670031	-3.978
chr	670031	670032	-3.4866
chr	670032	670033	-3.4164
chr	670033	670034	-3.276
chr	670034	670038	-3.2643
chr	670038	670039	-3.1941
chr	670039	670041	-3.1356
chr	670041	670042	-2.9601
chr	670042	670043	-2.808
chr	670043	670045	-2.7378
chr	670045	670046	-2.7144
chr	670046	670047	-2.1996
chr	670047	670048	-1.8135
chr	670048	670049	-1.3572
chr	670049	670050	-0.9945
chr	670050	670054	-0.1638
chr	670054	670055	-0.1521
chr	670055	670056	-0.0351
chr	670056	670057	-0.0117
chr	670087	670089	-0.0234
chr	670089	670090	-0.0585
chr	670090	670091	-0.2106
chr	670091	670092	-3.3345
chr	670092	670093	-4.2939
chr	670093	670094	-4.7736
chr	670094	670095	-4.9374
chr	670095	670096	-4.9725
chr	670096	670097	-5.0076
chr	670097	670098	-5.0427
chr	670098	670105	-5.0661
chr	670105	670109	-5.0778
chr	670109	670112	-5.0544
chr	670112	670113	-4.4343
chr	670113	670114	-0.4095
chr	670114	670115	-0.2925
chr	670115	670118	-0.0468
chr	670118	670125	-0.0234
chr	670125	670129	-0.0117
chr	670129	670136	-0.0234
chr	670136	670151	-0.0117
chr	670160	670161	-0.0117
chr	670161	670163	-0.0234
chr	670163	670181	-0.0351
chr	670181	670182	-0.0585
chr	670182	670183	-0.0819
chr	670183	670184	-0.1053
chr	670184	670185	-0.117
chr	670185	670192	-0.1287
chr	670192	670194	-0.1404
chr	670194	670203	-0.1872
chr	670203	670215	-0.0585
chr	670215	670221	-0.0117
chr	670221	670238	-0.0234
chr	670238	670250	-0.0351
chr	670250	670260	-0.0117
chr	670260	670262	-0.0234
chr	670262	670263	-4.3056
chr	670263	670264	-4.5747
chr	670264	670265	-6.3063
chr	670265	670266	-6.3648
chr	670266	670267	-6.3999
chr	670267	670268	-6.4467
chr	670268	670269	-6.4584
chr	670269	670271	-6.4701
chr	670271	670272	-6.5169
chr	670272	670278	-6.5286
chr	670278	670279	-6.4935
chr	670279	670280	-6.4818
chr	670280	670282	-6.5052
chr	670282	670283	-6.5403
chr	670283	670284	-5.7447
chr	670284	670285	-0.5733
chr	670285	670288	-0.5967
chr	670288	670293	-0.585
chr	670293	670304	-0.5265
chr	670304	670305	-0.5148
chr	670305	670306	-0.5382
chr	670306	670309	-0.6084
chr	670309	670314	-0.6201
chr	670314	670325	-0.6318
chr	670325	670326	-0.6552
chr	670326	670328	-0.234
chr	670328	670335	-0.2691
chr	670335	670341	-0.2457
chr	670341	670346	-0.2574
chr	670346	670347	-0.1872
chr	670347	670348	-0.1638
chr	670348	670349	-0.0468
chr	670349	670356	-0.0117
chr	670363	670365	-0.0117
chr	670365	670368	-0.0234
chr	670368	670378	-0.0351
chr	670378	670379	-0.0468
chr	670379	670380	-0.0702
chr	670380	670384	-0.0819
chr	670384	670388	-0.0585
chr	670388	670389	-0.0819
chr	670389	670390	-0.2106
chr	670390	670391	-0.234
chr	670391	670393	-0.2457
chr	670393	670397	-0.2691
chr	670397	670398	-0.6201
chr	670398	670399	-0.8307
chr	670399	670402	-0.8658
chr	670402	670403	-0.8775
chr	670403	670410	-0.9009
chr	670410	670415	-0.702
chr	670415	670416	-0.7137
chr	670416	670417	-0.7488
chr	670417	670419	-0.7371
chr	670419	670430	-0.0936
chr	670430	670435	-0.0819
chr	670435	670437	-0.0351
chr	670437	670440	-0.0468
chr	670440	670442	-0.0819
chr	670442	670444	-0.1521
chr	670444	670450	-0.1638
chr	670450	670456	-0.1521
chr	670456	670459	-0.1404
chr	670459	670462	-0.1287
chr	670462	670463	-0.0702
chr	670463	670464	-0.0351
chr	670477	670480	-0.0117
chr	670480	670503	-0.0234
chr	670503	670504	-0.0117
chr	670512	670516	-0.0117
chr	670516	670518	-0.0234
chr	670518	670520	-0.0351
chr	670520	670522	-0.0702
chr	670522	670523	-0.0936
chr	670523	670535	-0.1053
chr	670535	670537	-0.0936
chr	670537	670539	-0.0702
chr	670539	670540	-0.0585
chr	670546	670547	-0.0117
chr	670547	670548	-0.0234
chr	670548	670549	-1.0881
chr	670549	670550	-11.1267
chr	670550	670552	-12.5073
chr	670552	670554	-12.5424
chr	670554	670569	-12.5775
chr	670569	670570	-10.7055
chr	670570	670571	-10.6704
chr	670613	670615	-0.0351
chr	670615	670616	-0.0468
chr	670616	670630	-0.0585
chr	670630	670632	-0.0702
chr	670632	670635	-0.0936
chr	670635	670637	-0.0468
chr	670637	670639	-0.0351
chr	670639	670645	-0.0468
chr	670645	670652	-0.0819
chr	670652	670657	-0.0585
chr	670657	670662	-0.0468
chr	670662	670665	-0.0351
chr	670665	670666	-0.0234
chr	670666	670667	-0.0351
chr	670667	670690	-0.0234
chr	670690	670694	-0.0351
chr	670694	670705	-0.0234
chr	670705	670709	-0.0351
chr	670709	670712	-0.1053
chr	670712	670716	-0.0819
chr	670716	670717	-0.0936
chr	670717	670719	-0.1053
chr	670719	670727	-0.117
chr	670727	670731	-0.1053
chr	670731	670734	-0.0351
chr	670734	670738	-0.0117
chr	670738	670740	-0.0234
chr	670740	670756	-0.0117
chr	670756	670758	-0.0234
chr	670758	670783	-0.0117
chr	670783	670784	-0.0234
chr	670784	670785	-0.0468
chr	670785	670786	-0.0702
chr	670786	670787	-0.117
chr	670787	670788	-0.1404
chr	670788	670789	-0.234
chr	670789	670790	-0.468
chr	670790	670791	-0.4914
chr	670791	670794	-0.5031
chr	670794	670795	-0.5148
chr	670795	670805	-0.5265
chr	670805	670806	-0.5031
chr	670806	670808	-0.4797
chr	670808	670809	-0.3861
chr	670809	670810	-0.3042
chr	670810	670812	-0.0351
chr	670812	670820	-0.0234
chr	670820	670821	-0.0468
chr	670821	670822	-0.0702
chr	670822	670823	-0.117
chr	670823	670825	-0.1287
chr	670825	670826	-0.351
chr	670826	670827	-0.3627
chr	670827	670828	-0.3978
chr	670828	670830	-0.4212
chr	670830	670832	-0.4329
chr	670832	670842	-0.4212
chr	670842	670843	-0.3978
chr	670843	670844	-0.4095
chr	670844	670845	-0.3978
chr	670845	670846	-0.5031
chr	670846	670847	-0.5382
chr	670847	670849	-0.4797
chr	670849	670850	-0.4446
chr	670850	670852	-0.351
chr	670852	670856	-0.3393
chr	670856	670865	-0.351
chr	670865	670866	-0.2223
chr	670866	670867	-0.0936
chr	670867	670868	-0.0702
chr	670868	670869	-0.0819
chr	670869	670874	-0.0585
chr	670874	670875	-0.0351
chr	670875	670887	-0.0468
chr	670887	670894	-0.0117
chr	670908	670914	-0.0117
chr	670914	670915	-0.0585
chr	670915	670916	-0.0819
chr	670916	670917	-0.0936
chr	670917	670918	-0.1872
chr	670918	670919	-0.1989
chr	670919	670923	-0.2106
chr	670923	670930	-0.2223
chr	670930	670939	-0.2106
chr	670939	670941	-0.0234
chr	670950	670971	-0.0117
chr	671017	671027	-0.0702
chr	671027	671037	-0.0819
chr	671037	671038	-0.0702
chr	671038	671039	-0.0351
chr	671039	671043	-0.0234
chr	671043	671045	-0.0468
chr	671045	671049	-0.0702
chr	671049	671051	-0.0819
chr	671051	671053	-0.0936
chr	671053	671055	-0.1053
chr	671055	671057	-0.117
chr	671057	671058	-0.1755
chr	671058	671059	-0.2457
chr	671059	671060	-0.3978
chr	671060	671061	-0.4563
chr	671061	671062	-0.5265
chr	671062	671064	-0.5382
chr	671064	671065	-0.5733
chr	671065	671066	-0.5616
chr	671066	671068	-0.6786
chr	671068	671069	-0.8658
chr	671069	671070	-1.6146
chr	671070	671071	-1.6731
chr	671071	671072	-1.7667
chr	671072	671073	-1.7784
chr	671073	671074	-1.8135
chr	671074	671075	-1.8486
chr	671075	671077	-1.8954
chr	671077	671078	-1.9071
chr	671078	671079	-1.8603
chr	671079	671081	-1.7901
chr	671081	671082	-1.5444
chr	671082	671084	-1.5327
chr	671084	671085	-1.521
chr	671085	671086	-1.4274
chr	671086	671087	-1.4157
chr	671087	671088	-1.3806
chr	671088	671090	-1.3689
chr	671090	671091	-1.3338
chr	671091	671093	-0.2457
chr	671093	671094	-0.0351
chr	671094	671097	-0.0234
chr	671100	671116	-0.0117
chr	671116	671118	-0.0234
chr	671118	671121	-0.0351
chr	671121	671122	-0.0585
chr	671122	671129	-0.1053
chr	671129	671137	-0.117
chr	671137	671143	-0.1053
chr	671143	671144	-0.0936
chr	671144	671148	-0.0117
chr	671160	671161	-0.0117
chr	671161	671171	-0.0234
chr	671171	671176	-0.0351
chr	671176	671178	-0.0468
chr	671178	671182	-0.0351
chr	671182	671198	-0.0234
chr	671216	671219	-0.0117
chr	671219	671237	-0.0234
chr	671237	671241	-0.0117
chr	671241	671245	-0.0234
chr	671245	671247	-0.0351
chr	671247	671248	-0.0234
chr	671248	671249	-0.5031
chr	671249	671250	-1.5795
chr	671250	671251	-1.6146
chr	671251	671253	-1.6614
chr	671253	671263	-1.6731
chr	671263	671265	-1.6965
chr	671265	671266	-1.8252
chr	671266	671267	-2.1294
chr	671267	671268	-2.2113
chr	671268	671269	-2.2698
chr	671269	671270	-2.0592
chr	671270	671271	-1.0179
chr	671271	671272	-0.9009
chr	671272	671278	-0.7254
chr	671278	671287	-0.7488
chr	671287	671291	-0.1404
chr	671291	671294	-0.0936
chr	671294	671297	-0.0234
chr	671309	671310	-0.0234
chr	671310	671329	-0.0351
chr	671329	671331	-0.0468
chr	671331	671340	-0.0351
chr	671340	671344	-0.0468
chr	671344	671345	-0.117
chr	671345	671352	-0.1287
chr	671352	671358	-0.1404
chr	671358	671364	-0.1053
chr	671364	671366	-0.0936
chr	671366	671369	-0.0702
chr	671369	671373	-0.0234
chr	671373	671389	-0.0117
chr	671399	671400	-0.0234
chr	671400	671403	-0.0351
chr	671403	671404	-0.0702
chr	671404	671406	-0.0819
chr	671406	671408	-0.1287
chr	671408	671412	-0.1638
chr	671412	671421	-0.1755
chr	671421	671426	-0.1404
chr	671426	671434	-0.1287
chr	671444	671461	-0.0117
chr	671501	671502	-0.0117
chr	671502	671504	-0.0234
chr	671504	671506	-0.0351
chr	671506	671507	-0.0585
chr	671507	671526	-0.0702
chr	671526	671527	-0.0585
chr	671527	671529	-0.0234
chr	671547	671569	-0.0117
chr	671583	671585	-0.0234
chr	671585	671586	-0.0351
chr	671586	671588	-0.0936
chr	671588	671589	-0.117
chr	671589	671590	-0.1287
chr	671590	671595	-0.1404
chr	671595	671596	-0.1521
chr	671596	671598	-0.936
chr	671598	671605	-0.9477
chr	671605	671606	-0.9009
chr	671606	671610	-0.8892
chr	671610	671617	-0.8775
chr	671633	671643	-0.0117
chr	671643	671663	-0.0234
chr	671674	671677	-0.0117
chr	671677	671679	-0.0234
chr	671679	671680	-0.0351
chr	671680	671681	-0.0819
chr	671681	671698	-0.0936
chr	671698	671699	-0.1053
chr	671699	671700	-0.0702
chr	671700	671702	-0.0819
chr	671702	671710	-0.117
chr	671710	671711	-0.1521
chr	671711	671712	-0.4446
chr	671712	671713	-0.5148
chr	671713	671719	-0.585
chr	671719	671720	-0.5733
chr	671720	671724	-0.5265
chr	671724	671725	-0.4797
chr	671725	671726	-0.5148
chr	671726	671727	-0.5616
chr	671727	671728	-0.5499
chr	671728	671729	-0.585
chr	671729	671730	-0.1287
chr	671730	671731	-0.1755
chr	671731	671732	-0.1872
chr	671732	671747	-0.1989
chr	671747	671748	-0.2223
chr	671748	671749	-0.1404
chr	671749	671752	-0.1989
chr	671752	671753	-0.1404
chr	671753	671761	-0.1287
chr	671761	671769	-0.1404
chr	671769	671770	-0.1638
chr	671770	671771	-0.0468
chr	671771	671781	-0.0585
chr	671781	671782	-0.0468
chr	671782	671789	-0.0351
chr	671789	671790	-0.0234
chr	671790	671791	-0.0117
chr	671837	671840	-0.0117
chr	671840	671862	-0.0234
chr	671884	671901	-0.0117
chr	671901	671912	-0.0234
chr	671912	671927	-0.0117
chr	671935	671945	-0.0117
chr	671945	671966	-0.0234
chr	671966	671977	-0.0117
chr	672013	672014	-0.0117
chr	672014	672016	-0.0234
chr	672016	672017	-0.0936
chr	672017	672018	-0.1053
chr	672018	672037	-0.117
chr	672037	672046	-0.0468
chr	672046	672059	-0.0585
chr	672059	672068	-0.0117
chr	672072	672073	-0.3744
chr	672073	672075	-0.4446
chr	672075	672083	-0.4797
chr	672083	672091	-0.5031
chr	672091	672093	-0.5148
chr	672093	672094	-0.1755
chr	672094	672099	-0.117
chr	672099	672100	-0.0351
chr	672100	672101	-0.0702
chr	672101	672104	-0.0819
chr	672104	672105	-0.1989
chr	672105	672106	-0.7488
chr	672106	672107	-0.7605
chr	672107	672110	-0.7956
chr	672110	672121	-0.8073
chr	672121	672126	-0.7956
chr	672126	672130	-0.0351
chr	672130	672131	-0.0234
chr	672131	672133	-0.0117
chr	672168	672170	-0.0234
chr	672170	672171	-0.2223
chr	672171	672172	-1.0764
chr	672172	672174	-1.4976
chr	672174	672175	-1.5093
chr	672175	672177	-1.521
chr	672177	672187	-1.5327
chr	672187	672190	-1.521
chr	672190	672193	-1.5093
chr	672193	672194	-1.4859
chr	672194	672195	-0.0234
chr	672195	672202	-0.0117
chr	672204	672212	-0.0117
chr	672212	672223	-0.0234
chr	672223	672224	-0.0468
chr	672224	672226	-0.0585
chr	672226	672228	-0.0468
chr	672228	672229	-0.0702
chr	672229	672231	-0.0585
chr	672231	672244	-0.117
chr	672244	672250	-0.0936
chr	672250	672251	-0.0468
chr	672251	672252	-0.0351
chr	672252	672258	-0.0468
chr	672258	672271	-0.0234
chr	672271	672277	-0.0117
chr	672284	672285	-0.0351
chr	672285	672286	-0.0936
chr	672286	672293	-0.117
chr	672293	672306	-0.1287
chr	672306	672307	-0.0234
chr	672307	672312	-0.0117
chr	672321	672323	-0.0234
chr	672323	672326	-0.0351
chr	672326	672327	-0.0468
chr	672327	672337	-0.0585
chr	672337	672343	-0.0702
chr	672343	672346	-0.0468
chr	672346	672349	-0.0234
chr	672349	672372	-0.0117
chr	672373	672376	-0.0351
chr	672376	672377	-0.0585
chr	672377	672388	-0.0702
chr	672388	672389	-0.0819
chr	672389	672391	-0.117
chr	672391	672392	-0.1287
chr	672392	672393	-0.117
chr	672393	672398	-0.1287
chr	672398	672410	-0.0585
chr	672410	672411	-0.0351
chr	672420	672421	-0.0117
chr	672421	672422	-0.0234
chr	672422	672423	-0.1053
chr	672423	672424	-0.1638
chr	672424	672425	-0.6786
chr	672425	672426	-0.7371
chr	672426	672427	-1.5327
chr	672427	672428	-1.5444
chr	672428	672429	-1.5561
chr	672429	672430	-1.6497
chr	672430	672432	-1.7316
chr	672432	672433	-1.8369
chr	672433	672434	-1.9071
chr	672434	672435	-1.9188
chr	672435	672438	-1.9305
chr	672438	672444	-1.9656
chr	672444	672446	-1.9422
chr	672446	672447	-1.5912
chr	672447	672448	-1.3806
chr	672448	672449	-0.2925
chr	672449	672454	-0.2808
chr	672454	672455	-0.2106
chr	672455	672459	-0.0819
chr	672459	672460	-0.0702
chr	672460	672466	-0.0351
chr	672466	672470	-0.0117
chr	672476	672477	-0.0117
chr	672477	672478	-0.0468
chr	672478	672481	-0.0585
chr	672481	672482	-0.7488
chr	672482	672483	-3.1005
chr	672483	672484	-3.7791
chr	672484	672485	-3.8727
chr	672485	672486	-3.9195
chr	672486	672487	-3.9897
chr	672487	672496	-4.0014
chr	672496	672497	-4.2003
chr	672497	672498	-4.2354
chr	672498	672502	-4.2588
chr	672502	672503	-4.2705
chr	672503	672504	-0.819
chr	672504	672505	-0.2925
chr	672505	672517	-0.3159
chr	672517	672518	-0.3042
chr	672518	672522	-0.0702
chr	672522	672523	-0.0468
chr	672523	672526	-0.0234
chr	672526	672528	-0.0117
chr	672528	672529	-0.0234
chr	672529	672534	-0.0117
chr	672534	672535	-0.0234
chr	672535	672543	-0.0351
chr	672543	672544	-0.0468
chr	672544	672545	-0.0585
chr	672545	672546	-0.0819
chr	672546	672549	-0.2223
chr	672549	672551	-0.2106
chr	672551	672552	-0.2691
chr	672552	672553	-0.3042
chr	672553	672554	-0.3159
chr	672554	672557	-0.3276
chr	672557	672567	-0.3042
chr	672567	672568	-0.2223
chr	672568	672569	-0.1638
chr	672569	672571	-0.1521
chr	672571	672573	-0.1287
chr	672573	672574	-0.0468
chr	672575	672576	-0.0351
chr	672576	672579	-0.0468
chr	672579	672580	-0.0702
chr	672580	672581	-0.0936
chr	672581	672598	-0.117
chr	672598	672600	-0.0936
chr	672600	672601	-0.0702
chr	672601	672602	-0.0468
chr	672602	672604	-0.0351
chr	672604	672605	-0.1521
chr	672605	672606	-0.5265
chr	672606	672607	-0.5616
chr	672607	672611	-0.5733
chr	672611	672619	-0.585
chr	672619	672620	-0.6201
chr	672620	672625	-0.6318
chr	672625	672626	-0.117
chr	672626	672628	-0.0702
chr	672628	672629	-0.0585
chr	672629	672640	-0.0468
chr	672640	672641	-0.0117
chr	672648	672658	-0.0117
chr	672658	672660	-0.0234
chr	672660	672663	-0.0351
chr	672663	672681	-0.0468
chr	672681	672688	-0.0234
chr	672688	672689	-0.0117
chr	672689	672691	-0.0234
chr	672691	672703	-0.0351
chr	672703	672704	-0.0819
chr	672704	672707	-0.1287
chr	672707	672708	-0.1404
chr	672708	672711	-0.1989
chr	672711	672712	-0.2106
chr	672712	672713	-0.1872
chr	672713	672725	-0.1989
chr	672725	672728	-0.0936
chr	672728	672729	-0.0819
chr	672729	672730	-0.0585
chr	672730	672735	-0.0351
chr	672736	672737	-0.1287
chr	672737	672738	-0.2223
chr	672738	672739	-0.2457
chr	672739	672744	-0.2574
chr	672744	672745	-0.3159
chr	672745	672746	-0.3393
chr	672746	672747	-0.4095
chr	672747	672749	-0.4329
chr	672749	672758	-0.4446
chr	672758	672759	-0.4212
chr	672759	672766	-0.1872
chr	672766	672768	-0.0468
chr	672768	672769	-0.0585
chr	672769	672770	-0.0819
chr	672770	672771	-0.0936
chr	672771	672773	-0.0819
chr	672773	672774	-0.0936
chr	672774	672776	-0.1053
chr	672776	672780	-0.117
chr	672780	672781	-0.1404
chr	672781	672782	-0.1521
chr	672782	672785	-0.1638
chr	672785	672790	-0.1755
chr	672790	672791	-0.1404
chr	672791	672796	-0.117
chr	672796	672797	-0.0819
chr	672797	672800	-0.0702
chr	672800	672801	-0.0819
chr	672801	672802	-0.0702
chr	672802	672805	-0.0819
chr	672805	672806	-0.0936
chr	672806	672808	-0.1755
chr	672808	672810	-0.1638
chr	672810	672816	-0.1755
chr	672816	672817	-0.1872
chr	672817	672818	-0.1755
chr	672818	672822	-0.1989
chr	672822	672827	-0.1755
chr	672827	672828	-0.117
chr	672828	672829	-0.1053
chr	672829	672834	-0.0351
chr	672834	672839	-0.0234
chr	672839	672840	-0.0351
chr	672840	672858	-0.0234
chr	672874	672896	-0.0117
chr	672898	672899	-0.0234
chr	672899	672900	-0.0819
chr	672900	672901	-0.1053
chr	672901	672902	-0.117
chr	672902	672903	-0.1521
chr	672903	672904	-0.2691
chr	672904	672905	-0.4446
chr	672905	672906	-0.468
chr	672906	672908	-0.8541
chr	672908	672909	-0.8658
chr	672909	672925	-0.9009
chr	672925	672926	-0.1404
chr	672926	672929	-0.1287
chr	672929	672931	-0.117
chr	672931	672936	-0.0117
chr	672965	672968	-0.0117
chr	672968	672976	-0.0351
chr	672976	672978	-0.0468
chr	672978	672979	-0.0702
chr	672979	672980	-0.2106
chr	672980	672984	-0.2574
chr	672984	672987	-0.2691
chr	672987	672989	-0.2574
chr	672989	672995	-0.234
chr	672995	673000	-0.2223
chr	673000	673024	-0.0117
chr	673053	673084	-0.0117
chr	673084	673085	-0.0702
chr	673085	673086	-0.117
chr	673086	673106	-0.1404
chr	673158	673161	-0.0117
chr	673161	673162	-0.0234
chr	673162	673163	-0.0585
chr	673163	673176	-0.0702
chr	673176	673183	-0.0585
chr	673183	673184	-0.0234
chr	673184	673194	-0.0117
chr	673194	673196	-0.0351
chr	673196	673198	-0.0468
chr	673198	673199	-0.0585
chr	673199	673209	-0.0468
chr	673209	673210	-0.2457
chr	673210	673215	-0.2574
chr	673215	673216	-0.234
chr	673216	673219	-0.2223
chr	673219	673226	-0.2106
chr	673226	673231	-0.1989
chr	673243	673244	-0.0234
chr	673244	673245	-0.0351
chr	673245	673246	-0.0468
chr	673246	673247	-0.1053
chr	673247	673248	-0.1638
chr	673248	673251	-0.1872
chr	673251	673254	-0.1989
chr	673254	673266	-0.2106
chr	673266	673267	-0.1989
chr	673267	673271	-0.0117
chr	673271	673273	-0.0234
chr	673273	673294	-0.0351
chr	673294	673297	-0.0117
chr	673301	673310	-0.0117
chr	673310	673314	-0.0234
chr	673314	673315	-0.1638
chr	673315	673320	-0.3861
chr	673320	673324	-0.3978
chr	673324	673332	-0.3861
chr	673332	673336	-0.3744
chr	673336	673337	-0.0819
chr	673349	673352	-0.0117
chr	673352	673353	-0.0234
chr	673353	673354	-0.0585
chr	673354	673355	-0.1053
chr	673355	673358	-0.1521
chr	673358	673360	-0.1638
chr	673360	673362	-0.1989
chr	673362	673368	-0.2106
chr	673368	673370	-0.2223
chr	673370	673375	-0.234
chr	673375	673377	-0.1287
chr	673377	673378	-0.0819
chr	673378	673381	-0.0702
chr	673381	673392	-0.0234
chr	673405	673406	-0.0117
chr	673406	673408	-0.0234
chr	673408	673425	-0.0351
chr	673425	673426	-0.0468
chr	673426	673429	-0.0351
chr	673429	673431	-0.0585
chr	673431	673433	-0.0702
chr	673433	673437	-0.0819
chr	673437	673442	-0.0585
chr	673442	673449	-0.0468
chr	673449	673450	-0.0117
chr	673455	673457	-0.0117
chr	673457	673458	-0.0468
chr	673458	673460	-0.2574
chr	673460	673462	-0.2691
chr	673462	673463	-0.351
chr	673463	673464	-2.0358
chr	673464	673466	-2.0709
chr	673466	673467	-2.0826
chr	673467	673468	-2.106
chr	673468	673473	-2.1411
chr	673473	673475	-2.1528
chr	673475	673479	-2.1411
chr	673479	673485	-1.872
chr	673485	673489	-0.0585
chr	673489	673495	-0.0234
chr	673518	673519	-0.0702
chr	673519	673520	-0.3159
chr	673520	673521	-0.3744
chr	673521	673522	-0.3978
chr	673522	673523	-1.8369
chr	673523	673524	-2.2932
chr	673524	673526	-3.3579
chr	673526	673537	-3.3813
chr	673537	673540	-3.3579
chr	673540	673541	-3.276
chr	673541	673543	-3.2643
chr	673543	673544	-0.0234
chr	673544	673549	-0.0117
chr	673599	673606	-0.0351
chr	673606	673626	-0.0585
chr	673626	673628	-0.0702
chr	673628	673631	-0.0468
chr	673631	673632	-0.7371
chr	673632	673633	-0.7488
chr	673633	673634	-1.0998
chr	673634	673637	-1.2051
chr	673637	673645	-1.2519
chr	673645	673652	-1.2636
chr	673652	673653	-1.2285
chr	673653	673670	-0.0117
chr	673688	673694	-0.0117
chr	673694	673695	-0.0234
chr	673695	673696	-0.0468
chr	673696	673697	-0.0585
chr	673697	673698	-0.117
chr	673698	673699	-0.1404
chr	673699	673700	-0.1872
chr	673700	673701	-0.2808
chr	673701	673702	-0.3042
chr	673702	673703	-0.351
chr	673703	673704	-0.3627
chr	673704	673705	-0.5967
chr	673705	673706	-0.6201
chr	673706	673707	-0.8424
chr	673707	673709	-1.053
chr	673709	673710	-1.1115
chr	673710	673714	-1.1232
chr	673714	673718	-1.1115
chr	673718	673719	-1.0998
chr	673719	673721	-0.9243
chr	673721	673724	-0.8541
chr	673724	673725	-0.8658
chr	673725	673726	-0.8541
chr	673726	673727	-1.0062
chr	673727	673728	-0.8073
chr	673728	673729	-0.6903
chr	673729	673730	-0.6318
chr	673730	673731	-0.5733
chr	673731	673732	-0.5148
chr	673732	673743	-0.5031
chr	673743	673746	-0.4914
chr	673746	673747	-0.468
chr	673747	673748	-0.3042
chr	673750	673751	-0.0234
chr	673751	673758	-0.0351
chr	673758	673759	-0.0702
chr	673759	673768	-0.0936
chr	673768	673769	-0.0819
chr	673769	673774	-0.0702
chr	673774	673775	-0.0585
chr	673775	673776	-0.0819
chr	673776	673779	-0.0936
chr	673779	673795	-0.0351
chr	673795	673796	-0.0234
chr	673800	673801	-0.0117
chr	673801	673806	-0.0351
chr	673806	673807	-0.0702
chr	673807	673808	-0.0819
chr	673808	673809	-0.1053
chr	673809	673810	-0.585
chr	673810	673811	-2.1411
chr	673811	673812	-2.4102
chr	673812	673813	-2.5506
chr	673813	673814	-2.5974
chr	673814	673821	-2.6442
chr	673821	673823	-2.6676
chr	673823	673825	-2.6793
chr	673825	673826	-3.3111
chr	673826	673827	-3.3345
chr	673827	673828	-3.3462
chr	673828	673829	-3.3579
chr	673829	673830	-3.3696
chr	673830	673831	-2.1177
chr	673831	673832	-1.4859
chr	673832	673834	-0.9711
chr	673834	673835	-0.9594
chr	673835	673836	-1.0179
chr	673836	673837	-1.0296
chr	673837	673838	-1.1232
chr	673838	673840	-1.1115
chr	673840	673842	-1.0764
chr	673842	673845	-1.053
chr	673845	673846	-0.9243
chr	673846	673850	-0.9711
chr	673850	673853	-1.0062
chr	673853	673854	-0.9945
chr	673854	673855	-0.9711
chr	673855	673858	-0.9828
chr	673858	673859	-0.9477
chr	673859	673860	-0.8892
chr	673860	673862	-0.1287
chr	673862	673864	-0.1521
chr	673864	673866	-0.1755
chr	673866	673867	-0.1638
chr	673867	673868	-0.1755
chr	673868	673872	-0.1404
chr	673872	673880	-0.1287
chr	673880	673884	-0.117
chr	673884	673885	-0.1287
chr	673885	673886	-0.117
chr	673886	673887	-0.0585
chr	673887	673890	-0.0819
chr	673890	673901	-0.0702
chr	673901	673902	-0.0585
chr	673902	673906	-0.0468
chr	673906	673908	-0.0351
chr	673908	673909	-0.0117
chr	673909	673910	-0.0234
chr	673910	673913	-0.0351
chr	673913	673924	-0.0468
chr	673924	673930	-0.0585
chr	673930	673932	-0.0468
chr	673932	673933	-0.0819
chr	673933	673935	-0.1053
chr	673935	673945	-0.0936
chr	673945	673951	-0.0819
chr	673951	673952	-0.0585
chr	673952	673955	-0.0234
chr	673955	673970	-0.0117
chr	673970	673971	-0.0234
chr	673971	673972	-0.0468
chr	673972	673973	-0.0819
chr	673973	673974	-0.1053
chr	673974	673975	-0.1404
chr	673975	673976	-0.1872
chr	673976	673977	-0.4095
chr	673977	673978	-0.4446
chr	673978	673979	-1.5912
chr	673979	673980	-2.0475
chr	673980	673981	-5.7096
chr	673981	673982	-7.9794
chr	673982	673983	-9.3015
chr	673983	673984	-9.6408
chr	673984	673985	-9.9099
chr	673985	673986	-9.9216
chr	673986	673987	-9.9567
chr	673987	673989	-9.9918
chr	673989	673990	-9.9801
chr	673990	673994	-9.9918
chr	673994	673995	-9.9684
chr	673995	673996	-10.0503
chr	673996	673997	-10.1088
chr	673997	673998	-10.1322
chr	673998	673999	-10.3428
chr	673999	674000	-10.3662
chr	674000	674001	-10.4832
chr	674001	674002	-14.3676
chr	674002	674003	-15.7716
chr	674003	674004	-25.8921
chr	674004	674005	-26.9802
chr	674005	674006	-27.612
chr	674006	674007	-27.7524
chr	674007	674008	-27.9396
chr	674008	674009	-27.9747
chr	674009	674011	-28.0215
chr	674011	674016	-28.0098
chr	674016	674017	-27.7641
chr	674017	674018	-27.729
chr	674018	674019	-27.6939
chr	674019	674020	-27.5184
chr	674020	674021	-27.5067
chr	674021	674022	-27.2376
chr	674022	674023	-25.5177
chr	674023	674024	-16.2279
chr	674024	674025	-4.3875
chr	674025	674026	-0.1638
chr	674026	674027	-0.0117
chr	674040	674042	-0.0234
chr	674042	674043	-0.1404
chr	674043	674044	-0.1989
chr	674044	674046	-0.2691
chr	674046	674048	-0.2808
chr	674048	674058	-0.2925
chr	674058	674060	-0.2808
chr	674060	674061	-0.2574
chr	674061	674062	-0.2223
chr	674062	674063	-0.1287
chr	674063	674068	-0.0936
chr	674068	674069	-0.0234
chr	674069	674073	-0.0117
chr	674073	674074	-0.0234
chr	674074	674075	-0.0351
chr	674075	674076	-0.117
chr	674076	674078	-0.2574
chr	674078	674087	-0.2925
chr	674087	674096	-0.2808
chr	674096	674097	-0.0117
chr	674097	674099	-0.0234
chr	674099	674104	-0.0351
chr	674104	674106	-0.0468
chr	674106	674117	-0.0702
chr	674117	674119	-0.0585
chr	674119	674123	-0.0468
chr	674123	674125	-0.0351
chr	674125	674127	-0.0468
chr	674127	674147	-0.0117
chr	674150	674151	-0.0117
chr	674151	674152	-0.1404
chr	674152	674153	-0.1755
chr	674153	674154	-0.2457
chr	674154	674155	-0.351
chr	674155	674156	-0.3627
chr	674156	674157	-0.3744
chr	674157	674164	-0.4095
chr	674164	674169	-0.4212
chr	674169	674171	-0.4329
chr	674171	674173	-0.3978
chr	674173	674176	-0.4095
chr	674176	674177	-0.4329
chr	674177	674178	-0.4095
chr	674178	674179	-0.0936
chr	674179	674180	-0.117
chr	674180	674182	-0.1287
chr	674182	674183	-0.117
chr	674183	674190	-0.1287
chr	674190	674195	-0.117
chr	674195	674199	-0.1053
chr	674199	674200	-0.0351
chr	674200	674201	-0.0234
chr	674207	674210	-0.0117
chr	674210	674211	-0.0234
chr	674211	674213	-0.0351
chr	674213	674215	-0.0702
chr	674215	674216	-0.1404
chr	674216	674217	-0.1755
chr	674217	674218	-0.1872
chr	674218	674219	-0.2457
chr	674219	674220	-0.2691
chr	674220	674221	-0.2808
chr	674221	674224	-0.2925
chr	674224	674233	-0.2808
chr	674233	674237	-0.234
chr	674237	674238	-0.2223
chr	674275	674276	-0.0117
chr	674276	674282	-0.0351
chr	674282	674284	-0.0468
chr	674284	674298	-0.0585
chr	674298	674303	-0.0234
chr	674329	674351	-0.0234
chr	674373	674374	-0.0117
chr	674374	674380	-0.0234
chr	674380	674381	-0.0468
chr	674381	674382	-0.0936
chr	674382	674394	-0.1404
chr	674394	674403	-0.4914
chr	674403	674404	-0.3978
chr	674404	674415	-0.3861
chr	674415	674416	-0.0702
chr	674416	674417	-0.0351
chr	674417	674421	-0.0234
chr	674421	674438	-0.0117
chr	674488	674489	-0.0351
chr	674489	674490	-0.0585
chr	674490	674492	-0.0819
chr	674492	674493	-0.0936
chr	674493	674494	-0.1404
chr	674494	674497	-0.1638
chr	674497	674510	-0.1755
chr	674510	674515	-0.0819
chr	674515	674520	-0.0117
chr	674593	674614	-0.0351
chr	674635	674657	-0.0117
chr	674689	674694	-0.0234
chr	674694	674711	-0.0351
chr	674740	674762	-0.0117
chr	674762	674763	-0.0234
chr	674763	674764	-0.0351
chr	674764	674766	-0.0468
chr	674766	674770	-0.0585
chr	674770	674782	-0.0819
chr	674782	674783	-0.0468
chr	674783	674785	-0.0351
chr	674785	674787	-0.0234
chr	674787	674789	-0.0117
chr	674794	674814	-0.0117
chr	674832	674837	-0.0117
chr	674837	674854	-0.0234
chr	674854	674858	-0.0117
chr	674865	674867	-0.0117
chr	674867	674887	-0.0234
chr	674894	674909	-0.0117
chr	674909	674914	-0.0234
chr	674914	674925	-0.0351
chr	674925	674929	-0.0585
chr	674929	674932	-0.0819
chr	674932	674933	-0.0936
chr	674933	674934	-0.1404
chr	674934	674944	-0.1638
chr	674944	674946	-0.1755
chr	674946	674951	-0.1872
chr	674951	674954	-0.1404
chr	674954	674966	-0.0351
chr	675034	675035	-0.0117
chr	675035	675037	-0.0351
chr	675037	675040	-0.0702
chr	675040	675042	-0.0819
chr	675042	675044	-0.0936
chr	675044	675050	-0.1053
chr	675050	675058	-0.117
chr	675058	675059	-0.3393
chr	675059	675060	-0.5499
chr	675060	675061	-0.5733
chr	675061	675064	-0.5148
chr	675064	675074	-0.5382
chr	675074	675078	-0.5733
chr	675078	675079	-0.3744
chr	675079	675080	-0.3627
chr	675080	675094	-0.0702
chr	675094	675095	-0.0585
chr	675095	675096	-0.0351
chr	675096	675097	-0.0819
chr	675097	675099	-0.5031
chr	675099	675101	-0.5265
chr	675101	675102	-0.5382
chr	675102	675106	-0.5733
chr	675106	675117	-0.585
chr	675117	675118	-0.5499
chr	675118	675119	-0.0468
chr	675119	675123	-0.0702
chr	675123	675127	-0.0585
chr	675127	675139	-0.0234
chr	675144	675145	-0.0117
chr	675145	675151	-0.0351
chr	675151	675158	-0.0468
chr	675158	675159	-0.117
chr	675159	675160	-1.8486
chr	675160	675161	-2.1762
chr	675161	675162	-2.8314
chr	675162	675163	-2.8548
chr	675163	675164	-2.9484
chr	675164	675165	-2.9718
chr	675165	675166	-2.9835
chr	675166	675169	-2.9601
chr	675169	675180	-2.9367
chr	675180	675181	-2.8899
chr	675184	675209	-0.0117
chr	675252	675253	-0.0117
chr	675253	675254	-0.0702
chr	675254	675255	-0.4797
chr	675255	675256	-0.5499
chr	675256	675257	-0.5733
chr	675257	675260	-0.6084
chr	675260	675261	-0.5967
chr	675261	675270	-0.6084
chr	675270	675273	-0.5967
chr	675273	675276	-0.585
chr	675276	675277	-0.0585
chr	675318	675341	-0.0117
chr	675377	675398	-0.0117
chr	675423	675424	-0.0351
chr	675424	675445	-0.0585
chr	675465	675486	-0.0117
chr	675585	675588	-0.0117
chr	675588	675589	-0.0351
chr	675589	675592	-0.0468
chr	675592	675593	-0.0702
chr	675593	675594	-0.2691
chr	675594	675595	-0.7137
chr	675595	675596	-4.5045
chr	675596	675597	-9.1728
chr	675597	675598	-9.7227
chr	675598	675601	-9.8748
chr	675601	675607	-9.8982
chr	675607	675616	-9.8865
chr	675616	675617	-9.8748
chr	675617	675618	-0.1755
chr	675618	675619	-0.0468
chr	675619	675624	-0.0117
chr	675681	675684	-0.0117
chr	675684	675687	-0.0936
chr	675687	675700	-0.1053
chr	675700	675705	-0.0936
chr	675705	675706	-0.0702
chr	675875	675876	-0.0351
chr	675876	675896	-0.0468
chr	676262	676283	-0.0117
chr	676304	676306	-0.0117
chr	676306	676325	-0.0468
chr	676325	676326	-0.0351
chr	676351	676352	-0.0117
chr	676352	676354	-0.0234
chr	676354	676357	-0.0468
chr	676357	676374	-0.0585
chr	676374	676376	-0.0351
chr	676705	676725	-0.0117
chr	676901	676902	-0.0117
chr	676902	676903	-0.0234
chr	676903	676923	-0.0351
chr	676923	676924	-0.0234
chr	676924	676932	-0.0117
chr	676984	677005	-0.0117
chr	677106	677128	-0.0117
chr	677346	677347	-0.0585
chr	677347	677348	-0.2223
chr	677348	677349	-0.234
chr	677349	677351	-0.2457
chr	677351	677368	-0.2574
chr	677469	677470	-0.0234
chr	677470	677471	-0.0351
chr	677471	677475	-0.1053
chr	677475	677479	-0.117
chr	677479	677481	-0.1287
chr	677481	677491	-0.1989
chr	677491	677493	-0.1404
chr	677493	677498	-0.1053
chr	677498	677502	-0.0819
chr	677502	677503	-0.0468
chr	677505	677508	-0.0117
chr	677508	677509	-0.0234
chr	677509	677530	-0.0351
chr	677530	677531	-0.0117
chr	677606	677627	-0.0117
chr	677670	677674	-0.0234
chr	677674	677675	-0.0468
chr	677675	677676	-0.0819
chr	677676	677692	-0.0936
chr	677692	677694	-0.0819
chr	677694	677695	-0.0468
chr	677707	677708	-0.0234
chr	677708	677714	-0.0351
chr	677714	677717	-0.0702
chr	677717	677727	-0.0819
chr	677727	677730	-0.0936
chr	677730	677735	-0.0585
chr	677735	677738	-0.0234
chr	677738	677739	-0.0468
chr	677739	677740	-0.0351
chr	677740	677760	-0.0468
chr	677760	677761	-0.0234
chr	677885	677902	-0.0117
chr	677923	677947	-0.0117
chr	677964	677965	-0.0117
chr	677965	677966	-0.0234
chr	677966	677986	-0.0585
chr	677986	677987	-0.0468
chr	677987	677990	-0.0234
chr	677990	677994	-0.0117
chr	678050	678051	-0.0234
chr	678051	678052	-0.0351
chr	678052	678054	-0.0819
chr	678054	678056	-0.1053
chr	678056	678060	-0.1287
chr	678060	678069	-0.1404
chr	678069	678071	-0.1521
chr	678071	678072	-0.1638
chr	678072	678073	-0.3276
chr	678073	678074	-0.4446
chr	678074	678075	-0.5382
chr	678075	678076	-0.6084
chr	678076	678077	-0.5499
chr	678077	678079	-0.5967
chr	678079	678080	-0.6201
chr	678080	678083	-0.6318
chr	678083	678093	-0.6435
chr	678093	678094	-0.6201
chr	678094	678100	-0.0936
chr	678100	678101	-0.0819
chr	678221	678239	-0.0117
chr	678457	678458	-0.0117
chr	678458	678459	-0.2457
chr	678459	678464	-0.2574
chr	678464	678479	-0.2691
chr	678479	678486	-0.0117
chr	678486	678487	-0.0585
chr	678487	678489	-0.0702
chr	678489	678508	-0.0585
chr	678610	678641	-0.0117
chr	678759	678776	-0.0117
chr	679092	679099	-0.0117
chr	679099	679103	-0.0234
chr	679103	679105	-1.3689
chr	679105	679106	-1.3923
chr	679106	679123	-1.404
chr	679123	679124	-1.3923
chr	679147	679148	-0.0117
chr	679148	679150	-0.0234
chr	679150	679151	-0.0351
chr	679151	679153	-0.0702
chr	679153	679173	-0.1053
chr	679173	679175	-0.0117
chr	679299	679300	-0.0117
chr	679300	679301	-0.0234
chr	679301	679303	-0.0351
chr	679303	679304	-0.0468
chr	679304	679305	-0.0585
chr	679305	679306	-0.0702
chr	679306	679307	-0.117
chr	679307	679311	-0.1521
chr	679311	679321	-0.1638
chr	679321	679326	-0.1404
chr	679326	679327	-0.1053
chr	679327	679328	-0.0936
chr	679363	679364	-0.0234
chr	679364	679369	-0.0351
chr	679369	679385	-0.0468
chr	679385	679392	-0.0117
chr	679606	679626	-0.0117
chr	679694	679716	-0.0234
chr	679768	679789	-0.0117
chr	679856	679877	-0.0117
chr	679901	679923	-0.0117
chr	680010	680013	-0.0117
chr	680013	680032	-0.0351
chr	680032	680039	-0.0117
chr	680039	680040	-0.0234
chr	680040	680044	-0.0117
chr	680044	680061	-0.0234
chr	680061	680084	-0.0117
chr	680214	680216	-0.1521
chr	680216	680219	-0.234
chr	680219	680226	-0.2457
chr	680226	680234	-0.2574
chr	680234	680240	-0.0351
chr	680240	680247	-0.0234
chr	680247	680257	-0.0468
chr	680257	680276	-0.0351
chr	680276	680288	-0.0117
chr	680299	680305	-0.0234
chr	680305	680321	-0.0585
chr	680321	680325	-0.0351
chr	680325	680327	-0.0234
chr	680360	680361	-0.0234
chr	680361	680362	-0.0936
chr	680362	680383	-0.1404
chr	680405	680426	-0.0117
chr	680620	680621	-0.0234
chr	680621	680623	-0.0351
chr	680623	680624	-0.0702
chr	680624	680625	-0.0936
chr	680625	680628	-0.1287
chr	680628	680645	-0.1404
chr	680645	680647	-0.0819
chr	680653	680654	-0.0117
chr	680654	680676	-0.0351
chr	680677	680681	-0.0468
chr	680681	680698	-0.0585
chr	680698	680703	-0.0117
chr	680710	680713	-0.0234
chr	680713	680722	-0.0468
chr	680722	680732	-0.0702
chr	680732	680735	-0.0468
chr	680735	680738	-0.0351
chr	680738	680743	-0.0234
chr	680796	680818	-0.0234
chr	680894	680895	-0.0819
chr	680895	680896	-0.0936
chr	680896	680901	-0.1053
chr	680901	680902	-0.117
chr	680902	680915	-0.1287
chr	680915	680917	-0.0585
chr	680917	680918	-0.0819
chr	680918	680919	-0.0351
chr	680919	680924	-0.0234
chr	680924	680926	-0.0351
chr	680926	680927	-0.0702
chr	680927	680935	-0.0819
chr	680935	680936	-0.0702
chr	680936	680944	-0.0585
chr	680944	680945	-0.0351
chr	680945	680948	-0.0234
chr	680985	680987	-0.0117
chr	680987	680988	-0.0234
chr	680988	680989	-0.2574
chr	680989	680991	-0.4212
chr	680991	680993	-0.4329
chr	680993	681009	-0.4446
chr	681009	681010	-0.2223
chr	681010	681032	-0.0117
chr	681177	681178	-0.0117
chr	681178	681199	-0.0234
chr	681404	681406	-0.0819
chr	681406	681426	-0.1053
chr	681430	681431	-0.0117
chr	681431	681432	-0.0234
chr	681432	681433	-0.0585
chr	681433	681434	-0.117
chr	681434	681435	-0.2223
chr	681435	681436	-0.234
chr	681436	681437	-0.3042
chr	681437	681438	-0.4914
chr	681438	681440	-0.5148
chr	681440	681441	-0.5616
chr	681441	681442	-0.6552
chr	681442	681443	-0.7605
chr	681443	681444	-1.3221
chr	681444	681445	-1.4391
chr	681445	681446	-1.4976
chr	681446	681447	-1.5444
chr	681447	681448	-1.5912
chr	681448	681449	-1.7082
chr	681449	681450	-2.1996
chr	681450	681451	-2.2581
chr	681451	681453	-2.2815
chr	681453	681457	-2.3049
chr	681457	681458	-2.2932
chr	681458	681459	-2.2815
chr	681459	681461	-2.2698
chr	681461	681463	-1.7199
chr	681463	681466	-1.7082
chr	681466	681468	-1.6848
chr	681468	681469	-0.5733
chr	681469	681471	-0.5616
chr	681480	681481	-0.0351
chr	681481	681482	-0.0702
chr	681482	681484	-0.0819
chr	681484	681485	-0.1287
chr	681485	681486	-0.7605
chr	681486	681487	-1.1232
chr	681487	681491	-1.1466
chr	681491	681492	-1.17
chr	681492	681493	-1.3572
chr	681493	681494	-1.3806
chr	681494	681495	-1.5795
chr	681495	681501	-1.5912
chr	681501	681506	-1.5678
chr	681506	681507	-1.2051
chr	681507	681514	-0.4329
chr	681514	681516	-0.2106
chr	681517	681537	-0.0117
chr	681570	681572	-0.0234
chr	681572	681573	-0.0351
chr	681573	681574	-0.2457
chr	681574	681575	-0.351
chr	681575	681576	-0.5148
chr	681576	681577	-0.5967
chr	681577	681578	-1.287
chr	681578	681580	-1.5444
chr	681580	681582	-1.5561
chr	681582	681584	-1.5795
chr	681584	681594	-1.6029
chr	681594	681595	-1.638
chr	681595	681596	-1.3338
chr	681596	681598	-1.1466
chr	681598	681600	-0.2808
chr	681600	681605	-0.1755
chr	681605	681606	-0.1638
chr	681606	681607	-0.2457
chr	681607	681608	-0.6084
chr	681608	681609	-0.6435
chr	681609	681610	-0.6669
chr	681610	681611	-0.6201
chr	681611	681612	-0.6318
chr	681612	681615	-0.6669
chr	681615	681616	-0.6552
chr	681616	681628	-0.5616
chr	681628	681631	-0.0585
chr	681631	681635	-0.0117
chr	681648	681653	-0.0117
chr	681653	681655	-0.0234
chr	681655	681656	-0.0468
chr	681656	681657	-0.0702
chr	681657	681658	-0.0819
chr	681658	681659	-0.1989
chr	681659	681660	-0.3276
chr	681660	681663	-0.3393
chr	681663	681668	-0.351
chr	681668	681669	-0.3744
chr	681669	681670	-0.3978
chr	681670	681671	-0.4095
chr	681671	681672	-0.4212
chr	681672	681674	-0.4446
chr	681674	681675	-0.6903
chr	681675	681680	-0.7722
chr	681680	681693	-0.4446
chr	681693	681694	-0.0468
chr	681694	681695	-0.0585
chr	681695	681715	-0.0702
chr	681725	681727	-0.0234
chr	681727	681729	-0.0351
chr	681729	681730	-1.4859
chr	681730	681731	-1.6965
chr	681731	681732	-1.755
chr	681732	681733	-1.7784
chr	681733	681734	-1.8018
chr	681734	681736	-1.8135
chr	681736	681737	-1.8369
chr	681737	681751	-1.8486
chr	681751	681753	-0.0819
chr	681753	681758	-0.0351
chr	681767	681778	-0.0117
chr	681778	681779	-0.0234
chr	681779	681783	-0.0351
chr	681783	681784	-0.0585
chr	681784	681785	-0.0702
chr	681785	681788	-0.0819
chr	681788	681800	-0.0702
chr	681800	681805	-0.0468
chr	681892	681913	-0.0117
chr	681916	681937	-0.0117
chr	681941	681949	-0.0117
chr	681949	681951	-0.0234
chr	681951	681952	-0.0351
chr	681952	681962	-0.0585
chr	681962	681971	-0.0468
chr	681971	681972	-0.0117
chr	682014	682016	-0.0117
chr	682016	682024	-0.0234
chr	682024	682026	-0.1287
chr	682026	682036	-0.1638
chr	682036	682037	-0.1404
chr	682037	682038	-0.1521
chr	682038	682039	-0.1638
chr	682039	682041	-0.1989
chr	682041	682042	-0.351
chr	682042	682043	-0.6201
chr	682043	682044	-0.7254
chr	682044	682063	-0.7839
chr	682063	682064	-0.7722
chr	682064	682068	-0.1287
chr	682078	682081	-0.0585
chr	682081	682082	-0.0702
chr	682082	682083	-0.0936
chr	682083	682085	-0.1053
chr	682085	682086	-0.1989
chr	682086	682087	-0.2106
chr	682087	682099	-0.234
chr	682099	682101	-0.2223
chr	682101	682106	-0.1989
chr	682122	682123	-0.0117
chr	682123	682124	-0.0351
chr	682124	682125	-0.0468
chr	682125	682145	-0.1521
chr	682145	682147	-0.117
chr	682192	682214	-0.0117
chr	682326	682328	-0.0117
chr	682328	682350	-0.0351
chr	682419	682427	-0.0234
chr	682427	682440	-0.0351
chr	682440	682449	-0.0117
chr	682528	682529	-0.0351
chr	682529	682530	-0.0702
chr	682530	682531	-0.0936
chr	682531	682533	-0.1053
chr	682533	682546	-0.1287
chr	682546	682550	-0.117
chr	682550	682571	-0.0117
chr	682655	682661	-0.0468
chr	682661	682665	-0.0585
chr	682665	682668	-0.117
chr	682668	682675	-0.1287
chr	682675	682685	-0.0819
chr	682685	682686	-0.0702
chr	682686	682687	-0.0351
chr	682755	682777	-0.0234
chr	682778	682798	-0.0117
chr	682800	682802	-0.0351
chr	682802	682803	-0.0468
chr	682803	682804	-0.0702
chr	682804	682806	-0.0819
chr	682806	682808	-0.0936
chr	682808	682825	-0.1053
chr	682825	682828	-0.0585
chr	682828	682829	-0.0468
chr	682833	682834	-0.0468
chr	682834	682835	-0.0936
chr	682835	682839	-0.1053
chr	682839	682842	-0.117
chr	682842	682845	-0.1404
chr	682845	682846	-0.1521
chr	682846	682848	-0.1638
chr	682848	682849	-0.7254
chr	682849	682850	-0.7488
chr	682850	682851	-1.1466
chr	682851	682852	-1.1583
chr	682852	682853	-1.1817
chr	682853	682854	-1.1934
chr	682854	682855	-1.17
chr	682855	682865	-1.0998
chr	682865	682866	-1.0881
chr	682866	682870	-1.0764
chr	682870	682872	-0.0234
chr	682872	682877	-0.0117
chr	682883	682884	-0.2223
chr	682884	682885	-0.3042
chr	682885	682886	-0.3276
chr	682886	682887	-0.3393
chr	682887	682888	-0.3744
chr	682888	682889	-1.4859
chr	682889	682890	-1.6263
chr	682890	682892	-1.638
chr	682892	682893	-1.6848
chr	682893	682895	-1.7199
chr	682895	682899	-1.755
chr	682899	682900	-1.7667
chr	682900	682901	-1.8018
chr	682901	682904	-1.872
chr	682904	682905	-1.8954
chr	682905	682907	-1.6497
chr	682907	682908	-1.7199
chr	682908	682909	-1.8603
chr	682909	682910	-2.0709
chr	682910	682911	-5.9319
chr	682911	682912	-16.4034
chr	682912	682913	-17.3628
chr	682913	682914	-17.3862
chr	682914	682915	-17.4096
chr	682915	682916	-17.5149
chr	682916	682917	-17.5617
chr	682917	682918	-17.4915
chr	682918	682919	-17.5149
chr	682919	682921	-17.5266
chr	682921	682922	-17.5149
chr	682922	682928	-17.5032
chr	682928	682930	-17.4915
chr	682930	682931	-17.4564
chr	682931	682932	-14.625
chr	682932	682934	-0.1638
chr	682934	682936	-0.1521
chr	682936	682937	-0.1287
chr	682937	682940	-0.0819
chr	682940	682943	-0.0585
chr	682962	682963	-0.0117
chr	682963	682971	-0.0234
chr	682971	682984	-0.0351
chr	682984	683002	-0.0117
chr	683010	683014	-0.0117
chr	683014	683015	-0.0234
chr	683015	683018	-0.0351
chr	683018	683020	-0.0468
chr	683020	683024	-0.0585
chr	683024	683027	-0.0936
chr	683027	683028	-0.1053
chr	683028	683031	-0.117
chr	683031	683036	-0.1053
chr	683036	683037	-0.0936
chr	683037	683044	-0.0819
chr	683044	683046	-0.0468
chr	683046	683047	-0.0351
chr	683047	683055	-0.0234
chr	683055	683056	-0.0351
chr	683056	683057	-0.0468
chr	683057	683058	-0.468
chr	683058	683059	-0.5265
chr	683059	683060	-0.5616
chr	683060	683061	-0.5733
chr	683061	683062	-0.5616
chr	683062	683078	-0.585
chr	683078	683079	-0.5967
chr	683079	683080	-0.0351
chr	683080	683081	-0.1638
chr	683081	683082	-0.1872
chr	683082	683100	-0.1638
chr	683100	683101	-0.0117
chr	683104	683105	-0.0351
chr	683105	683106	-0.0819
chr	683106	683107	-0.0936
chr	683107	683108	-0.1053
chr	683108	683111	-0.1404
chr	683111	683112	-0.1638
chr	683112	683113	-0.1872
chr	683113	683130	-0.2691
chr	683130	683131	-0.117
chr	683131	683132	-0.1053
chr	683132	683133	-0.0936
chr	683133	683134	-0.0819
chr	683136	683137	-0.0117
chr	683137	683138	-0.0585
chr	683138	683139	-0.0702
chr	683139	683140	-0.1053
chr	683140	683141	-0.2457
chr	683141	683142	-0.2925
chr	683142	683143	-0.6201
chr	683143	683144	-1.0413
chr	683144	683145	-1.2051
chr	683145	683146	-1.2402
chr	683146	683147	-1.2519
chr	683147	683150	-1.2636
chr	683150	683158	-1.3104
chr	683158	683159	-1.287
chr	683159	683160	-1.2636
chr	683160	683161	-1.2519
chr	683161	683162	-1.2051
chr	683162	683163	-1.2168
chr	683163	683164	-1.1349
chr	683164	683165	-1.053
chr	683165	683166	-0.1287
chr	683166	683171	-0.1872
chr	683171	683183	-0.117
chr	683183	683187	-0.0819
chr	683209	683231	-0.0117
chr	683272	683274	-0.0117
chr	683274	683275	-0.0234
chr	683275	683293	-0.1287
chr	683293	683294	-0.117
chr	683294	683295	-0.0819
chr	683332	683336	-0.0117
chr	683336	683354	-0.0468
chr	683354	683356	-0.0585
chr	683356	683357	-0.0819
chr	683357	683363	-0.0351
chr	683363	683373	-0.0585
chr	683373	683381	-0.0234
chr	683381	683385	-0.0351
chr	683385	683387	-0.0117
chr	683387	683397	-0.0234
chr	683397	683418	-0.0117
chr	683418	683419	-0.0234
chr	683419	683421	-0.0702
chr	683421	683422	-0.0819
chr	683422	683423	-0.1053
chr	683423	683424	-0.2457
chr	683424	683425	-0.2691
chr	683425	683426	-0.3744
chr	683426	683427	-0.7137
chr	683427	683428	-0.8307
chr	683428	683429	-0.8775
chr	683429	683430	-0.9243
chr	683430	683432	-0.936
chr	683432	683437	-0.9594
chr	683437	683438	-1.0062
chr	683438	683441	-0.9945
chr	683441	683445	-1.0062
chr	683445	683448	-0.9945
chr	683448	683449	-0.1989
chr	683449	683450	-0.1638
chr	683450	683451	-0.1521
chr	683451	683455	-0.1404
chr	683455	683456	-0.1053
chr	683456	683457	-0.0819
chr	683457	683468	-0.0468
chr	683468	683484	-0.0351
chr	683484	683489	-0.0468
chr	683489	683494	-0.0234
chr	683494	683505	-0.0117
chr	683505	683507	-0.0234
chr	683507	683508	-0.0702
chr	683508	683511	-0.1053
chr	683511	683517	-0.1404
chr	683517	683527	-0.1521
chr	683527	683532	-0.0819
chr	683532	683539	-0.0117
chr	683555	683556	-0.0234
chr	683556	683558	-0.0468
chr	683558	683560	-0.4329
chr	683560	683561	-0.468
chr	683561	683562	-0.4797
chr	683562	683563	-0.4914
chr	683563	683574	-0.5031
chr	683574	683575	-0.4914
chr	683575	683577	-0.4797
chr	683577	683580	-0.4563
chr	683580	683581	-0.3744
chr	683581	683582	-0.3627
chr	683582	683583	-0.3159
chr	683583	683584	-0.0117
chr	683590	683595	-0.0351
chr	683595	683600	-0.0936
chr	683600	683612	-0.1053
chr	683612	683616	-0.0819
chr	683616	683617	-0.0585
chr	683617	683618	-0.0234
chr	683618	683623	-0.0117
chr	683623	683624	-0.0234
chr	683624	683625	-0.0585
chr	683625	683641	-0.0702
chr	683641	683646	-0.0585
chr	683646	683647	-0.0234
chr	683647	683648	-0.0117
chr	683658	683664	-0.0117
chr	683664	683667	-0.0234
chr	683667	683668	-0.0585
chr	683668	683669	-0.0702
chr	683669	683679	-0.1053
chr	683679	683683	-0.0936
chr	683683	683686	-0.0819
chr	683686	683687	-0.0936
chr	683687	683691	-0.0819
chr	683691	683692	-0.0351
chr	683692	683711	-0.0117
chr	683721	683733	-0.0117
chr	683733	683740	-0.0351
chr	683740	683755	-0.0234
chr	683763	683785	-0.0117
chr	683928	683957	-0.0117
chr	683977	683982	-0.0117
chr	683982	683988	-0.0234
chr	683988	683995	-0.0468
chr	683995	684000	-0.0585
chr	684000	684002	-0.0468
chr	684002	684013	-0.0351
chr	684013	684018	-0.0117
chr	684136	684157	-0.0117
chr	684233	684235	-0.0117
chr	684235	684239	-0.0234
chr	684239	684240	-0.0702
chr	684240	684241	-0.0819
chr	684241	684242	-0.117
chr	684242	684246	-0.1287
chr	684246	684249	-0.1404
chr	684249	684259	-0.1521
chr	684259	684260	-0.1404
chr	684260	684261	-0.1053
chr	684261	684266	-0.0819
chr	684312	684318	-0.0117
chr	684318	684324	-0.0234
chr	684324	684332	-0.0351
chr	684332	684339	-0.0234
chr	684339	684363	-0.0117
chr	684363	684367	-0.0234
chr	684367	684368	-0.0351
chr	684368	684369	-0.0234
chr	684369	684376	-0.0351
chr	684376	684377	-0.0468
chr	684377	684381	-0.0585
chr	684381	684382	-0.0819
chr	684382	684384	-0.0936
chr	684384	684390	-0.0702
chr	684390	684399	-0.0585
chr	684399	684401	-0.0468
chr	684411	684412	-0.0234
chr	684412	684413	-0.0819
chr	684413	684414	-0.351
chr	684414	684415	-0.585
chr	684415	684416	-0.8541
chr	684416	684417	-0.9477
chr	684417	684418	-0.9594
chr	684418	684419	-0.9945
chr	684419	684421	-1.0179
chr	684421	684422	-1.0647
chr	684422	684424	-1.1115
chr	684424	684434	-1.17
chr	684434	684436	-0.9594
chr	684436	684438	-0.9477
chr	684438	684439	-0.9243
chr	684439	684440	-0.3978
chr	684440	684441	-0.3861
chr	684441	684443	-0.3744
chr	684443	684444	-0.0702
chr	684444	684447	-0.0585
chr	684447	684448	-0.0351
chr	684492	684502	-0.0117
chr	684502	684503	-0.0234
chr	684503	684506	-0.0351
chr	684506	684509	-0.0702
chr	684509	684510	-0.117
chr	684510	684516	-0.1287
chr	684516	684517	-0.117
chr	684517	684525	-0.1287
chr	684525	684530	-0.1053
chr	684530	684531	-0.0936
chr	684531	684537	-0.0702
chr	684537	684538	-0.0585
chr	684538	684541	-0.0117
chr	684566	684567	-0.0468
chr	684567	684587	-0.0819
chr	684587	684588	-0.0936
chr	684588	684589	-0.0819
chr	684589	684590	-0.1638
chr	684590	684591	-0.2691
chr	684591	684593	-0.2808
chr	684593	684596	-0.2691
chr	684596	684597	-0.2925
chr	684597	684604	-0.3042
chr	684604	684607	-0.3159
chr	684607	684611	-0.3042
chr	684611	684613	-0.0468
chr	684613	684631	-0.0234
chr	684631	684635	-0.0117
chr	684640	684652	-0.0234
chr	684652	684660	-0.0351
chr	684660	684661	-0.0585
chr	684661	684664	-0.0351
chr	684664	684668	-0.0468
chr	684668	684669	-0.0936
chr	684669	684670	-0.1287
chr	684670	684671	-0.1872
chr	684671	684672	-0.3042
chr	684672	684673	-1.053
chr	684673	684674	-1.404
chr	684674	684675	-1.4391
chr	684675	684676	-1.4625
chr	684676	684678	-1.4742
chr	684678	684682	-1.4859
chr	684682	684685	-1.5327
chr	684685	684690	-1.5444
chr	684690	684692	-1.5327
chr	684692	684693	-1.0062
chr	684693	684694	-0.9126
chr	684694	684695	-0.8307
chr	684695	684697	-0.2223
chr	684697	684699	-0.234
chr	684699	684702	-0.2574
chr	684702	684703	-0.234
chr	684703	684704	-0.2223
chr	684704	684708	-0.1989
chr	684708	684715	-0.1638
chr	684715	684717	-0.117
chr	684717	684718	-0.0351
chr	684718	684719	-0.0234
chr	684726	684743	-0.0117
chr	684743	684747	-0.0351
chr	684747	684748	-0.0819
chr	684748	684768	-0.117
chr	684791	684792	-0.0117
chr	684792	684813	-0.0351
chr	684813	684814	-0.0234
chr	684830	684831	-0.0117
chr	684831	684837	-0.0351
chr	684837	684838	-0.0585
chr	684838	684839	-0.117
chr	684839	684854	-0.1638
chr	684854	684858	-0.1287
chr	684858	684859	-0.0585
chr	684859	684860	-0.0117
chr	684879	684901	-0.0117
chr	684901	684902	-0.2574
chr	684902	684903	-0.4563
chr	684903	684904	-0.468
chr	684904	684905	-0.5031
chr	684905	684906	-0.6084
chr	684906	684907	-0.6435
chr	684907	684918	-0.6669
chr	684918	684923	-0.702
chr	684923	684924	-0.3393
chr	684924	684925	-0.3276
chr	684925	684930	-0.0936
chr	684930	684933	-0.0585
chr	684933	684936	-0.0702
chr	684936	684940	-0.0819
chr	684940	684943	-0.0351
chr	684943	684944	-0.0468
chr	684944	684945	-0.0585
chr	684945	684946	-0.0702
chr	684946	684947	-0.1872
chr	684947	684948	-0.4329
chr	684948	684960	-0.5031
chr	684960	684962	-0.4914
chr	684962	684967	-0.4797
chr	684967	684968	-0.468
chr	684968	684974	-0.0468
chr	684974	684984	-0.0117
chr	684984	684985	-0.0936
chr	684985	684986	-0.2691
chr	684986	684988	-0.3744
chr	684988	684989	-0.4095
chr	684989	684990	-0.4914
chr	684990	684991	-2.8314
chr	684991	684993	-2.9952
chr	684993	684995	-3.042
chr	684995	684996	-3.1005
chr	684996	685006	-3.1941
chr	685006	685009	-2.9133
chr	685009	685011	-2.9016
chr	685011	685012	-1.2051
chr	685012	685015	-0.2574
chr	685015	685016	-0.2457
chr	685016	685017	-0.2223
chr	685017	685018	-0.2574
chr	685018	685019	-0.1404
chr	685019	685021	-0.1638
chr	685021	685022	-0.2457
chr	685022	685023	-0.4563
chr	685023	685025	-0.8541
chr	685025	685028	-0.8658
chr	685028	685029	-0.9711
chr	685029	685031	-1.0296
chr	685031	685034	-1.0881
chr	685034	685039	-1.0764
chr	685039	685040	-1.0881
chr	685040	685043	-1.0764
chr	685043	685044	-1.0998
chr	685044	685046	-0.2925
chr	685046	685048	-0.3276
chr	685048	685050	-0.3159
chr	685050	685051	-0.234
chr	685051	685052	-0.1287
chr	685052	685053	-0.1404
chr	685053	685055	-0.1521
chr	685055	685057	-0.117
chr	685057	685058	-0.1287
chr	685058	685059	-0.234
chr	685059	685061	-0.2574
chr	685061	685063	-0.2691
chr	685063	685065	-0.2808
chr	685065	685067	-0.2691
chr	685067	685068	-0.234
chr	685068	685076	-0.2106
chr	685076	685077	-0.2223
chr	685077	685080	-0.1872
chr	685080	685081	-0.2223
chr	685081	685085	-0.2574
chr	685085	685090	-0.2457
chr	685090	685093	-0.2574
chr	685093	685095	-0.2925
chr	685095	685097	-0.2808
chr	685097	685098	-0.2691
chr	685098	685099	-0.2808
chr	685099	685100	-0.2691
chr	685100	685101	-0.1989
chr	685101	685102	-0.1872
chr	685102	685103	-0.351
chr	685103	685104	-0.4563
chr	685104	685105	-0.5499
chr	685105	685106	-0.6786
chr	685106	685107	-2.3634
chr	685107	685108	-2.6208
chr	685108	685109	-2.9133
chr	685109	685110	-2.9718
chr	685110	685111	-3.159
chr	685111	685112	-3.1707
chr	685112	685117	-3.2058
chr	685117	685120	-3.2175
chr	685120	685122	-3.2292
chr	685122	685124	-3.1005
chr	685124	685126	-3.0771
chr	685126	685127	-3.0654
chr	685127	685128	-2.3517
chr	685128	685129	-0.468
chr	685129	685130	-0.4563
chr	685130	685131	-0.468
chr	685131	685132	-0.4563
chr	685132	685133	-0.2808
chr	685133	685138	-0.234
chr	685138	685139	-0.2106
chr	685139	685148	-0.1989
chr	685148	685150	-0.2223
chr	685150	685151	-0.2925
chr	685151	685152	-0.4563
chr	685152	685153	-20.6739
chr	685153	685154	-21.0015
chr	685154	685155	-21.411
chr	685155	685156	-21.4227
chr	685156	685157	-21.5046
chr	685157	685158	-21.5163
chr	685158	685160	-21.528
chr	685160	685161	-21.7269
chr	685161	685162	-23.7276
chr	685162	685163	-23.7978
chr	685163	685164	-23.8329
chr	685164	685165	-23.8797
chr	685165	685166	-24.0552
chr	685166	685167	-24.0669
chr	685167	685169	-24.0903
chr	685169	685170	-24.0786
chr	685170	685172	-24.0669
chr	685172	685173	-24.0435
chr	685173	685174	-3.2409
chr	685174	685175	-2.6559
chr	685175	685182	-2.574
chr	685182	685183	-0.2925
chr	685183	685186	-0.0702
chr	685186	685188	-0.0819
chr	685188	685189	-0.0585
chr	685189	685200	-0.0819
chr	685200	685207	-0.0936
chr	685207	685214	-0.0819
chr	685214	685216	-0.0468
chr	685216	685222	-0.0117
chr	685246	685251	-0.0117
chr	685251	685258	-0.0234
chr	685258	685259	-0.117
chr	685259	685261	-0.1521
chr	685261	685262	-0.1989
chr	685262	685263	-0.2106
chr	685263	685268	-0.2457
chr	685268	685271	-0.234
chr	685271	685273	-0.2457
chr	685273	685280	-0.234
chr	685280	685282	-0.0936
chr	685282	685283	-0.1053
chr	685283	685284	-0.0936
chr	685284	685285	-0.0585
chr	685285	685287	-0.0351
chr	685287	685288	-0.0585
chr	685288	685290	-0.0702
chr	685290	685291	-0.1053
chr	685291	685292	-0.1287
chr	685292	685293	-0.117
chr	685293	685294	-0.1053
chr	685294	685298	-0.1287
chr	685298	685308	-0.1404
chr	685308	685309	-0.117
chr	685309	685310	-0.1053
chr	685310	685313	-0.0936
chr	685313	685314	-0.0819
chr	685314	685316	-0.0585
chr	685316	685321	-0.0117
chr	685324	685327	-0.0117
chr	685327	685328	-0.3042
chr	685328	685329	-0.3159
chr	685329	685330	-0.5382
chr	685330	685331	-0.702
chr	685331	685350	-0.7254
chr	685350	685351	-0.7137
chr	685351	685352	-0.0468
chr	685366	685368	-0.2223
chr	685368	685370	-0.234
chr	685370	685371	-0.2691
chr	685371	685373	-0.2808
chr	685373	685375	-0.351
chr	685375	685378	-0.3627
chr	685378	685380	-0.3744
chr	685380	685387	-0.3861
chr	685387	685388	-0.1755
chr	685388	685391	-0.1638
chr	685391	685394	-0.1521
chr	685394	685395	-0.0702
chr	685395	685401	-0.0351
chr	685401	685405	-0.0234
chr	685405	685413	-0.0117
chr	685413	685414	-0.0351
chr	685414	685415	-0.0468
chr	685415	685417	-0.0702
chr	685417	685422	-0.0819
chr	685422	685423	-0.1755
chr	685423	685424	-2.8314
chr	685424	685425	-3.1239
chr	685425	685426	-3.1824
chr	685426	685427	-3.2175
chr	685427	685429	-3.2292
chr	685429	685430	-3.2526
chr	685430	685431	-3.276
chr	685431	685432	-3.2994
chr	685432	685434	-3.3111
chr	685434	685435	-3.3462
chr	685435	685439	-3.3579
chr	685439	685443	-3.2994
chr	685443	685444	-3.3111
chr	685444	685445	-0.6552
chr	685445	685447	-0.3978
chr	685447	685451	-0.4095
chr	685451	685453	-0.3393
chr	685453	685456	-0.3042
chr	685456	685466	-0.2808
chr	685466	685467	-0.1872
chr	685467	685468	-0.3861
chr	685468	685471	-0.468
chr	685471	685472	-0.4797
chr	685472	685482	-0.4914
chr	685482	685483	-0.5031
chr	685483	685485	-0.5148
chr	685485	685487	-0.5265
chr	685487	685488	-0.3744
chr	685488	685489	-0.2223
chr	685489	685490	-0.3744
chr	685490	685491	-0.3861
chr	685491	685492	-0.3978
chr	685492	685493	-0.4329
chr	685493	685504	-0.4563
chr	685504	685510	-0.4446
chr	685510	685511	-0.0468
chr	685511	685512	-0.0585
chr	685512	685513	-0.0702
chr	685513	685516	-0.0819
chr	685516	685517	-0.3159
chr	685517	685526	-0.3276
chr	685526	685527	-0.351
chr	685527	685529	-0.4095
chr	685529	685531	-0.4563
chr	685531	685532	-0.4914
chr	685532	685534	-0.5148
chr	685534	685535	-0.5265
chr	685535	685536	-0.5616
chr	685536	685537	-0.2808
chr	685537	685538	-0.3042
chr	685538	685539	-0.3159
chr	685539	685551	-0.3393
chr	685551	685553	-0.2925
chr	685553	685554	-0.1989
chr	685554	685556	-0.1521
chr	685556	685557	-0.1287
chr	685557	685558	-0.0585
chr	685558	685559	-0.0117
chr	685711	685733	-0.0117
chr	685759	685760	-0.0117
chr	685760	685764	-0.0234
chr	685764	685766	-0.0819
chr	685766	685767	-0.1755
chr	685767	685768	-0.1872
chr	685768	685769	-0.2457
chr	685769	685770	-0.2574
chr	685770	685772	-0.351
chr	685772	685773	-0.3744
chr	685773	685781	-0.3861
chr	685781	685784	-0.3744
chr	685784	685790	-0.3861
chr	685790	685791	-0.3744
chr	685791	685793	-0.3276
chr	685793	685794	-0.3042
chr	685794	685795	-0.1053
chr	685795	685800	-0.0234
chr	685800	685805	-0.0351
chr	685805	685808	-0.0468
chr	685808	685812	-0.0702
chr	685812	685824	-0.0819
chr	685824	685829	-0.0702
chr	685829	685830	-0.0585
chr	685830	685831	-0.0468
chr	685831	685832	-0.0117
chr	685832	685834	-0.1053
chr	685834	685836	-0.1404
chr	685836	685837	-0.2106
chr	685837	685838	-0.7722
chr	685838	685842	-0.7839
chr	685842	685848	-0.7722
chr	685848	685856	-0.7605
chr	685856	685857	-0.7371
chr	685857	685858	-0.702
chr	685858	685859	-0.5499
chr	685867	685871	-0.0117
chr	685871	685889	-0.0234
chr	685889	685893	-0.0117
chr	685900	685904	-0.0117
chr	685904	685905	-0.0468
chr	685905	685907	-0.0819
chr	685907	685908	-0.0936
chr	685908	685914	-0.1053
chr	685914	685916	-0.117
chr	685916	685917	-0.1404
chr	685917	685919	-0.1521
chr	685919	685921	-0.1755
chr	685921	685922	-0.1872
chr	685922	685924	-0.2223
chr	685924	685925	-0.3276
chr	685925	685935	-0.2457
chr	685935	685940	-0.2691
chr	685940	685942	-0.4329
chr	685942	685943	-0.4797
chr	685943	685944	-0.5031
chr	685944	685945	-0.5382
chr	685945	685955	-0.3861
chr	685955	685956	-0.3978
chr	685956	685960	-0.3744
chr	685960	685961	-0.1638
chr	685961	685962	-0.0468
chr	685962	685963	-0.0351
chr	685963	685965	-0.0585
chr	685965	685967	-0.0702
chr	685967	685968	-0.0936
chr	685968	685972	-0.1521
chr	685972	685973	-0.1755
chr	685973	685974	-0.234
chr	685974	685978	-0.2457
chr	685978	685979	-0.2574
chr	685979	685985	-0.2691
chr	685985	685988	-0.2574
chr	685988	685989	-0.2223
chr	685989	685990	-0.3159
chr	685990	685991	-0.3393
chr	685991	685994	-0.3276
chr	685994	685995	-0.2808
chr	685995	685997	-0.3393
chr	685997	685999	-0.351
chr	685999	686000	-0.3627
chr	686000	686002	-0.351
chr	686002	686003	-0.3744
chr	686003	686005	-0.3393
chr	686005	686007	-0.3627
chr	686007	686008	-0.3861
chr	686008	686009	-0.4095
chr	686009	686014	-0.4914
chr	686014	686015	-0.5148
chr	686015	686016	-0.5265
chr	686016	686017	-0.2925
chr	686017	686018	-0.3042
chr	686018	686024	-0.3393
chr	686024	686025	-0.3627
chr	686025	686029	-0.4797
chr	686029	686031	-0.468
chr	686031	686032	-0.351
chr	686032	686033	-0.3393
chr	686033	686034	-0.351
chr	686034	686035	-0.6201
chr	686035	686036	-1.7901
chr	686036	686037	-1.8369
chr	686037	686038	-4.4694
chr	686038	686039	-5.2065
chr	686039	686040	-6.0255
chr	686040	686041	-6.1659
chr	686041	686045	-6.2244
chr	686045	686047	-6.2478
chr	686047	686049	-6.084
chr	686049	686052	-6.0723
chr	686052	686053	-6.0606
chr	686053	686055	-6.0723
chr	686055	686056	-6.0957
chr	686056	686057	-6.0255
chr	686057	686058	-4.7619
chr	686058	686059	-3.861
chr	686059	686060	-1.3104
chr	686060	686061	-1.3572
chr	686061	686062	-1.6263
chr	686062	686063	-2.3283
chr	686063	686064	-2.34
chr	686064	686066	-2.3517
chr	686066	686072	-2.3049
chr	686072	686077	-2.2932
chr	686077	686078	-2.2113
chr	686078	686080	-1.8135
chr	686080	686081	-1.8018
chr	686081	686082	-0.0585
chr	686082	686086	-0.0468
chr	686086	686098	-0.0234
chr	686102	686103	-0.0117
chr	686103	686125	-0.0351
chr	686170	686181	-0.0117
chr	686181	686191	-0.0234
chr	686191	686197	-0.0117
chr	686197	686201	-0.0234
chr	686201	686202	-0.0117
chr	686202	686204	-0.0234
chr	686204	686205	-0.0468
chr	686205	686214	-0.0585
chr	686214	686223	-0.0468
chr	686223	686228	-0.0117
chr	686250	686255	-0.0117
chr	686255	686257	-0.0234
chr	686257	686258	-0.0468
chr	686258	686259	-0.0585
chr	686259	686261	-0.0702
chr	686261	686263	-0.0819
chr	686263	686264	-0.0936
chr	686264	686267	-0.1053
chr	686267	686268	-0.1404
chr	686268	686269	-0.1755
chr	686269	686271	-0.1872
chr	686271	686275	-0.1989
chr	686275	686276	-0.2106
chr	686276	686278	-0.2223
chr	686278	686279	-0.2457
chr	686279	686280	-0.7839
chr	686280	686281	-0.8892
chr	686281	686282	-1.0296
chr	686282	686283	-0.9828
chr	686283	686284	-0.9945
chr	686284	686285	-1.0062
chr	686285	686288	-0.9828
chr	686288	686296	-0.9009
chr	686296	686297	-0.8892
chr	686297	686299	-0.8541
chr	686299	686300	-0.8424
chr	686300	686302	-0.8307
chr	686302	686303	-0.0234
chr	686320	686322	-0.0117
chr	686322	686323	-0.0819
chr	686323	686324	-0.1287
chr	686324	686328	-0.2106
chr	686328	686345	-0.234
chr	686345	686350	-0.0351
chr	686350	686361	-0.0117
chr	686361	686362	-0.0351
chr	686362	686363	-0.0468
chr	686363	686364	-0.0585
chr	686364	686365	-0.0702
chr	686365	686367	-0.0819
chr	686367	686382	-0.3159
chr	686382	686387	-0.2925
chr	686387	686389	-0.0234
chr	686389	686396	-0.0117
chr	686396	686408	-0.0351
chr	686408	686411	-0.0234
chr	686411	686413	-0.0351
chr	686413	686431	-0.0585
chr	686431	686435	-0.0351
chr	686435	686437	-0.0117
chr	686449	686457	-0.0351
chr	686457	686467	-0.0468
chr	686467	686472	-0.0702
chr	686472	686473	-0.0819
chr	686473	686474	-0.0936
chr	686474	686476	-0.0585
chr	686476	686477	-0.117
chr	686477	686482	-0.1638
chr	686482	686489	-0.1755
chr	686489	686494	-0.1872
chr	686494	686495	-0.1755
chr	686495	686498	-0.1404
chr	686498	686501	-0.0234
chr	686501	686510	-0.0117
chr	686510	686511	-0.0234
chr	686511	686530	-0.0117
chr	686541	686552	-0.0117
chr	686552	686553	-0.0351
chr	686553	686554	-0.1404
chr	686554	686557	-0.234
chr	686557	686558	-0.2574
chr	686558	686559	-0.2691
chr	686559	686563	-0.2808
chr	686563	686573	-0.2691
chr	686573	686576	-0.2457
chr	686576	686578	-0.0468
chr	686578	686580	-0.0234
chr	686580	686582	-0.0117
chr	686604	686616	-0.0117
chr	686616	686625	-0.0234
chr	686625	686642	-0.0117
chr	686648	686649	-0.0585
chr	686649	686650	-0.0702
chr	686650	686658	-0.0819
chr	686658	686665	-0.0936
chr	686665	686671	-0.1053
chr	686671	686673	-0.1404
chr	686673	686683	-0.1521
chr	686683	686686	-0.0585
chr	686686	686693	-0.0468
chr	686693	686700	-0.0117
chr	686714	686731	-0.0117
chr	686750	686760	-0.0234
chr	686760	686764	-0.0351
chr	686764	686771	-0.0468
chr	686771	686772	-0.0351
chr	686772	686775	-0.0234
chr	686775	686784	-0.0351
chr	686784	686787	-0.0468
chr	686787	686789	-0.0585
chr	686789	686790	-0.0468
chr	686790	686797	-0.0585
chr	686797	686806	-0.0468
chr	686806	686808	-0.1053
chr	686808	686809	-0.0819
chr	686809	686810	-0.117
chr	686810	686820	-0.1287
chr	686820	686821	-0.1989
chr	686821	686822	-0.234
chr	686822	686823	-0.2457
chr	686823	686824	-0.3627
chr	686824	686825	-0.468
chr	686825	686826	-0.5031
chr	686826	686827	-0.4914
chr	686827	686830	-0.3978
chr	686830	686843	-0.3861
chr	686843	686846	-0.3042
chr	686846	686847	-0.0585
chr	686847	686851	-0.0117
chr	686871	686882	-0.0117
chr	686882	686883	-0.0351
chr	686883	686885	-0.0468
chr	686885	686887	-0.0702
chr	686887	686889	-0.0936
chr	686889	686895	-0.0819
chr	686895	686896	-0.2574
chr	686896	686898	-0.2808
chr	686898	686899	-0.2925
chr	686899	686900	-0.5616
chr	686900	686901	-10.3896
chr	686901	686902	-11.0214
chr	686902	686903	-11.3607
chr	686903	686904	-11.349
chr	686904	686905	-11.466
chr	686905	686906	-11.5713
chr	686906	686907	-11.5479
chr	686907	686910	-11.5596
chr	686910	686920	-11.5362
chr	686920	686921	-11.4777
chr	686921	686922	-11.0916
chr	686922	686923	-1.5561
chr	686923	686924	-1.6848
chr	686924	686925	-1.7784
chr	686925	686926	-1.8018
chr	686926	686927	-1.8486
chr	686927	686928	-1.7199
chr	686928	686933	-1.7433
chr	686933	686934	-1.755
chr	686934	686935	-1.9188
chr	686935	686936	-1.9422
chr	686936	686937	-1.989
chr	686937	686938	-2.0007
chr	686938	686939	-2.0943
chr	686939	686940	-2.0826
chr	686940	686942	-2.0943
chr	686942	686943	-2.106
chr	686943	686944	-2.0124
chr	686944	686946	-0.468
chr	686946	686949	-0.4563
chr	686949	686951	-0.4329
chr	686951	686956	-0.4212
chr	686956	686958	-0.1755
chr	686958	686959	-0.1638
chr	686959	686964	-0.1521
chr	686964	686965	-0.0936
chr	686965	686966	-0.0117
chr	686998	686999	-0.0117
chr	686999	687000	-0.0234
chr	687000	687001	-0.0702
chr	687001	687002	-0.0819
chr	687002	687012	-0.0936
chr	687012	687014	-0.1053
chr	687014	687015	-0.117
chr	687015	687019	-0.1521
chr	687019	687021	-0.1638
chr	687021	687024	-0.1755
chr	687024	687027	-0.1521
chr	687027	687028	-0.0936
chr	687028	687032	-0.0819
chr	687032	687042	-0.0936
chr	687042	687045	-0.117
chr	687045	687047	-0.0468
chr	687047	687048	-0.0585
chr	687048	687050	-0.0702
chr	687050	687051	-0.0819
chr	687051	687052	-0.1053
chr	687052	687053	-0.117
chr	687053	687054	-0.1404
chr	687054	687055	-0.1287
chr	687055	687063	-0.1521
chr	687063	687064	-0.2223
chr	687064	687065	-0.3159
chr	687065	687066	-0.5733
chr	687066	687067	-0.6669
chr	687067	687070	-0.8892
chr	687070	687071	-0.8424
chr	687071	687075	-0.8307
chr	687075	687076	-0.819
chr	687076	687077	-0.7956
chr	687077	687078	-0.7722
chr	687078	687086	-0.7605
chr	687086	687087	-0.7254
chr	687087	687088	-0.7137
chr	687088	687089	-0.4563
chr	687089	687090	-0.0702
chr	687090	687097	-0.0468
chr	687097	687098	-0.0351
chr	688332	688356	-0.0117
chr	688368	688370	-0.0117
chr	688370	688371	-0.0234
chr	688371	688373	-0.0585
chr	688373	688374	-0.1287
chr	688374	688375	-0.1755
chr	688375	688376	-0.1989
chr	688376	688377	-0.234
chr	688377	688384	-0.2457
chr	688384	688385	-0.2574
chr	688385	688388	-0.3042
chr	688388	688393	-0.3159
chr	688393	688394	-0.3393
chr	688394	688395	-0.2808
chr	688395	688396	-0.2457
chr	688396	688397	-0.234
chr	688397	688399	-0.2574
chr	688399	688406	-0.2691
chr	688406	688409	-0.2106
chr	688409	688416	-0.234
chr	688416	688430	-0.0351
chr	688446	688462	-0.0117
chr	688462	688468	-0.0234
chr	688468	688481	-0.0117
chr	688502	688503	-0.0234
chr	688503	688504	-0.0585
chr	688504	688506	-0.0819
chr	688506	688507	-0.117
chr	688507	688508	-0.1872
chr	688508	688509	-0.234
chr	688509	688510	-0.4329
chr	688510	688511	-0.819
chr	688511	688512	-0.8658
chr	688512	688513	-0.9828
chr	688513	688514	-0.9945
chr	688514	688516	-1.1583
chr	688516	688517	-1.1934
chr	688517	688521	-1.2168
chr	688521	688527	-1.2285
chr	688527	688528	-1.1232
chr	688528	688529	-1.1349
chr	688529	688530	-1.1934
chr	688530	688531	-1.2168
chr	688531	688532	-0.7839
chr	688532	688533	-0.8073
chr	688533	688535	-1.7082
chr	688535	688536	-1.7199
chr	688536	688538	-1.7316
chr	688538	688539	-1.7433
chr	688539	688546	-1.755
chr	688546	688552	-1.7433
chr	688552	688553	-1.7199
chr	688553	688554	-1.6497
chr	688554	688555	-1.5561
chr	688555	688556	-0.3978
chr	688556	688557	-0.3861
chr	688557	688558	-0.1638
chr	688558	688559	-0.0351
chr	688559	688560	-0.0117
chr	688566	688568	-0.0117
chr	688568	688572	-0.0702
chr	688572	688584	-0.1638
chr	688584	688587	-0.1755
chr	688587	688588	-0.2106
chr	688588	688589	-0.2223
chr	688589	688590	-0.1521
chr	688590	688591	-0.1638
chr	688591	688594	-0.1755
chr	688594	688607	-0.0936
chr	688607	688609	-0.0819
chr	688609	688610	-0.1521
chr	688610	688611	-0.1638
chr	688611	688612	-0.1755
chr	688612	688619	-0.1287
chr	688619	688620	-0.2457
chr	688620	688622	-0.2808
chr	688622	688623	-0.3978
chr	688623	688624	-0.4329
chr	688624	688625	-0.4797
chr	688625	688626	-0.6201
chr	688626	688627	-0.6318
chr	688627	688628	-0.6552
chr	688628	688629	-0.6786
chr	688629	688630	-0.702
chr	688630	688631	-0.7254
chr	688631	688632	-0.6201
chr	688632	688633	-1.0296
chr	688633	688635	-1.3455
chr	688635	688636	-2.2698
chr	688636	688637	-2.3517
chr	688637	688638	-2.3985
chr	688638	688639	-2.7027
chr	688639	688640	-2.7612
chr	688640	688642	-2.7261
chr	688642	688644	-2.7963
chr	688644	688647	-2.5506
chr	688647	688649	-2.5389
chr	688649	688650	-2.5506
chr	688650	688654	-2.5389
chr	688654	688655	-1.2636
chr	688655	688656	-1.3923
chr	688656	688657	-1.4625
chr	688657	688658	-1.638
chr	688658	688659	-1.6614
chr	688659	688660	-1.1115
chr	688660	688661	-1.1232
chr	688661	688662	-0.819
chr	688662	688663	-0.8307
chr	688663	688665	-0.8424
chr	688665	688666	-0.8541
chr	688666	688667	-0.8307
chr	688667	688668	-0.8541
chr	688668	688669	-0.8424
chr	688669	688670	-0.9594
chr	688670	688671	-1.6848
chr	688671	688672	-1.8369
chr	688672	688675	-1.9422
chr	688675	688676	-1.9305
chr	688676	688679	-1.8837
chr	688679	688681	-1.6497
chr	688681	688682	-1.6146
chr	688682	688683	-1.5561
chr	688683	688686	-1.5678
chr	688686	688687	-1.5561
chr	688687	688688	-1.521
chr	688688	688689	-1.5093
chr	688689	688690	-1.4742
chr	688690	688691	-1.2402
chr	688691	688694	-0.0117
chr	688698	688700	-0.0351
chr	688700	688701	-0.0819
chr	688701	688702	-0.1053
chr	688702	688703	-0.3393
chr	688703	688704	-0.351
chr	688704	688706	-0.5382
chr	688706	688707	-0.6786
chr	688707	688708	-0.702
chr	688708	688710	-0.7254
chr	688710	688711	-0.7371
chr	688711	688715	-0.7488
chr	688715	688716	-0.7605
chr	688716	688723	-0.7839
chr	688723	688724	-0.468
chr	688724	688725	-0.351
chr	688725	688726	-0.3159
chr	688726	688727	-0.2808
chr	688727	688728	-0.3393
chr	688728	688729	-0.468
chr	688729	688730	-0.4446
chr	688730	688731	-0.5616
chr	688731	688732	-0.5967
chr	688732	688733	-0.6552
chr	688733	688734	-0.6435
chr	688734	688735	-0.702
chr	688735	688736	-0.8424
chr	688736	688737	-0.936
chr	688737	688738	-0.9711
chr	688738	688739	-1.0179
chr	688739	688740	-1.053
chr	688740	688746	-1.0647
chr	688746	688747	-0.9828
chr	688747	688749	-1.0062
chr	688749	688750	-0.9945
chr	688750	688751	-0.6786
chr	688751	688753	-0.6669
chr	688753	688755	-0.5967
chr	688755	688756	-0.585
chr	688756	688757	-0.3393
chr	688757	688758	-0.0702
chr	688758	688759	-0.0351
chr	688759	688760	-0.0468
chr	688760	688762	-0.0351
chr	688762	688765	-0.117
chr	688765	688768	-0.1287
chr	688768	688770	-0.1404
chr	688770	688771	-0.1287
chr	688771	688775	-0.1404
chr	688775	688780	-0.1521
chr	688780	688782	-0.1404
chr	688782	688783	-0.1287
chr	688783	688785	-0.0936
chr	688785	688787	-0.1053
chr	688787	688788	-0.1404
chr	688788	688790	-0.1287
chr	688790	688794	-0.117
chr	688794	688795	-0.1287
chr	688795	688796	-0.1053
chr	688796	688799	-0.117
chr	688799	688805	-0.1287
chr	688805	688806	-0.0819
chr	688806	688810	-0.0702
chr	688810	688815	-0.0468
chr	688815	688824	-0.0117
chr	688824	688825	-0.0234
chr	688825	688826	-0.0351
chr	688826	688829	-0.0468
chr	688829	688830	-0.0585
chr	688830	688846	-0.0819
chr	688846	688847	-0.0468
chr	688847	688848	-0.0117
chr	688848	688860	-0.0234
chr	688860	688867	-0.0351
chr	688867	688870	-0.0468
chr	688870	688873	-0.0234
chr	688873	688878	-0.0351
chr	688878	688880	-0.0468
chr	688880	688881	-0.0702
chr	688881	688882	-0.117
chr	688882	688883	-0.1404
chr	688883	688884	-0.1755
chr	688884	688885	-0.1872
chr	688885	688886	-0.7137
chr	688886	688887	-0.8541
chr	688887	688888	-1.1934
chr	688888	688889	-1.2285
chr	688889	688894	-1.2402
chr	688894	688902	-1.2636
chr	688902	688903	-1.2402
chr	688903	688904	-1.2285
chr	688904	688905	-1.2168
chr	688905	688906	-1.2285
chr	688906	688907	-0.8775
chr	688907	688908	-0.585
chr	688908	688909	-0.1053
chr	688909	688913	-0.0936
chr	688913	688914	-0.0819
chr	688914	688916	-0.0585
chr	688916	688929	-0.0468
chr	688929	688930	-0.0117
chr	688942	688952	-0.0117
chr	688952	688961	-0.0234
chr	688961	688970	-0.0117
chr	688970	688973	-0.0234
chr	688973	688989	-0.0117
chr	688989	688990	-0.0468
chr	688990	688991	-0.0702
chr	688991	688992	-0.3276
chr	688992	688993	-0.3744
chr	688993	688997	-0.4446
chr	688997	689011	-0.468
chr	689011	689012	-0.1755
chr	689012	689013	-0.0936
chr	689013	689015	-0.0702
chr	689015	689018	-0.0234
chr	689028	689030	-0.0117
chr	689030	689033	-0.0234
chr	689033	689034	-0.0936
chr	689034	689049	-0.1053
chr	689049	689053	-0.117
chr	689053	689054	-0.1287
chr	689054	689055	-0.2574
chr	689055	689057	-0.1872
chr	689057	689058	-3.5334
chr	689058	689059	-3.7674
chr	689059	689072	-3.9078
chr	689072	689077	-3.8961
chr	689077	689078	-3.8844
chr	689078	689079	-3.8727
chr	689080	689100	-0.0117
chr	689100	689101	-0.0234
chr	689101	689103	-0.0117
chr	689103	689121	-0.0351
chr	689121	689122	-0.0585
chr	689122	689123	-0.8775
chr	689123	689124	-1.1466
chr	689124	689125	-1.3221
chr	689125	689126	-1.6965
chr	689126	689127	-1.7199
chr	689127	689129	-1.7316
chr	689129	689133	-1.755
chr	689133	689141	-1.7784
chr	689141	689143	-1.8018
chr	689143	689144	-1.7667
chr	689144	689145	-0.3042
chr	689145	689150	-0.2691
chr	689150	689151	-0.2574
chr	689151	689156	-0.234
chr	689156	689158	-0.2223
chr	689158	689159	-0.2106
chr	689159	689160	-0.1989
chr	689160	689164	-0.1872
chr	689164	689169	-0.0234
chr	689169	689172	-0.0117
chr	689203	689204	-0.0117
chr	689204	689205	-0.0351
chr	689205	689209	-0.0585
chr	689209	689210	-0.1053
chr	689210	689211	-0.1989
chr	689211	689213	-0.234
chr	689213	689214	-0.2925
chr	689214	689225	-0.3276
chr	689225	689229	-0.2691
chr	689229	689232	-0.234
chr	689232	689235	-0.0702
chr	689235	689249	-0.0117
chr	689256	689263	-0.0117
chr	689263	689278	-0.0234
chr	689278	689285	-0.0117
chr	689287	689288	-0.0117
chr	689288	689289	-0.0234
chr	689289	689290	-0.0468
chr	689290	689291	-0.117
chr	689291	689292	-0.1287
chr	689292	689312	-0.1521
chr	689327	689329	-0.0351
chr	689329	689331	-0.0468
chr	689331	689332	-0.0702
chr	689332	689333	-0.1053
chr	689333	689334	-0.351
chr	689334	689336	-0.3978
chr	689336	689338	-0.4446
chr	689338	689350	-0.4797
chr	689350	689353	-0.4329
chr	689353	689354	-0.3276
chr	689354	689355	-0.2808
chr	689355	689356	-0.0936
chr	689356	689362	-0.0234
chr	689362	689373	-0.0117
chr	689373	689374	-0.0351
chr	689374	689375	-0.0585
chr	689375	689376	-0.2691
chr	689376	689377	-1.4157
chr	689377	689378	-1.5327
chr	689378	689379	-1.6146
chr	689379	689380	-1.638
chr	689380	689381	-1.6965
chr	689381	689382	-1.7199
chr	689382	689396	-1.7316
chr	689396	689397	-1.6263
chr	689397	689398	-1.5795
chr	689398	689399	-0.1638
chr	689399	689406	-0.0117
chr	689409	689420	-0.0117
chr	689420	689434	-0.0234
chr	689434	689441	-0.0117
chr	689443	689464	-0.0117
chr	689467	689468	-0.0351
chr	689468	689473	-0.0585
chr	689473	689478	-0.1053
chr	689478	689479	-0.117
chr	689479	689488	-0.1287
chr	689488	689489	-0.1053
chr	689489	689495	-0.0702
chr	689495	689501	-0.0234
chr	689506	689519	-0.0117
chr	689519	689533	-0.0585
chr	689533	689534	-0.0468
chr	689534	689535	-0.0936
chr	689535	689536	-0.1053
chr	689536	689538	-0.117
chr	689538	689540	-0.1053
chr	689540	689541	-0.5967
chr	689541	689557	-0.6318
chr	689557	689560	-0.5616
chr	689560	689561	-0.5265
chr	689561	689562	-0.5382
chr	689562	689563	-0.0117
chr	689563	689585	-0.0234
chr	689585	689586	-0.0117
chr	689601	689603	-0.0117
chr	689603	689604	-0.1521
chr	689604	689605	-0.1755
chr	689605	689606	-0.1872
chr	689606	689624	-0.2106
chr	689624	689643	-0.0936
chr	689643	689646	-0.1053
chr	689646	689655	-0.0117
chr	689655	689659	-0.0234
chr	689659	689663	-0.0351
chr	689663	689664	-0.0819
chr	689664	689665	-0.1404
chr	689665	689673	-0.1638
chr	689673	689675	-0.1755
chr	689675	689677	-0.1872
chr	689677	689681	-0.1755
chr	689681	689686	-0.1638
chr	689686	689696	-0.0585
chr	689696	689706	-0.0351
chr	689706	689707	-0.0468
chr	689707	689708	-0.4095
chr	689708	689709	-0.5382
chr	689709	689710	-0.585
chr	689710	689713	-0.5967
chr	689713	689720	-0.6084
chr	689720	689728	-0.6552
chr	689728	689729	-0.6318
chr	689729	689734	-0.0702
chr	689734	689735	-0.0585
chr	689735	689740	-0.0702
chr	689740	689741	-0.0585
chr	689741	689752	-0.0351
chr	689752	689756	-0.0234
chr	689756	689763	-0.0117
chr	689769	689777	-0.0117
chr	689777	689784	-0.0351
chr	689784	689787	-0.0468
chr	689787	689805	-0.0351
chr	689805	689806	-0.0234
chr	689831	689856	-0.0117
chr	689860	689871	-0.0117
chr	689871	689882	-0.0234
chr	689882	689891	-0.0117
chr	689938	689960	-0.0117
chr	689998	689999	-0.0117
chr	689999	690000	-0.0585
chr	690000	690001	-0.0702
chr	690001	690002	-0.0819
chr	690002	690007	-0.1053
chr	690007	690009	-0.117
chr	690009	690010	-0.1287
chr	690010	690011	-0.585
chr	690011	690012	-0.6435
chr	690012	690013	-0.702
chr	690013	690014	-0.8307
chr	690014	690015	-0.8541
chr	690015	690019	-0.8775
chr	690019	690021	-0.7839
chr	690021	690032	-0.7722
chr	690032	690039	-0.0117
chr	690044	690049	-0.0234
chr	690049	690050	-0.0819
chr	690050	690051	-0.0936
chr	690051	690052	-0.1989
chr	690052	690075	-0.234
chr	690075	690076	-0.1404
chr	690139	690140	-0.0351
chr	690140	690142	-0.0819
chr	690142	690148	-0.0936
chr	690148	690149	-0.1404
chr	690149	690156	-0.1521
chr	690156	690160	-0.1638
chr	690160	690161	-0.0819
chr	690161	690164	-0.0936
chr	690164	690167	-0.0819
chr	690167	690169	-0.0702
chr	690169	690178	-0.0234
chr	690178	690179	-0.0117
chr	690234	690239	-0.0117
chr	690239	690240	-0.0351
chr	690240	690242	-0.0468
chr	690242	690247	-0.0819
chr	690247	690263	-0.0936
chr	690263	690269	-0.0234
chr	690269	690271	-0.0936
chr	690271	690290	-0.1053
chr	690290	690291	-0.0936
chr	690291	690293	-0.0117
chr	690311	690312	-0.0117
chr	690312	690313	-0.0234
chr	690313	690316	-0.0936
chr	690316	690334	-0.1404
chr	690334	690335	-0.0702
chr	690335	690337	-0.0468
chr	690337	690338	-0.0117
chr	690342	690344	-0.0234
chr	690344	690345	-0.0351
chr	690345	690346	-0.0585
chr	690346	690347	-0.1287
chr	690347	690348	-0.1989
chr	690348	690349	-0.2223
chr	690349	690350	-0.3276
chr	690350	690354	-0.6552
chr	690354	690366	-0.6669
chr	690366	690367	-0.6318
chr	690367	690371	-0.5031
chr	690383	690400	-0.0234
chr	690418	690430	-0.0117
chr	690430	690431	-0.0234
chr	690431	690438	-0.0351
chr	690438	690441	-0.0234
chr	690441	690442	-0.0351
chr	690442	690444	-0.0468
chr	690444	690445	-0.0585
chr	690445	690451	-0.0702
chr	690451	690453	-0.0585
chr	690453	690463	-0.0468
chr	690463	690466	-0.1872
chr	690466	690467	-0.1755
chr	690467	690468	-0.2457
chr	690468	690484	-0.2574
chr	690484	690489	-0.0468
chr	690500	690505	-0.0117
chr	690505	690506	-0.0234
chr	690506	690511	-0.0585
chr	690511	690522	-0.0702
chr	690522	690528	-0.0585
chr	690551	690561	-0.0117
chr	690561	690565	-0.0234
chr	690565	690567	-0.0585
chr	690567	690586	-0.0468
chr	690684	690693	-0.0117
chr	690693	690696	-0.0234
chr	690696	690697	-0.0351
chr	690697	690702	-0.0819
chr	690702	690706	-0.0936
chr	690706	690710	-0.1638
chr	690710	690716	-0.1755
chr	690716	690718	-0.1638
chr	690718	690724	-0.1053
chr	690724	690727	-0.0936
chr	690759	690767	-0.0117
chr	690767	690769	-0.0234
chr	690769	690770	-0.0468
chr	690770	690771	-0.1053
chr	690771	690772	-0.117
chr	690772	690774	-0.1287
chr	690774	690775	-0.3627
chr	690775	690776	-0.3744
chr	690776	690786	-0.4095
chr	690786	690790	-0.3978
chr	690790	690791	-0.3861
chr	690791	690795	-0.3159
chr	690795	690796	-0.2925
chr	690796	690798	-0.0702
chr	690799	690820	-0.0117
chr	690853	690854	-0.0234
chr	690854	690857	-0.0351
chr	690857	690859	-0.0468
chr	690859	690864	-0.0585
chr	690864	690871	-0.0936
chr	690871	690874	-0.1053
chr	690874	690875	-0.117
chr	690875	690876	-0.0936
chr	690876	690877	-0.117
chr	690877	690879	-0.1287
chr	690879	690880	-0.2106
chr	690880	690881	-0.234
chr	690881	690882	-0.2457
chr	690882	690883	-0.2808
chr	690883	690887	-0.2925
chr	690887	690893	-0.2574
chr	690893	690899	-0.2457
chr	690899	690900	-0.1638
chr	690900	690901	-0.0936
chr	690901	690904	-0.0468
chr	690904	690906	-0.0351
chr	690927	690945	-0.0117
chr	690956	690957	-0.0117
chr	690957	690967	-0.0234
chr	690967	690979	-0.0351
chr	690979	690980	-0.0468
chr	690980	690981	-0.117
chr	690981	690982	-0.1404
chr	690982	690983	-0.1521
chr	690983	690985	-0.1755
chr	690985	690986	-0.6084
chr	690986	690987	-0.702
chr	690987	690988	-1.3689
chr	690988	690989	-1.5561
chr	690989	690990	-2.0475
chr	690990	690991	-7.5582
chr	690991	690992	-10.0152
chr	690992	690993	-10.3077
chr	690993	690994	-10.4949
chr	690994	690995	-10.53
chr	690995	690997	-10.6353
chr	690997	690998	-10.6587
chr	690998	690999	-10.6821
chr	690999	691000	-10.7172
chr	691000	691001	-10.8108
chr	691001	691002	-10.8342
chr	691002	691003	-10.9746
chr	691003	691004	-11.0097
chr	691004	691009	-10.998
chr	691009	691010	-11.0097
chr	691010	691011	-10.998
chr	691011	691012	-10.9746
chr	691012	691014	-0.5616
chr	691014	691019	-0.5382
chr	691019	691021	-0.5265
chr	691021	691022	-0.468
chr	691022	691023	-0.3978
chr	691023	691024	-0.3627
chr	691024	691029	-0.0234
chr	691047	691048	-0.0117
chr	691048	691049	-1.4391
chr	691049	691050	-1.638
chr	691050	691052	-1.7784
chr	691052	691057	-1.8135
chr	691057	691058	-1.8252
chr	691058	691059	-2.2581
chr	691059	691060	-2.2698
chr	691060	691061	-2.3634
chr	691061	691062	-2.4336
chr	691062	691063	-2.574
chr	691063	691066	-2.5974
chr	691066	691070	-2.6208
chr	691070	691071	-1.1349
chr	691071	691072	-1.1466
chr	691072	691074	-1.17
chr	691074	691078	-1.1817
chr	691078	691079	-1.1934
chr	691079	691080	-0.8307
chr	691080	691081	-0.6084
chr	691081	691084	-0.5499
chr	691084	691085	-0.5265
chr	691085	691086	-0.468
chr	691086	691090	-0.4095
chr	691090	691091	-0.3627
chr	691091	691100	-0.0117
chr	691102	691103	-0.0117
chr	691103	691104	-0.0585
chr	691104	691111	-0.0819
chr	691111	691113	-0.0936
chr	691113	691114	-0.1053
chr	691114	691115	-0.1287
chr	691115	691117	-0.1755
chr	691117	691121	-0.2223
chr	691121	691123	-0.2925
chr	691123	691124	-0.3159
chr	691124	691129	-0.2574
chr	691129	691135	-0.2457
chr	691135	691136	-0.2223
chr	691136	691139	-0.1521
chr	691139	691141	-0.1287
chr	691141	691146	-0.0585
chr	691146	691147	-0.0234
chr	691147	691167	-0.0117
chr	691169	691184	-0.0117
chr	691184	691185	-0.0234
chr	691185	691186	-0.0468
chr	691186	691187	-0.1755
chr	691187	691200	-0.4563
chr	691200	691204	-0.4914
chr	691204	691205	-0.5499
chr	691205	691207	-0.6084
chr	691207	691209	-0.2106
chr	691209	691210	-0.6669
chr	691210	691211	-0.6903
chr	691211	691214	-0.9126
chr	691214	691230	-0.9243
chr	691230	691231	-0.9126
chr	691231	691233	-0.1755
chr	691233	691235	-0.0819
chr	691235	691238	-0.1053
chr	691238	691239	-0.1404
chr	691239	691240	-0.2574
chr	691240	691242	-0.7254
chr	691242	691244	-0.7371
chr	691244	691246	-0.7488
chr	691246	691251	-0.7605
chr	691251	691252	-0.7488
chr	691252	691255	-0.7254
chr	691255	691256	-0.7605
chr	691256	691258	-1.0179
chr	691258	691261	-1.0062
chr	691261	691268	-0.3393
chr	691268	691278	-0.3276
chr	691279	691280	-0.0117
chr	691280	691281	-0.0234
chr	691281	691283	-0.0351
chr	691283	691304	-0.0468
chr	691304	691305	-0.0234
chr	691305	691310	-0.0468
chr	691310	691320	-0.0585
chr	691320	691321	-0.0819
chr	691321	691322	-0.0936
chr	691322	691323	-0.1053
chr	691323	691324	-0.117
chr	691324	691325	-0.3276
chr	691325	691326	-0.4446
chr	691326	691329	-0.4212
chr	691329	691338	-0.4095
chr	691338	691346	-0.3978
chr	691347	691348	-0.0234
chr	691348	691355	-0.0351
chr	691355	691356	-0.0468
chr	691356	691357	-0.0585
chr	691357	691358	-0.4914
chr	691358	691359	-0.5031
chr	691359	691369	-0.5733
chr	691369	691371	-0.585
chr	691371	691379	-0.5967
chr	691379	691396	-0.0585
chr	691401	691402	-0.0351
chr	691402	691403	-0.0702
chr	691403	691407	-0.1521
chr	691407	691408	-0.2457
chr	691408	691409	-0.3393
chr	691409	691410	-0.4095
chr	691410	691411	-0.4914
chr	691411	691412	-0.5148
chr	691412	691413	-0.5265
chr	691413	691414	-0.702
chr	691414	691415	-0.7722
chr	691415	691416	-0.7839
chr	691416	691417	-0.8073
chr	691417	691425	-0.819
chr	691425	691433	-0.6903
chr	691433	691447	-0.0117
chr	691447	691459	-0.0234
chr	691459	691468	-0.0117
chr	691519	691524	-0.0117
chr	691524	691526	-0.0234
chr	691526	691527	-0.0351
chr	691527	691530	-0.0468
chr	691530	691536	-0.0585
chr	691536	691538	-0.0468
chr	691538	691545	-0.0585
chr	691545	691549	-0.0234
chr	691549	691559	-0.0117
chr	691576	691587	-0.0819
chr	691587	691588	-0.1287
chr	691588	691589	-0.1872
chr	691589	691590	-0.3627
chr	691590	691598	-0.4563
chr	691598	691610	-0.3744
chr	691610	691611	-0.234
chr	691618	691619	-0.7137
chr	691619	691620	-0.7956
chr	691620	691622	-0.8307
chr	691622	691623	-0.8424
chr	691623	691626	-0.8541
chr	691626	691629	-0.8658
chr	691629	691630	-0.8775
chr	691630	691631	-0.8892
chr	691631	691640	-0.9009
chr	691640	691650	-0.0468
chr	691650	691651	-0.0585
chr	691651	691653	-0.0234
chr	691653	691654	-0.3042
chr	691654	691660	-0.3159
chr	691660	691663	-0.3276
chr	691663	691664	-0.351
chr	691664	691665	-0.4329
chr	691665	691666	-0.4446
chr	691666	691667	-0.7137
chr	691667	691668	-0.7371
chr	691668	691669	-0.7488
chr	691669	691673	-0.7605
chr	691673	691675	-0.7488
chr	691675	691682	-0.4446
chr	691682	691685	-0.4212
chr	691685	691687	-0.3042
chr	691687	691688	-0.234
chr	691708	691709	-0.0117
chr	691709	691711	-0.0351
chr	691711	691712	-0.0468
chr	691712	691714	-0.0819
chr	691714	691715	-0.3627
chr	691715	691716	-0.5616
chr	691716	691718	-0.5967
chr	691718	691725	-0.6084
chr	691725	691726	-0.702
chr	691726	691729	-0.7254
chr	691729	691731	-0.7371
chr	691731	691733	-0.7488
chr	691733	691735	-0.7371
chr	691735	691736	-0.2808
chr	691736	691737	-0.1638
chr	691737	691747	-0.1521
chr	691747	691752	-0.0234
chr	691752	691756	-0.0117
chr	691760	691761	-0.0234
chr	691761	691762	-0.0351
chr	691762	691776	-0.0468
chr	691776	691777	-0.0351
chr	691777	691778	-0.0585
chr	691778	691779	-0.1404
chr	691779	691780	-0.1521
chr	691780	691781	-0.1638
chr	691781	691783	-0.1872
chr	691783	691784	-1.0062
chr	691784	691785	-1.0647
chr	691785	691786	-1.1583
chr	691786	691787	-1.1817
chr	691787	691788	-1.2285
chr	691788	691789	-1.2168
chr	691789	691790	-1.2285
chr	691790	691791	-1.7901
chr	691791	691792	-1.9773
chr	691792	691794	-2.1411
chr	691794	691799	-2.1528
chr	691799	691800	-2.0826
chr	691800	691803	-2.0124
chr	691803	691805	-2.0007
chr	691805	691806	-1.0764
chr	691806	691812	-1.0296
chr	691821	691842	-0.0117
chr	691853	691854	-0.0117
chr	691854	691855	-0.0234
chr	691855	691856	-0.0351
chr	691856	691857	-0.0585
chr	691857	691858	-0.0702
chr	691858	691874	-0.0819
chr	691874	691876	-0.0702
chr	691876	691877	-0.0234
chr	691889	691890	-0.0117
chr	691890	691892	-0.0234
chr	691892	691902	-0.0468
chr	691902	691904	-0.0585
chr	691904	691905	-0.0702
chr	691905	691907	-0.0936
chr	691907	691909	-0.1404
chr	691909	691910	-0.1638
chr	691910	691912	-0.1755
chr	691912	691913	-0.3042
chr	691913	691914	-0.4914
chr	691914	691915	-1.2987
chr	691915	691916	-1.5678
chr	691916	691917	-6.5403
chr	691917	691918	-6.5754
chr	691918	691919	-6.6105
chr	691919	691920	-6.6573
chr	691920	691922	-6.6807
chr	691922	691934	-6.6924
chr	691934	691936	-6.435
chr	691936	691937	-4.914
chr	691937	691938	-0.2457
chr	691938	691941	-0.234
chr	691941	691942	-0.1755
chr	691942	691943	-0.1404
chr	691943	691957	-0.117
chr	691957	691958	-0.1053
chr	691958	691959	-0.0936
chr	691983	691994	-0.0117
chr	691994	691995	-0.0234
chr	691995	692004	-0.0351
chr	692004	692017	-0.0234
chr	692017	692019	-0.0117
chr	692063	692073	-0.0117
chr	692073	692074	-0.0585
chr	692074	692078	-0.0702
chr	692078	692079	-0.0819
chr	692079	692083	-0.1287
chr	692083	692086	-0.1404
chr	692086	692091	-0.1521
chr	692091	692092	-0.117
chr	692092	692094	-0.1287
chr	692094	692097	-0.117
chr	692097	692098	-0.1053
chr	692098	692109	-0.0585
chr	692109	692110	-0.0117
chr	692110	692111	-0.0468
chr	692111	692112	-0.2691
chr	692112	692115	-0.2925
chr	692115	692120	-0.3042
chr	692120	692125	-0.3159
chr	692125	692129	-0.3627
chr	692129	692132	-0.351
chr	692132	692141	-0.0585
chr	692141	692147	-0.0468
chr	692168	692178	-0.0117
chr	692178	692188	-0.0234
chr	692188	692197	-0.0117
chr	692212	692227	-0.0117
chr	692227	692228	-0.0351
chr	692228	692229	-0.1287
chr	692229	692230	-0.1638
chr	692230	692231	-0.1872
chr	692231	692240	-0.1755
chr	692240	692248	-0.1872
chr	692248	692249	-0.0585
chr	692249	692250	-0.0351
chr	692250	692251	-0.0234
chr	692251	692252	-0.0117
chr	692252	692260	-0.0234
chr	692260	692269	-0.0117
chr	692285	692286	-0.0117
chr	692286	692287	-0.0351
chr	692287	692291	-0.0585
chr	692291	692293	-0.0702
chr	692293	692303	-0.0819
chr	692303	692306	-0.0351
chr	692306	692307	-0.0234
chr	692307	692308	-0.0585
chr	692308	692310	-0.117
chr	692310	692311	-0.1404
chr	692311	692312	-0.2574
chr	692312	692313	-0.3042
chr	692313	692325	-0.5733
chr	692325	692327	-0.5616
chr	692327	692329	-0.5382
chr	692329	692330	-0.5148
chr	692330	692331	-0.5031
chr	692331	692332	-0.3042
chr	692332	692333	-0.1053
chr	692333	692334	-0.1638
chr	692334	692337	-0.1404
chr	692337	692339	-0.1989
chr	692339	692344	-0.2457
chr	692344	692345	-0.2574
chr	692345	692352	-0.2691
chr	692352	692353	-0.2457
chr	692353	692357	-0.1287
chr	692357	692359	-0.0819
chr	692359	692361	-0.0351
chr	692361	692362	-0.0702
chr	692362	692363	-0.1053
chr	692363	692364	-0.1287
chr	692364	692365	-0.1404
chr	692365	692366	-0.1989
chr	692366	692367	-0.1755
chr	692367	692368	-0.2106
chr	692368	692369	-0.234
chr	692369	692370	-0.2574
chr	692370	692371	-0.3276
chr	692371	692372	-0.3861
chr	692372	692374	-0.4212
chr	692374	692375	-3.6036
chr	692375	692376	-5.0778
chr	692376	692377	-5.6628
chr	692377	692378	-5.6745
chr	692378	692379	-6.0021
chr	692379	692380	-6.0957
chr	692380	692382	-6.6924
chr	692382	692384	-6.7041
chr	692384	692386	-6.6924
chr	692386	692388	-6.6807
chr	692388	692391	-6.5169
chr	692391	692392	-6.4935
chr	692392	692394	-6.4818
chr	692394	692395	-6.4701
chr	692395	692396	-6.3765
chr	692396	692397	-1.0998
chr	692397	692399	-0.585
chr	692399	692401	-0.5616
chr	692401	692407	-0.0585
chr	692407	692412	-0.0468
chr	692412	692413	-0.0585
chr	692413	692414	-0.0936
chr	692414	692415	-1.1817
chr	692415	692416	-1.3923
chr	692416	692417	-1.4508
chr	692417	692418	-1.638
chr	692418	692419	-2.3868
chr	692419	692420	-2.6442
chr	692420	692421	-2.691
chr	692421	692423	-2.7495
chr	692423	692425	-2.9367
chr	692425	692426	-2.9718
chr	692426	692427	-3.0186
chr	692427	692428	-3.0303
chr	692428	692429	-3.0537
chr	692429	692430	-3.1239
chr	692430	692431	-3.2409
chr	692431	692432	-5.4873
chr	692432	692433	-5.7213
chr	692433	692434	-5.7681
chr	692434	692435	-5.8149
chr	692435	692436	-7.7454
chr	692436	692437	-24.4764
chr	692437	692438	-39.1482
chr	692438	692439	-41.0085
chr	692439	692440	-42.2019
chr	692440	692441	-42.5763
chr	692441	692442	-41.5116
chr	692442	692443	-41.4882
chr	692443	692444	-41.4999
chr	692444	692449	-41.4648
chr	692449	692450	-41.4531
chr	692450	692453	-41.4297
chr	692453	692454	-41.418
chr	692454	692455	-41.4063
chr	692455	692456	-41.3946
chr	692456	692457	-40.0725
chr	692457	692458	-38.0835
chr	692458	692459	-2.223
chr	692459	692460	-0.6903
chr	692460	692461	-0.5733
chr	692461	692462	-0.3042
chr	692462	692463	-0.3159
chr	692463	692464	-0.2457
chr	692464	692465	-0.234
chr	692465	692466	-0.2106
chr	692466	692468	-0.234
chr	692468	692469	-0.2691
chr	692469	692470	-0.351
chr	692470	692471	-0.5148
chr	692471	692472	-0.5265
chr	692472	692473	-0.5382
chr	692473	692475	-0.5499
chr	692475	692477	-0.5616
chr	692477	692478	-0.702
chr	692478	692479	-0.8073
chr	692479	692480	-0.8307
chr	692480	692481	-1.1115
chr	692481	692482	-3.9195
chr	692482	692483	-4.4343
chr	692483	692484	-5.9553
chr	692484	692485	-7.0551
chr	692485	692486	-7.2657
chr	692486	692487	-7.2774
chr	692487	692488	-7.3593
chr	692488	692489	-8.2251
chr	692489	692490	-8.2953
chr	692490	692491	-8.5176
chr	692491	692492	-9.1377
chr	692492	692493	-16.3098
chr	692493	692494	-16.7076
chr	692494	692496	-16.7895
chr	692496	692498	-16.8012
chr	692498	692502	-16.8246
chr	692502	692503	-16.5321
chr	692503	692504	-15.6429
chr	692504	692505	-8.8335
chr	692505	692510	-8.8218
chr	692510	692512	-8.775
chr	692512	692513	-8.7633
chr	692513	692514	-7.5816
chr	692514	692515	-0.1989
chr	692515	692518	-0.2223
chr	692518	692523	-0.2574
chr	692523	692524	-0.2691
chr	692524	692525	-0.3276
chr	692525	692526	-0.5265
chr	692526	692527	-0.5499
chr	692527	692529	-0.5733
chr	692529	692533	-0.5967
chr	692533	692534	-0.6201
chr	692534	692535	-25.7985
chr	692535	692536	-62.9811
chr	692536	692537	-119.656
chr	692537	692538	-134.047
chr	692538	692539	-135.1
chr	692539	692540	-135.158
chr	692540	692541	-135.357
chr	692541	692542	-136.141
chr	692542	692544	-136.188
chr	692544	692546	-136.176
chr	692546	692547	-135.919
chr	692547	692549	-135.825
chr	692549	692551	-135.837
chr	692551	692552	-135.825
chr	692552	692553	-135.837
chr	692553	692554	-135.802
chr	692554	692556	-135.767
chr	692556	692558	-135.685
chr	692558	692559	-0.6318
chr	692559	692560	-0.6669
chr	692560	692561	-1.4976
chr	692561	692562	-1.6497
chr	692562	692563	-1.7082
chr	692563	692564	-1.7199
chr	692564	692566	-1.7667
chr	692566	692570	-1.7784
chr	692570	692578	-1.7667
chr	692578	692579	-1.7433
chr	692579	692580	-1.4391
chr	692580	692581	-1.17
chr	692581	692582	-0.5148
chr	692582	692584	-0.2574
chr	692584	692597	-0.1872
chr	692597	692602	-0.1638
chr	692602	692603	-0.0234
chr	692603	692608	-0.0117
chr	692608	692609	-0.0234
chr	692609	692610	-0.0936
chr	692610	692611	-0.3042
chr	692611	692612	-0.351
chr	692612	692613	-0.585
chr	692613	692614	-0.5967
chr	692614	692615	-1.6029
chr	692615	692616	-2.0007
chr	692616	692617	-6.552
chr	692617	692618	-6.9849
chr	692618	692619	-7.2306
chr	692619	692620	-7.254
chr	692620	692631	-7.3008
chr	692631	692632	-7.0083
chr	692632	692633	-6.9615
chr	692633	692634	-6.8445
chr	692634	692635	-6.7977
chr	692635	692636	-6.6105
chr	692636	692637	-4.0482
chr	692637	692638	-1.0296
chr	692638	692639	-0.2223
chr	692639	692640	-0.1755
chr	692640	692641	-0.0819
chr	692641	692647	-0.0234
chr	692647	692660	-0.0117
chr	692675	692692	-0.0117
chr	692701	692720	-0.0117
chr	692721	692725	-0.0468
chr	692725	692728	-0.0585
chr	692728	692743	-0.0702
chr	692743	692744	-0.0351
chr	692744	692745	-0.0234
chr	692745	692750	-0.0117
chr	692766	692767	-0.0234
chr	692767	692775	-0.0351
chr	692775	692781	-0.0468
chr	692781	692782	-0.0351
chr	692782	692784	-0.0468
chr	692784	692785	-0.0819
chr	692785	692786	-0.1755
chr	692786	692787	-0.2574
chr	692787	692788	-0.6903
chr	692788	692789	-1.6497
chr	692789	692790	-1.9422
chr	692790	692797	-1.989
chr	692797	692807	-2.0007
chr	692807	692808	-1.989
chr	692808	692809	-1.9773
chr	692809	692810	-0.1404
chr	692810	692815	-0.0117
chr	692816	692838	-0.0351
chr	692918	692919	-0.0117
chr	692919	692920	-0.1872
chr	692920	692921	-0.2106
chr	692921	692922	-0.234
chr	692922	692940	-0.2457
chr	692940	692943	-0.0468
chr	692943	692963	-0.0117
chr	693013	693030	-0.0117
chr	693030	693031	-0.0585
chr	693031	693032	-0.0702
chr	693032	693033	-0.0819
chr	693033	693036	-0.0702
chr	693036	693038	-0.0819
chr	693038	693043	-0.117
chr	693043	693047	-0.1287
chr	693047	693048	-0.1872
chr	693048	693049	-0.1989
chr	693049	693053	-0.2457
chr	693053	693055	-0.1755
chr	693055	693059	-0.1638
chr	693059	693069	-0.1287
chr	693069	693070	-0.0234
chr	693107	693120	-0.0117
chr	693120	693125	-0.0234
chr	693125	693127	-0.0351
chr	693127	693128	-0.0468
chr	693128	693129	-0.0585
chr	693129	693130	-0.1053
chr	693130	693131	-0.1872
chr	693131	693132	-0.3861
chr	693132	693133	-0.4329
chr	693133	693136	-0.4914
chr	693136	693137	-0.5031
chr	693137	693140	-0.585
chr	693140	693142	-0.5967
chr	693142	693143	-0.6084
chr	693143	693144	-0.6552
chr	693144	693145	-0.8541
chr	693145	693146	-0.9594
chr	693146	693147	-0.9945
chr	693147	693150	-1.0179
chr	693150	693151	-1.0062
chr	693151	693152	-0.9126
chr	693152	693154	-0.6786
chr	693154	693158	-0.6318
chr	693158	693159	-0.6201
chr	693159	693161	-0.5031
chr	693161	693162	-0.4914
chr	693162	693164	-0.4797
chr	693164	693166	-0.4212
chr	693166	693168	-0.1287
chr	693168	693171	-0.117
chr	693171	693172	-0.1053
chr	693172	693173	-0.0936
chr	693173	693174	-0.0117
chr	693222	693235	-0.0117
chr	693235	693236	-0.0234
chr	693236	693238	-0.0702
chr	693238	693239	-0.0819
chr	693239	693257	-0.0936
chr	693257	693259	-0.0819
chr	693259	693262	-0.0351
chr	693262	693264	-0.0234
chr	693264	693265	-0.0117
chr	693276	693277	-0.2925
chr	693277	693278	-0.4095
chr	693278	693279	-0.5148
chr	693279	693288	-0.5499
chr	693288	693290	-0.5382
chr	693290	693297	-0.5499
chr	693297	693299	-0.1404
chr	693299	693306	-0.0117
chr	693315	693319	-0.0819
chr	693319	693332	-0.0936
chr	693332	693333	-0.7488
chr	693333	693334	-0.8307
chr	693334	693335	-0.8424
chr	693335	693336	-0.9009
chr	693336	693338	-0.8424
chr	693338	693339	-0.819
chr	693339	693340	-0.8307
chr	693340	693341	-0.8541
chr	693341	693349	-0.8658
chr	693349	693351	-0.8541
chr	693351	693352	-0.7371
chr	693352	693353	-0.6084
chr	693353	693354	-0.585
chr	693354	693355	-0.3861
chr	693355	693356	-0.3042
chr	693356	693357	-0.2691
chr	693357	693360	-0.1287
chr	693360	693361	-0.117
chr	693361	693362	-0.0585
chr	693362	693367	-0.0351
chr	693367	693375	-0.0234
chr	693375	693376	-0.0351
chr	693376	693378	-0.0468
chr	693378	693384	-0.0585
chr	693384	693390	-0.0936
chr	693390	693397	-0.0702
chr	693397	693400	-0.0585
chr	693400	693403	-0.0351
chr	693403	693405	-0.0936
chr	693405	693406	-0.1404
chr	693406	693407	-0.7137
chr	693407	693408	-0.7371
chr	693408	693409	-1.0179
chr	693409	693410	-1.0296
chr	693410	693411	-1.0413
chr	693411	693425	-1.053
chr	693425	693427	-1.0062
chr	693427	693429	-0.4212
chr	693429	693430	-0.2808
chr	693431	693439	-0.0117
chr	693439	693443	-0.0234
chr	693443	693445	-0.0351
chr	693445	693451	-0.0585
chr	693451	693452	-0.1755
chr	693452	693453	-0.7956
chr	693453	693454	-0.9711
chr	693454	693457	-0.9945
chr	693457	693461	-1.0413
chr	693461	693466	-1.0296
chr	693466	693467	-1.0179
chr	693467	693472	-0.9945
chr	693472	693473	-0.9711
chr	693473	693474	-0.6552
chr	693481	693483	-0.0117
chr	693483	693485	-0.0234
chr	693485	693486	-0.0351
chr	693486	693487	-0.0468
chr	693487	693488	-0.0819
chr	693488	693489	-0.0936
chr	693489	693490	-0.1053
chr	693490	693491	-0.1287
chr	693491	693497	-0.1404
chr	693497	693498	-0.1521
chr	693498	693499	-0.1638
chr	693499	693500	-0.2223
chr	693500	693503	-0.3393
chr	693503	693504	-0.3744
chr	693504	693505	-0.3978
chr	693505	693506	-0.3861
chr	693506	693510	-0.4095
chr	693510	693512	-0.3159
chr	693512	693518	-0.3276
chr	693518	693519	-0.3393
chr	693519	693520	-0.3861
chr	693520	693521	-0.4212
chr	693521	693522	-3.3111
chr	693522	693523	-3.744
chr	693523	693524	-4.0599
chr	693524	693525	-4.0833
chr	693525	693526	-4.095
chr	693526	693527	-4.0482
chr	693527	693528	-4.1535
chr	693528	693529	-4.1652
chr	693529	693530	-4.2354
chr	693530	693531	-4.3641
chr	693531	693532	-4.4343
chr	693532	693533	-4.5162
chr	693533	693534	-4.5747
chr	693534	693538	-4.7034
chr	693538	693543	-4.6917
chr	693543	693544	-0.9945
chr	693544	693547	-0.7488
chr	693547	693548	-0.7137
chr	693548	693549	-0.5148
chr	693549	693552	-0.5031
chr	693552	693553	-0.4446
chr	693553	693554	-0.2574
chr	693554	693555	-0.2691
chr	693555	693568	-0.2223
chr	693568	693571	-0.234
chr	693571	693572	-0.0117
chr	693572	693580	-0.0234
chr	693580	693582	-0.0585
chr	693582	693590	-0.0702
chr	693590	693591	-0.0819
chr	693591	693593	-0.0936
chr	693593	693594	-0.1053
chr	693594	693599	-0.0936
chr	693599	693603	-0.117
chr	693603	693604	-0.1287
chr	693604	693605	-1.7667
chr	693605	693606	-2.5623
chr	693606	693607	-2.6442
chr	693607	693608	-2.6676
chr	693608	693609	-2.6793
chr	693609	693611	-2.7027
chr	693611	693616	-2.691
chr	693616	693625	-2.6325
chr	693625	693626	-2.574
chr	693626	693632	-0.0117
chr	693639	693640	-0.0117
chr	693640	693641	-0.0702
chr	693641	693642	-0.1755
chr	693642	693651	-0.2106
chr	693651	693658	-0.2457
chr	693658	693659	-0.2691
chr	693659	693660	-0.3393
chr	693660	693661	-0.351
chr	693661	693663	-0.3042
chr	693663	693664	-0.234
chr	693664	693666	-0.3627
chr	693666	693670	-0.468
chr	693670	693671	-0.4797
chr	693671	693672	-0.5031
chr	693672	693673	-0.5265
chr	693673	693675	-0.5148
chr	693675	693680	-0.5265
chr	693680	693685	-0.4329
chr	693685	693686	-0.1989
chr	693686	693687	-0.1872
chr	693687	693694	-0.0936
chr	693694	693695	-0.0234
chr	693706	693722	-0.0117
chr	693722	693723	-0.0936
chr	693723	693726	-0.1755
chr	693726	693727	-0.1989
chr	693727	693729	-0.1872
chr	693729	693732	-0.2106
chr	693732	693734	-0.2223
chr	693734	693745	-0.2574
chr	693745	693746	-0.2457
chr	693746	693750	-0.3393
chr	693750	693756	-0.3627
chr	693756	693766	-0.3159
chr	693766	693768	-0.3042
chr	693778	693796	-0.0234
chr	693796	693801	-0.0585
chr	693801	693802	-0.117
chr	693802	693803	-0.1755
chr	693803	693804	-0.2574
chr	693804	693805	-0.3042
chr	693805	693806	-0.3393
chr	693806	693807	-0.3978
chr	693807	693808	-0.5382
chr	693808	693809	-0.5616
chr	693809	693810	-0.5733
chr	693810	693812	-0.585
chr	693812	693813	-0.7605
chr	693813	693814	-0.7956
chr	693814	693815	-2.0943
chr	693815	693816	-2.1996
chr	693816	693817	-2.1879
chr	693817	693818	-2.1762
chr	693818	693819	-2.1996
chr	693819	693822	-2.2347
chr	693822	693826	-2.1645
chr	693826	693828	-1.8135
chr	693828	693829	-1.6965
chr	693829	693830	-1.6848
chr	693830	693834	-1.7082
chr	693834	693835	-1.7316
chr	693835	693836	-0.4329
chr	693836	693837	-2.4336
chr	693837	693838	-2.574
chr	693838	693839	-2.7144
chr	693839	693840	-2.8548
chr	693840	693841	-2.9016
chr	693841	693842	-2.9601
chr	693842	693843	-2.9718
chr	693843	693845	-2.9835
chr	693845	693850	-2.9952
chr	693850	693856	-3.0069
chr	693856	693857	-2.9484
chr	693857	693858	-0.2223
chr	693858	693860	-0.0936
chr	693860	693862	-0.0468
chr	693862	693863	-0.0351
chr	693863	693867	-0.0234
chr	693867	693871	-0.0117
chr	693874	693875	-0.0117
chr	693875	693876	-0.1053
chr	693876	693877	-0.1638
chr	693877	693878	-0.351
chr	693878	693879	-0.6318
chr	693879	693880	-1.1583
chr	693880	693881	-2.0241
chr	693881	693882	-2.3283
chr	693882	693883	-3.2175
chr	693883	693884	-3.627
chr	693884	693885	-3.6855
chr	693885	693886	-3.7206
chr	693886	693887	-3.8259
chr	693887	693890	-3.8376
chr	693890	693898	-3.8493
chr	693898	693899	-3.8259
chr	693899	693900	-3.8142
chr	693900	693902	-0.6318
chr	693902	693904	-0.6084
chr	693904	693905	-0.4446
chr	693905	693906	-0.4212
chr	693906	693907	-0.0702
chr	693907	693914	-0.0117
chr	693914	693915	-0.0702
chr	693915	693917	-0.1404
chr	693917	693918	-0.1755
chr	693918	693919	-0.5382
chr	693919	693921	-1.0062
chr	693921	693922	-1.0413
chr	693922	693923	-1.2753
chr	693923	693926	-1.3104
chr	693926	693927	-1.3572
chr	693927	693928	-1.6146
chr	693928	693930	-1.8369
chr	693930	693932	-1.989
chr	693932	693936	-2.0124
chr	693936	693937	-1.9773
chr	693937	693940	-1.9656
chr	693940	693942	-0.819
chr	693942	693943	-0.7605
chr	693943	693945	-0.7488
chr	693945	693947	-0.7371
chr	693947	693949	-0.7137
chr	693949	693950	-0.117
chr	693950	693952	-0.0702
chr	693966	693967	-0.0936
chr	693967	693968	-0.1521
chr	693968	693969	-0.1638
chr	693969	693970	-0.2106
chr	693970	693971	-0.2223
chr	693971	693974	-0.2574
chr	693974	693979	-0.2691
chr	693979	693981	-0.2808
chr	693981	693987	-0.3042
chr	693987	693991	-0.1287
chr	693991	693996	-0.117
chr	693996	694002	-0.0468
chr	694002	694007	-0.0234
chr	694007	694008	-0.0117
chr	694008	694010	-0.0351
chr	694010	694011	-0.0468
chr	694011	694017	-0.1287
chr	694017	694021	-0.1404
chr	694021	694029	-0.1872
chr	694029	694030	-0.117
chr	694030	694031	-0.1287
chr	694031	694032	-0.0936
chr	694032	694033	-0.1053
chr	694033	694035	-0.1287
chr	694035	694040	-0.1638
chr	694040	694041	-0.1521
chr	694041	694042	-0.1638
chr	694042	694043	-0.117
chr	694043	694044	-0.1287
chr	694044	694045	-0.1521
chr	694045	694046	-0.1638
chr	694046	694047	-0.1755
chr	694047	694049	-0.1872
chr	694049	694050	-0.3744
chr	694050	694051	-0.3978
chr	694051	694054	-0.3627
chr	694054	694055	-0.351
chr	694055	694056	-0.6435
chr	694056	694057	-1.0296
chr	694057	694058	-2.3049
chr	694058	694059	-2.5623
chr	694059	694060	-2.6091
chr	694060	694061	-3.978
chr	694061	694062	-4.0599
chr	694062	694063	-4.095
chr	694063	694065	-4.1301
chr	694065	694069	-4.1535
chr	694069	694072	-4.1418
chr	694072	694075	-4.1535
chr	694075	694078	-4.1886
chr	694078	694079	-3.042
chr	694079	694080	-3.0186
chr	694080	694081	-0.9828
chr	694081	694082	-1.6614
chr	694082	694083	-1.7199
chr	694083	694084	-1.872
chr	694084	694086	-1.8954
chr	694086	694087	-1.9422
chr	694087	694099	-1.9305
chr	694099	694100	-1.9188
chr	694100	694101	-1.872
chr	694101	694102	-1.8603
chr	694102	694103	-0.1287
chr	694103	694105	-0.1053
chr	694105	694106	-0.0234
chr	694106	694107	-0.0117
chr	694109	694116	-0.0117
chr	694116	694117	-0.0351
chr	694117	694128	-0.0468
chr	694128	694131	-0.0585
chr	694131	694132	-0.0819
chr	694132	694133	-0.0936
chr	694133	694134	-0.7839
chr	694134	694135	-0.8424
chr	694135	694136	-1.0413
chr	694136	694137	-7.4646
chr	694137	694138	-8.0496
chr	694138	694140	-8.7867
chr	694140	694141	-8.8569
chr	694141	694154	-8.8803
chr	694154	694155	-8.8101
chr	694155	694156	-8.7165
chr	694156	694157	-8.5995
chr	694157	694158	-0.4797
chr	694158	694169	-0.0117
chr	694169	694170	-0.0468
chr	694170	694171	-0.0936
chr	694171	694172	-0.1053
chr	694172	694179	-0.1521
chr	694179	694185	-0.1404
chr	694185	694190	-0.1521
chr	694190	694191	-0.1287
chr	694191	694193	-0.0234
chr	694193	694194	-0.0351
chr	694194	694195	-0.0468
chr	694195	694196	-0.0585
chr	694196	694198	-0.117
chr	694198	694201	-0.1287
chr	694201	694202	-0.1404
chr	694202	694205	-0.1521
chr	694205	694214	-0.1404
chr	694214	694222	-0.0468
chr	694222	694223	-0.0117
chr	694228	694229	-0.0468
chr	694229	694230	-0.0585
chr	694230	694251	-0.1053
chr	694304	694325	-0.0117
chr	694362	694363	-0.0585
chr	694363	694382	-0.0702
chr	694382	694383	-0.0468
chr	694383	694392	-0.0702
chr	694392	694405	-0.0819
chr	694405	694409	-0.0117
chr	694417	694436	-0.0117
chr	694439	694455	-0.0234
chr	694455	694456	-0.0585
chr	694456	694459	-0.0351
chr	694459	694466	-0.0468
chr	694466	694467	-0.0819
chr	694467	694474	-0.0936
chr	694474	694477	-0.117
chr	694477	694478	-0.1287
chr	694478	694481	-0.1404
chr	694481	694486	-0.1521
chr	694486	694498	-0.1053
chr	694498	694499	-0.0234
chr	694499	694508	-0.0117
chr	694528	694531	-0.0468
chr	694531	694547	-0.0585
chr	694547	694548	-0.0702
chr	694548	694569	-0.0117
chr	694576	694577	-0.1404
chr	694577	694578	-0.1638
chr	694578	694581	-0.1989
chr	694581	694584	-0.2106
chr	694584	694586	-0.2223
chr	694586	694598	-0.234
chr	694598	694600	-0.1404
chr	694600	694603	-0.117
chr	694603	694606	-0.0351
chr	694606	694607	-0.0234
chr	694607	694619	-0.0117
chr	694620	694624	-0.0117
chr	694624	694625	-0.0234
chr	694625	694641	-0.0351
chr	694641	694646	-0.0234
chr	694672	694675	-0.0117
chr	694675	694677	-0.0234
chr	694677	694678	-0.0702
chr	694678	694689	-0.0936
chr	694689	694699	-0.0819
chr	694710	694711	-0.0234
chr	694711	694713	-0.0585
chr	694713	694714	-0.2808
chr	694714	694718	-0.3042
chr	694718	694729	-0.3159
chr	694729	694731	-0.3042
chr	694731	694732	-0.2457
chr	694732	694734	-0.234
chr	694734	694735	-0.1872
chr	694760	694771	-0.0468
chr	694771	694773	-0.0585
chr	694773	694781	-0.0702
chr	694781	694782	-0.0468
chr	694782	694783	-0.0234
chr	694783	694801	-0.0351
chr	694801	694802	-0.0585
chr	694802	694803	-0.0819
chr	694803	694804	-0.1053
chr	694804	694805	-0.3159
chr	694805	694806	-0.5616
chr	694806	694807	-0.6669
chr	694807	694808	-1.404
chr	694808	694809	-1.4508
chr	694809	694810	-1.4742
chr	694810	694811	-1.4859
chr	694811	694818	-1.5093
chr	694818	694820	-1.4976
chr	694820	694821	-1.4859
chr	694821	694826	-1.4976
chr	694826	694828	-0.9711
chr	694828	694829	-0.0585
chr	694829	694830	-0.0819
chr	694830	694832	-0.1287
chr	694832	694833	-0.1521
chr	694833	694834	-0.1755
chr	694834	694835	-0.1989
chr	694835	694837	-0.2106
chr	694837	694838	-0.2223
chr	694838	694839	-0.234
chr	694839	694841	-0.2457
chr	694841	694843	-0.3159
chr	694843	694845	-0.3276
chr	694845	694847	-0.3393
chr	694847	694848	-0.3276
chr	694848	694849	-0.2808
chr	694849	694850	-0.2691
chr	694850	694853	-0.234
chr	694853	694854	-0.2223
chr	694854	694855	-0.2106
chr	694855	694858	-0.2223
chr	694858	694859	-0.2106
chr	694859	694860	-0.2457
chr	694860	694862	-0.234
chr	694862	694863	-0.1755
chr	694863	694864	-0.1872
chr	694864	694868	-0.1755
chr	694868	694882	-0.1404
chr	694882	694884	-0.0936
chr	694899	694907	-0.0117
chr	694907	694922	-0.0234
chr	694922	694928	-0.0117
chr	694930	694932	-0.0117
chr	694932	694935	-0.0234
chr	694935	694936	-0.0351
chr	694936	694937	-0.0468
chr	694937	694938	-0.0936
chr	694938	694939	-0.1521
chr	694939	694940	-0.1989
chr	694940	694941	-0.3159
chr	694941	694942	-0.4095
chr	694942	694943	-0.4797
chr	694943	694944	-1.1817
chr	694944	694945	-1.2753
chr	694945	694946	-1.3338
chr	694946	694947	-1.4157
chr	694947	694948	-1.4508
chr	694948	694949	-1.4625
chr	694949	694950	-1.6497
chr	694950	694951	-1.7199
chr	694951	694963	-1.7316
chr	694963	694964	-0.3627
chr	694964	694966	-0.3744
chr	694966	694967	-0.3627
chr	694967	694968	-0.351
chr	694968	694969	-0.3159
chr	694969	694970	-0.1989
chr	694970	694971	-0.1755
chr	694971	694972	-0.0585
chr	694972	694976	-0.0702
chr	694976	694977	-0.0936
chr	694977	694978	-0.0819
chr	694978	694979	-0.0936
chr	694979	694980	-0.1638
chr	694980	694981	-1.8018
chr	694981	694982	-2.4102
chr	694982	694983	-2.6676
chr	694983	694984	-2.8314
chr	694984	694985	-3.0069
chr	694985	694997	-3.0303
chr	694997	694999	-3.042
chr	694999	695000	-2.9718
chr	695000	695001	-2.9835
chr	695001	695002	-2.9133
chr	695002	695006	-0.585
chr	695006	695013	-0.6084
chr	695013	695018	-0.5967
chr	695018	695022	-0.585
chr	695022	695024	-0.5733
chr	695024	695025	-0.2106
chr	695025	695027	-0.0117
chr	695043	695047	-0.0117
chr	695047	695070	-0.0234
chr	695076	695099	-0.0117
chr	695106	695113	-0.0117
chr	695113	695114	-0.0585
chr	695114	695127	-0.0702
chr	695127	695129	-0.0585
chr	695129	695131	-0.0702
chr	695131	695134	-0.0819
chr	695134	695140	-0.0351
chr	695140	695142	-0.0468
chr	695142	695143	-0.0585
chr	695143	695144	-0.0819
chr	695144	695145	-0.117
chr	695145	695146	-1.3338
chr	695146	695147	-1.4625
chr	695147	695148	-1.6497
chr	695148	695149	-1.8018
chr	695149	695150	-2.1996
chr	695150	695151	-2.4804
chr	695151	695152	-4.7385
chr	695152	695153	-5.5458
chr	695153	695154	-5.8617
chr	695154	695156	-5.8734
chr	695156	695157	-5.8968
chr	695157	695158	-5.9319
chr	695158	695166	-5.9436
chr	695166	695167	-5.9319
chr	695167	695168	-4.8672
chr	695168	695172	-4.8087
chr	695172	695173	-4.9023
chr	695173	695174	-0.468
chr	695174	695175	-0.585
chr	695175	695176	-0.7254
chr	695176	695177	-0.9009
chr	695177	695178	-1.053
chr	695178	695180	-1.0881
chr	695180	695185	-1.0998
chr	695185	695187	-1.1115
chr	695187	695189	-1.0998
chr	695189	695191	-1.1115
chr	695191	695193	-1.0296
chr	695193	695195	-0.9594
chr	695195	695196	-0.6903
chr	695196	695197	-0.6786
chr	695197	695198	-0.2223
chr	695198	695200	-0.2106
chr	695200	695202	-0.0702
chr	695202	695216	-0.0819
chr	695216	695219	-0.0702
chr	695219	695221	-0.0351
chr	695221	695223	-0.0234
chr	695223	695224	-0.0117
chr	695235	695241	-0.0117
chr	695241	695255	-0.0234
chr	695255	695259	-0.0351
chr	695259	695262	-0.0468
chr	695262	695264	-0.0351
chr	695264	695265	-0.0468
chr	695265	695266	-0.0702
chr	695266	695267	-0.4095
chr	695267	695268	-0.5967
chr	695268	695270	-0.6084
chr	695270	695275	-0.6318
chr	695275	695278	-0.6435
chr	695278	695279	-0.6669
chr	695279	695280	-0.702
chr	695280	695281	-0.7254
chr	695281	695282	-2.1528
chr	695282	695283	-2.1879
chr	695283	695284	-2.223
chr	695284	695285	-2.2464
chr	695285	695286	-2.3634
chr	695286	695287	-2.457
chr	695287	695288	-2.1177
chr	695288	695290	-2.0124
chr	695290	695291	-2.0475
chr	695291	695293	-2.0358
chr	695293	695295	-2.0475
chr	695295	695297	-2.0592
chr	695297	695300	-2.0475
chr	695300	695302	-2.0241
chr	695302	695303	-0.6552
chr	695303	695304	-0.6201
chr	695304	695305	-0.6669
chr	695305	695306	-0.6552
chr	695306	695307	-0.5499
chr	695307	695312	-0.2574
chr	695312	695317	-0.1521
chr	695317	695318	-0.1755
chr	695318	695319	-0.3159
chr	695319	695320	-0.4212
chr	695320	695321	-0.5499
chr	695321	695323	-0.6084
chr	695323	695324	-0.6435
chr	695324	695325	-0.5148
chr	695325	695326	-0.7137
chr	695326	695327	-0.7605
chr	695327	695328	-0.819
chr	695328	695329	-0.8424
chr	695329	695330	-0.9009
chr	695330	695333	-0.9126
chr	695333	695339	-0.9594
chr	695339	695340	-0.9477
chr	695340	695341	-0.8541
chr	695341	695342	-0.4797
chr	695342	695346	-0.468
chr	695346	695347	-0.4212
chr	695347	695348	-0.2223
chr	695348	695350	-0.1404
chr	695350	695351	-0.0819
chr	695429	695436	-0.0117
chr	695436	695437	-0.0234
chr	695437	695441	-0.0351
chr	695441	695443	-0.0585
chr	695443	695444	-0.0819
chr	695444	695445	-0.2106
chr	695445	695446	-0.234
chr	695446	695452	-0.2574
chr	695452	695459	-0.2457
chr	695459	695463	-0.234
chr	695463	695466	-0.2106
chr	695479	695501	-0.0117
chr	695504	695505	-0.0936
chr	695505	695506	-0.1287
chr	695506	695507	-0.2106
chr	695507	695508	-0.3159
chr	695508	695509	-0.351
chr	695509	695514	-0.3627
chr	695514	695517	-0.3861
chr	695517	695523	-0.3978
chr	695523	695526	-0.3861
chr	695526	695527	-0.3393
chr	695527	695528	-0.1404
chr	695528	695533	-0.0351
chr	695533	695534	-0.0585
chr	695534	695535	-0.0702
chr	695535	695537	-0.0819
chr	695537	695540	-0.0468
chr	695540	695541	-0.0585
chr	695541	695542	-0.0702
chr	695542	695543	-0.117
chr	695543	695544	-0.1287
chr	695544	695545	-0.1989
chr	695545	695546	-0.3627
chr	695546	695555	-0.3744
chr	695555	695560	-0.3393
chr	695560	695566	-0.3276
chr	695566	695567	-0.2808
chr	695567	695568	-0.1638
chr	695568	695569	-0.1287
chr	695569	695570	-0.0936
chr	695570	695571	-0.0117
chr	695642	695643	-0.0351
chr	695643	695644	-0.0585
chr	695644	695645	-0.1638
chr	695645	695646	-0.3861
chr	695646	695647	-0.4914
chr	695647	695648	-0.6318
chr	695648	695649	-0.7722
chr	695649	695650	-0.7956
chr	695650	695653	-0.8073
chr	695653	695665	-0.819
chr	695665	695666	-0.8073
chr	695666	695667	-0.117
chr	695667	695668	-0.0468
chr	695668	695669	-0.0234
chr	695669	695674	-0.0117
chr	695715	695717	-0.0234
chr	695717	695722	-0.0351
chr	695722	695734	-0.0468
chr	695734	695739	-0.0234
chr	695739	695741	-0.0117
chr	695878	695879	-0.3861
chr	695879	695880	-0.7137
chr	695880	695881	-0.8307
chr	695881	695882	-1.2402
chr	695882	695883	-1.5561
chr	695883	695884	-1.7433
chr	695884	695885	-2.5506
chr	695885	695886	-3.6855
chr	695886	695887	-3.7908
chr	695887	695889	-3.8142
chr	695889	695898	-3.8376
chr	695898	695900	-3.8259
chr	695900	695904	-3.8142
chr	695904	695905	-3.7323
chr	695905	695906	-0.2106
chr	695906	695907	-0.1989
chr	695907	695909	-0.1638
chr	695909	695910	-0.0234
chr	695910	695916	-0.0117
chr	695955	695956	-0.0117
chr	695956	695958	-0.0468
chr	695958	695960	-0.0702
chr	695960	695967	-0.0819
chr	695967	695969	-0.1287
chr	695969	695970	-0.2691
chr	695970	695971	-0.3744
chr	695971	695972	-0.7371
chr	695972	695973	-0.8658
chr	695973	695974	-1.6965
chr	695974	695975	-2.5272
chr	695975	695976	-3.8025
chr	695976	695978	-3.8142
chr	695978	695979	-3.7908
chr	695979	695980	-3.7791
chr	695980	695991	-3.7557
chr	695991	695992	-3.6153
chr	695992	695993	-2.925
chr	695993	695994	-2.7963
chr	695994	695995	-2.6442
chr	695995	695996	-1.6146
chr	695996	695997	-1.4391
chr	695997	695999	-0.3159
chr	695999	696000	-0.3042
chr	696000	696001	-0.2574
chr	696001	696002	-0.1287
chr	696002	696004	-0.117
chr	696041	696042	-0.0117
chr	696042	696045	-0.0234
chr	696045	696046	-0.0351
chr	696046	696047	-0.0585
chr	696047	696048	-0.0702
chr	696048	696049	-0.1053
chr	696049	696050	-0.1287
chr	696050	696051	-0.1989
chr	696051	696052	-0.3861
chr	696052	696053	-0.4914
chr	696053	696054	-0.5499
chr	696054	696055	-1.0413
chr	696055	696056	-1.6497
chr	696056	696057	-2.1177
chr	696057	696058	-2.2815
chr	696058	696059	-2.3049
chr	696059	696060	-2.3166
chr	696060	696063	-2.3868
chr	696063	696066	-2.3634
chr	696066	696069	-2.3283
chr	696069	696072	-2.3049
chr	696072	696074	-2.2464
chr	696074	696075	-2.2815
chr	696075	696076	-2.106
chr	696076	696077	-1.0764
chr	696077	696078	-0.7722
chr	696078	696079	-0.2223
chr	696079	696080	-0.2574
chr	696080	696081	-0.3393
chr	696081	696083	-0.351
chr	696083	696084	-0.3159
chr	696084	696085	-0.3276
chr	696085	696100	-0.3393
chr	696100	696101	-0.2691
chr	696101	696102	-0.1287
chr	696102	696103	-0.117
chr	696103	696104	-0.0819
chr	696104	696105	-0.0585
chr	696105	696107	-0.0351
chr	696107	696113	-0.0234
chr	696143	696146	-0.0117
chr	696146	696149	-0.0234
chr	696149	696163	-0.0351
chr	696163	696167	-0.0234
chr	696169	696172	-0.0117
chr	696172	696173	-0.0234
chr	696173	696174	-0.0702
chr	696174	696176	-0.0819
chr	696176	696178	-0.1989
chr	696178	696179	-0.4212
chr	696179	696180	-1.989
chr	696180	696181	-2.2698
chr	696181	696182	-2.6559
chr	696182	696183	-3.393
chr	696183	696184	-4.1886
chr	696184	696185	-4.3641
chr	696185	696186	-4.9725
chr	696186	696187	-5.1363
chr	696187	696188	-5.1831
chr	696188	696189	-5.2182
chr	696189	696192	-5.3469
chr	696192	696193	-5.3586
chr	696193	696196	-5.3703
chr	696196	696199	-5.382
chr	696199	696200	-5.3703
chr	696200	696201	-3.0069
chr	696201	696202	-2.9718
chr	696202	696203	-2.1879
chr	696203	696204	-2.1177
chr	696204	696205	-0.9126
chr	696205	696206	-0.8541
chr	696206	696207	-0.819
chr	696207	696208	-0.5499
chr	696208	696209	-0.5148
chr	696209	696210	-0.468
chr	696210	696211	-0.4212
chr	696211	696212	-0.3861
chr	696212	696213	-0.3744
chr	696213	696214	-0.3393
chr	696214	696215	-0.3276
chr	696215	696216	-0.2808
chr	696216	696217	-0.5382
chr	696217	696218	-0.8892
chr	696218	696219	-0.9711
chr	696219	696220	-0.9594
chr	696220	696221	-0.9126
chr	696221	696229	-0.8892
chr	696229	696230	-0.9126
chr	696230	696233	-0.936
chr	696233	696234	-0.9477
chr	696234	696236	-0.9594
chr	696236	696238	-0.9009
chr	696238	696241	-0.0936
chr	696241	696246	-0.1053
chr	696246	696249	-0.2106
chr	696249	696251	-0.2223
chr	696251	696252	-1.3806
chr	696252	696253	-1.5912
chr	696253	696254	-1.6029
chr	696254	696256	-1.6263
chr	696256	696257	-1.6029
chr	696257	696258	-1.6146
chr	696258	696260	-1.6029
chr	696260	696267	-1.5912
chr	696267	696269	-1.638
chr	696269	696270	-1.6614
chr	696270	696271	-1.8486
chr	696271	696272	-3.4983
chr	696272	696273	-5.0076
chr	696273	696274	-5.2065
chr	696274	696275	-7.8975
chr	696275	696276	-12.8466
chr	696276	696277	-14.8005
chr	696277	696278	-19.0359
chr	696278	696287	-20.7792
chr	696287	696288	-20.7675
chr	696288	696293	-20.7324
chr	696293	696294	-20.592
chr	696294	696295	-20.475
chr	696295	696296	-20.4633
chr	696296	696297	-20.4048
chr	696297	696298	-20.007
chr	696298	696299	-1.5678
chr	696299	696300	-1.5444
chr	696300	696301	-1.3806
chr	696301	696302	-1.3338
chr	696302	696303	-0.3393
chr	696303	696304	-0.2457
chr	696304	696306	-0.0234
chr	696306	696307	-0.0117
chr	696366	696376	-0.0117
chr	696376	696377	-0.0234
chr	696377	696378	-0.0585
chr	696378	696379	-0.0702
chr	696379	696380	-0.0936
chr	696380	696382	-0.1872
chr	696382	696385	-0.1989
chr	696385	696400	-0.2223
chr	696400	696401	-0.2106
chr	696401	696402	-0.1755
chr	696449	696464	-0.0117
chr	696464	696466	-0.0234
chr	696466	696468	-0.0117
chr	696468	696469	-0.0468
chr	696469	696490	-0.0585
chr	696514	696515	-0.0117
chr	696515	696516	-0.0585
chr	696516	696517	-0.0702
chr	696517	696518	-0.0936
chr	696518	696519	-0.1755
chr	696519	696539	-0.1989
chr	696539	696540	-0.1638
chr	696599	696615	-0.0117
chr	696615	696623	-0.0234
chr	696623	696625	-0.0702
chr	696625	696626	-0.117
chr	696626	696627	-0.1755
chr	696627	696628	-0.1989
chr	696628	696629	-0.2106
chr	696629	696630	-0.2808
chr	696630	696631	-0.4095
chr	696631	696636	-0.4329
chr	696636	696641	-0.4446
chr	696641	696645	-0.4563
chr	696645	696651	-0.3276
chr	696651	696652	-0.3159
chr	696652	696653	-0.117
chr	696653	696655	-0.0702
chr	696655	696656	-0.0585
chr	696656	696657	-0.0468
chr	696669	696670	-0.0351
chr	696670	696671	-0.0702
chr	696671	696686	-0.0819
chr	696686	696690	-0.0702
chr	696690	696691	-0.0468
chr	696691	696693	-0.0234
chr	696693	696695	-0.0117
chr	696695	696713	-0.0351
chr	696713	696717	-0.0234
chr	696717	696718	-0.0117
chr	696752	696761	-0.0117
chr	696761	696772	-0.0234
chr	696772	696782	-0.0117
chr	696840	696861	-0.0117
chr	696919	696923	-0.0234
chr	696923	696938	-0.0351
chr	696938	696940	-0.1053
chr	696940	696941	-0.1287
chr	696941	696942	-0.117
chr	696942	696943	-0.1053
chr	696943	696944	-0.5967
chr	696944	696945	-0.6669
chr	696945	696946	-0.7839
chr	696946	696948	-0.7956
chr	696948	696949	-0.819
chr	696949	696956	-0.8073
chr	696956	696963	-0.819
chr	696963	696965	-0.7722
chr	696965	696966	-0.0234
chr	696966	696977	-0.0117
chr	697017	697018	-0.0117
chr	697018	697022	-0.0351
chr	697022	697025	-0.0468
chr	697025	697028	-0.0585
chr	697028	697038	-0.0702
chr	697038	697039	-0.0468
chr	697039	697042	-0.0351
chr	697042	697044	-0.0234
chr	697044	697050	-0.0117
chr	697156	697177	-0.0117
chr	697181	697182	-0.0702
chr	697182	697183	-0.0936
chr	697183	697184	-0.1053
chr	697184	697202	-0.1404
chr	697202	697203	-0.117
chr	697203	697205	-0.0936
chr	697205	697206	-0.117
chr	697206	697207	-0.1755
chr	697207	697208	-0.1989
chr	697208	697225	-0.234
chr	697225	697226	-0.2691
chr	697226	697227	-0.2925
chr	697227	697228	-0.2574
chr	697228	697229	-0.2691
chr	697229	697230	-0.1989
chr	697230	697233	-0.6552
chr	697233	697234	-0.6669
chr	697234	697235	-0.6786
chr	697235	697247	-0.7137
chr	697247	697248	-0.6318
chr	697248	697251	-0.6435
chr	697251	697252	-0.6084
chr	697252	697253	-0.7839
chr	697253	697255	-0.8424
chr	697255	697256	-0.8658
chr	697256	697271	-0.8541
chr	697271	697272	-0.8658
chr	697272	697273	-0.819
chr	697273	697294	-0.0117
chr	697324	697346	-0.0117
chr	697459	697462	-0.0117
chr	697462	697469	-0.0351
chr	697469	697471	-0.0468
chr	697471	697473	-0.0585
chr	697473	697480	-0.0702
chr	697480	697481	-0.0936
chr	697481	697484	-0.0819
chr	697484	697486	-0.0936
chr	697486	697489	-0.0819
chr	697489	697490	-0.0936
chr	697490	697496	-0.0585
chr	697496	697499	-0.0702
chr	697499	697500	-0.0819
chr	697500	697501	-0.117
chr	697501	697502	-0.1638
chr	697502	697503	-0.1989
chr	697503	697504	-0.1755
chr	697504	697508	-0.1872
chr	697508	697509	-0.1989
chr	697509	697510	-0.2223
chr	697510	697511	-0.234
chr	697511	697512	-0.4095
chr	697512	697513	-1.3806
chr	697513	697514	-1.5093
chr	697514	697525	-1.5444
chr	697525	697530	-1.5327
chr	697530	697531	-1.521
chr	697531	697532	-0.1287
chr	697532	697533	-0.0468
chr	697533	697538	-0.0351
chr	697538	697554	-0.0117
chr	697560	697561	-0.0117
chr	697561	697563	-0.0234
chr	697563	697565	-0.0468
chr	697565	697579	-0.0585
chr	697579	697582	-0.0468
chr	697582	697585	-0.0351
chr	697585	697586	-0.0117
chr	697586	697587	-0.0585
chr	697587	697590	-0.0702
chr	697590	697608	-0.0819
chr	697608	697611	-0.0351
chr	697611	697624	-0.0117
chr	697627	697629	-0.2457
chr	697629	697630	-0.2691
chr	697630	697635	-0.2808
chr	697635	697636	-0.2925
chr	697636	697637	-0.3159
chr	697637	697639	-0.3393
chr	697639	697649	-0.351
chr	697649	697653	-0.1521
chr	697653	697654	-0.1872
chr	697654	697655	-0.2457
chr	697655	697656	-0.1872
chr	697656	697659	-0.1638
chr	697659	697673	-0.1404
chr	697673	697674	-0.0936
chr	697674	697675	-0.0702
chr	697675	697676	-0.0234
chr	697676	697677	-0.0117
chr	697696	697697	-0.0117
chr	697697	697698	-0.0234
chr	697698	697706	-0.0351
chr	697706	697709	-0.0468
chr	697709	697718	-0.0585
chr	697718	697720	-0.0468
chr	697720	697725	-0.0351
chr	697725	697730	-0.0117
chr	697747	697748	-0.0234
chr	697748	697750	-0.0702
chr	697750	697751	-2.223
chr	697751	697752	-2.2347
chr	697752	697753	-2.2698
chr	697753	697754	-2.2815
chr	697754	697767	-2.3049
chr	697767	697768	-2.2932
chr	697768	697771	-2.2815
chr	697771	697772	-2.2113
chr	697772	697773	-0.2574
chr	697773	697774	-0.0351
chr	697774	697775	-0.0234
chr	697775	697776	-0.0117
chr	697789	697796	-0.0117
chr	697796	697797	-0.0351
chr	697797	697804	-0.0468
chr	697804	697805	-0.0585
chr	697805	697807	-0.0819
chr	697807	697811	-0.0936
chr	697811	697817	-0.0819
chr	697817	697824	-0.0468
chr	697824	697826	-0.0351
chr	697826	697827	-0.0234
chr	697827	697829	-0.0117
chr	697834	697856	-0.0117
chr	697883	697892	-0.0117
chr	697892	697894	-0.0351
chr	697894	697895	-0.0585
chr	697895	697902	-0.0702
chr	697902	697916	-0.0585
chr	697916	697917	-0.0234
chr	697917	697932	-0.0117
chr	697960	697961	-0.0117
chr	697961	697963	-0.0468
chr	697963	697964	-0.2808
chr	697964	697965	-0.3627
chr	697965	697966	-0.6435
chr	697966	697967	-0.7839
chr	697967	697968	-1.0179
chr	697968	697969	-1.2285
chr	697969	697973	-1.3104
chr	697973	697982	-1.3221
chr	697982	697985	-1.3104
chr	697985	697986	-1.2987
chr	697986	697987	-1.287
chr	697987	697990	-1.0764
chr	698008	698009	-0.0117
chr	698009	698010	-0.0234
chr	698010	698012	-0.1404
chr	698012	698033	-0.1521
chr	698075	698076	-0.0234
chr	698076	698082	-0.0468
chr	698082	698093	-0.0585
chr	698093	698096	-0.0702
chr	698096	698099	-0.0585
chr	698099	698106	-0.0117
chr	698106	698115	-0.0234
chr	698115	698118	-0.0117
chr	698118	698123	-0.0234
chr	698123	698136	-0.0117
chr	698136	698137	-0.0468
chr	698137	698138	-0.1287
chr	698138	698141	-0.1404
chr	698141	698142	-0.1638
chr	698142	698143	-0.1755
chr	698143	698144	-0.2106
chr	698144	698145	-0.2925
chr	698145	698146	-0.3978
chr	698146	698147	-0.4095
chr	698147	698148	-0.6084
chr	698148	698149	-0.6201
chr	698149	698150	-0.6318
chr	698150	698153	-0.6435
chr	698153	698158	-0.6552
chr	698158	698159	-0.6435
chr	698159	698160	-0.5616
chr	698160	698164	-0.5733
chr	698164	698165	-0.5616
chr	698165	698166	-0.5382
chr	698166	698168	-0.5265
chr	698168	698169	-0.5382
chr	698169	698170	-0.0936
chr	698170	698173	-0.0585
chr	698173	698174	-0.1053
chr	698174	698175	-0.1638
chr	698175	698176	-0.3159
chr	698176	698178	-0.3393
chr	698178	698180	-0.351
chr	698180	698187	-0.3627
chr	698187	698189	-0.3744
chr	698189	698190	-0.3861
chr	698190	698192	-0.3393
chr	698192	698195	-0.3276
chr	698195	698196	-0.3159
chr	698196	698197	-0.1287
chr	698197	698198	-0.0819
chr	698198	698199	-0.0468
chr	698199	698200	-0.0351
chr	698200	698208	-0.0234
chr	698208	698210	-0.0117
chr	698211	698212	-0.0117
chr	698212	698213	-0.0234
chr	698213	698216	-0.0585
chr	698216	698217	-0.0702
chr	698217	698218	-0.1053
chr	698218	698219	-0.117
chr	698219	698221	-0.1404
chr	698221	698222	-0.1521
chr	698222	698234	-0.1638
chr	698234	698237	-0.1053
chr	698237	698238	-0.0936
chr	698238	698240	-0.1053
chr	698240	698241	-0.0936
chr	698241	698242	-0.1053
chr	698242	698244	-0.117
chr	698244	698251	-0.0468
chr	698251	698252	-0.2808
chr	698252	698253	-0.3393
chr	698253	698256	-0.3276
chr	698256	698258	-0.3393
chr	698258	698263	-0.351
chr	698263	698264	-0.3276
chr	698264	698265	-0.3393
chr	698265	698268	-0.3627
chr	698268	698273	-0.3744
chr	698273	698275	-0.0936
chr	698275	698280	-0.0702
chr	698280	698286	-0.0585
chr	698286	698289	-0.0117
chr	698289	698290	-0.0234
chr	698290	698296	-0.0468
chr	698296	698297	-0.1053
chr	698297	698298	-0.1287
chr	698298	698299	-0.3159
chr	698299	698300	-0.6435
chr	698300	698302	-0.6552
chr	698302	698303	-0.6669
chr	698303	698304	-0.6786
chr	698304	698306	-0.6903
chr	698306	698307	-0.7254
chr	698307	698308	-0.7605
chr	698308	698309	-0.9126
chr	698309	698310	-1.2753
chr	698310	698311	-1.9773
chr	698311	698312	-6.3765
chr	698312	698313	-6.786
chr	698313	698316	-6.8094
chr	698316	698319	-6.903
chr	698319	698320	-6.9381
chr	698320	698321	-7.7688
chr	698321	698322	-14.0985
chr	698322	698324	-14.5197
chr	698324	698325	-14.6484
chr	698325	698326	-14.8122
chr	698326	698327	-14.8707
chr	698327	698330	-14.8824
chr	698330	698331	-14.6367
chr	698331	698332	-14.4495
chr	698332	698333	-14.4261
chr	698333	698337	-8.6814
chr	698337	698338	-8.6697
chr	698338	698342	-8.658
chr	698342	698343	-8.3421
chr	698343	698347	-0.0117
chr	698365	698387	-0.0117
chr	698388	698395	-0.0117
chr	698395	698396	-0.0234
chr	698396	698397	-0.0468
chr	698397	698399	-0.0936
chr	698399	698410	-0.1053
chr	698410	698415	-0.117
chr	698415	698418	-0.1053
chr	698418	698419	-0.0585
chr	698419	698420	-0.0468
chr	698420	698422	-0.0702
chr	698422	698423	-0.0936
chr	698423	698426	-0.0585
chr	698426	698427	-0.0702
chr	698427	698445	-0.0819
chr	698514	698528	-0.0117
chr	698600	698606	-0.0117
chr	698606	698608	-0.0234
chr	698608	698619	-0.0468
chr	698619	698628	-0.0351
chr	698697	698699	-0.0117
chr	698699	698701	-0.0351
chr	698701	698702	-0.0468
chr	698702	698703	-0.0702
chr	698703	698704	-0.1989
chr	698704	698705	-0.2223
chr	698705	698706	-0.2574
chr	698706	698709	-0.2691
chr	698709	698711	-0.2925
chr	698711	698721	-0.3042
chr	698721	698723	-0.2691
chr	698723	698724	-0.2925
chr	698724	698726	-0.3276
chr	698726	698728	-0.4095
chr	698728	698729	-0.468
chr	698729	698730	-0.5499
chr	698730	698732	-0.585
chr	698732	698734	-0.6669
chr	698734	698735	-0.6786
chr	698735	698751	-0.6669
chr	698751	698752	-0.234
chr	698752	698754	-0.0936
chr	698754	698755	-0.0702
chr	698755	698760	-0.0117
chr	698760	698762	-0.0234
chr	698762	698780	-0.0351
chr	698780	698784	-0.0585
chr	698784	698796	-0.0234
chr	698806	698827	-0.0117
chr	698827	698830	-0.0234
chr	698830	698831	-0.0468
chr	698831	698832	-0.0585
chr	698832	698833	-0.0468
chr	698833	698835	-0.1404
chr	698835	698836	-0.1521
chr	698836	698853	-0.1638
chr	698853	698854	-0.1287
chr	698854	698857	-0.0117
chr	698882	698891	-0.0117
chr	698891	698894	-0.0234
chr	698894	698897	-0.0351
chr	698897	698898	-0.0468
chr	698898	698902	-0.0585
chr	698902	698914	-0.0468
chr	698914	698915	-0.0585
chr	698915	698917	-0.1755
chr	698917	698934	-0.1872
chr	698934	698938	-0.1755
chr	698944	698949	-0.0117
chr	698949	698969	-0.0234
chr	698987	698991	-0.0117
chr	698991	698992	-0.0234
chr	698992	699000	-0.1053
chr	699000	699001	-0.117
chr	699001	699002	-0.1404
chr	699002	699003	-0.3159
chr	699003	699009	-0.6201
chr	699009	699012	-0.6084
chr	699012	699013	-0.5382
chr	699013	699025	-0.5148
chr	699034	699037	-0.0117
chr	699037	699038	-0.0234
chr	699038	699052	-0.0351
chr	699052	699054	-0.0234
chr	699054	699055	-0.0468
chr	699055	699058	-0.0585
chr	699058	699059	-0.0468
chr	699059	699061	-0.0585
chr	699061	699062	-0.0702
chr	699062	699079	-0.0819
chr	699103	699107	-0.0234
chr	699107	699108	-0.0468
chr	699108	699112	-0.0702
chr	699112	699125	-0.117
chr	699125	699128	-0.0936
chr	699128	699130	-0.0819
chr	699130	699134	-0.0351
chr	699134	699137	-0.0468
chr	699137	699146	-0.0351
chr	699146	699152	-0.0234
chr	699152	699157	-0.0117
chr	699183	699194	-0.0117
chr	699194	699212	-0.0351
chr	699212	699214	-0.0585
chr	699214	699230	-0.0351
chr	699230	699234	-0.0468
chr	699234	699235	-0.0234
chr	699235	699249	-0.0117
chr	699249	699251	-0.0234
chr	699251	699254	-0.0351
chr	699254	699255	-0.0702
chr	699255	699256	-0.0819
chr	699256	699258	-0.0936
chr	699258	699259	-0.2457
chr	699259	699260	-3.9195
chr	699260	699261	-4.3992
chr	699261	699262	-5.6862
chr	699262	699264	-5.7096
chr	699264	699265	-5.7213
chr	699265	699271	-5.7096
chr	699271	699272	-5.7681
chr	699272	699273	-5.85
chr	699273	699275	-5.8734
chr	699275	699276	-5.8617
chr	699276	699277	-5.85
chr	699277	699280	-5.8149
chr	699280	699281	-5.8032
chr	699281	699282	-0.2223
chr	699282	699284	-0.1989
chr	699284	699289	-0.1755
chr	699289	699290	-0.1872
chr	699290	699291	-0.2808
chr	699291	699292	-0.3627
chr	699292	699293	-0.4329
chr	699293	699294	-0.5148
chr	699294	699296	-0.5265
chr	699296	699297	-0.5499
chr	699297	699310	-0.5616
chr	699310	699313	-0.5499
chr	699313	699314	-0.585
chr	699314	699315	-0.1638
chr	699315	699316	-0.2457
chr	699316	699317	-0.3276
chr	699317	699318	-1.6263
chr	699318	699319	-1.7082
chr	699319	699320	-1.755
chr	699320	699321	-1.8486
chr	699321	699322	-1.9539
chr	699322	699325	-1.989
chr	699325	699327	-2.0007
chr	699327	699334	-2.0241
chr	699334	699336	-1.9773
chr	699336	699338	-1.9305
chr	699338	699339	-1.8837
chr	699339	699340	-0.3276
chr	699340	699342	-0.3159
chr	699342	699343	-0.2106
chr	699343	699344	-0.1053
chr	699344	699345	-0.0936
chr	699345	699346	-0.0702
chr	699346	699347	-0.0585
chr	699347	699348	-0.0468
chr	699348	699349	-0.0351
chr	699349	699357	-0.0234
chr	699357	699358	-0.0351
chr	699358	699361	-0.1404
chr	699361	699362	-0.1287
chr	699362	699365	-0.1404
chr	699365	699366	-0.1755
chr	699366	699367	-0.1989
chr	699367	699368	-0.234
chr	699368	699369	-0.2574
chr	699369	699375	-0.2808
chr	699375	699378	-0.2925
chr	699378	699379	-0.2808
chr	699379	699380	-0.2691
chr	699380	699385	-0.1989
chr	699385	699387	-0.1872
chr	699387	699389	-0.1755
chr	699389	699390	-0.1638
chr	699390	699391	-0.0819
chr	699391	699392	-0.0702
chr	699392	699398	-0.0468
chr	699398	699400	-0.0351
chr	699400	699408	-0.0585
chr	699408	699415	-0.0468
chr	699415	699418	-0.0351
chr	699418	699420	-0.0819
chr	699420	699422	-0.0936
chr	699422	699423	-0.1755
chr	699423	699424	-1.287
chr	699424	699427	-2.0709
chr	699427	699428	-2.1177
chr	699428	699432	-2.1645
chr	699432	699434	-2.1762
chr	699434	699438	-2.1996
chr	699438	699441	-2.1411
chr	699441	699444	-2.1177
chr	699444	699445	-2.0592
chr	699445	699449	-0.117
chr	699449	699450	-0.1053
chr	699450	699451	-0.0819
chr	699452	699466	-0.0117
chr	699466	699467	-0.0234
chr	699467	699470	-0.0468
chr	699470	699471	-0.0585
chr	699471	699472	-0.0702
chr	699472	699473	-0.3159
chr	699473	699477	-0.3978
chr	699477	699478	-0.4212
chr	699478	699479	-0.5265
chr	699479	699480	-0.5382
chr	699480	699485	-0.5616
chr	699485	699488	-0.5733
chr	699488	699493	-0.5616
chr	699493	699494	-0.5733
chr	699494	699499	-0.1638
chr	699499	699500	-0.1287
chr	699500	699504	-0.0468
chr	699504	699518	-0.0351
chr	699518	699524	-0.0234
chr	699524	699527	-0.0117
chr	699535	699536	-0.0117
chr	699536	699539	-0.0234
chr	699539	699540	-0.0468
chr	699540	699549	-0.0819
chr	699549	699561	-0.0936
chr	699561	699562	-0.0468
chr	699562	699563	-0.0351
chr	699563	699571	-0.0117
chr	699620	699621	-0.0585
chr	699621	699622	-0.1521
chr	699622	699623	-0.2457
chr	699623	699624	-0.2691
chr	699624	699625	-0.2808
chr	699625	699626	-0.5148
chr	699626	699627	-1.17
chr	699627	699628	-1.2519
chr	699628	699630	-1.2753
chr	699630	699638	-1.3104
chr	699638	699643	-1.2987
chr	699643	699646	-1.287
chr	699646	699647	-1.2753
chr	699647	699649	-0.0468
chr	699654	699656	-0.0702
chr	699656	699657	-0.1638
chr	699657	699658	-0.2223
chr	699658	699664	-0.2457
chr	699664	699665	-0.3042
chr	699665	699666	-0.4329
chr	699666	699667	-0.4914
chr	699667	699668	-0.7722
chr	699668	699669	-4.6566
chr	699669	699670	-13.1976
chr	699670	699671	-13.6071
chr	699671	699672	-13.6656
chr	699672	699673	-13.7241
chr	699673	699675	-14.0868
chr	699675	699676	-14.0985
chr	699676	699677	-13.8645
chr	699677	699682	-13.8762
chr	699682	699683	-13.8879
chr	699683	699684	-13.8996
chr	699684	699685	-13.9698
chr	699685	699686	-14.0166
chr	699686	699687	-14.1336
chr	699687	699688	-14.3208
chr	699688	699689	-14.3325
chr	699689	699690	-14.3091
chr	699690	699691	-3.6153
chr	699691	699692	-4.2003
chr	699692	699695	-4.2354
chr	699695	699696	-4.2705
chr	699696	699697	-4.2822
chr	699697	699706	-4.2939
chr	699706	699707	-4.2354
chr	699707	699708	-4.2237
chr	699708	699709	-3.6972
chr	699709	699710	-3.6855
chr	699710	699711	-3.627
chr	699711	699712	-3.4632
chr	699712	699713	-0.3159
chr	699715	699734	-0.0117
chr	699734	699737	-0.0468
chr	699737	699745	-0.0351
chr	699745	699748	-0.0468
chr	699748	699749	-0.0819
chr	699749	699750	-0.1638
chr	699750	699751	-0.4212
chr	699751	699752	-4.7385
chr	699752	699753	-7.0668
chr	699753	699754	-7.2423
chr	699754	699755	-7.2891
chr	699755	699756	-7.3359
chr	699756	699757	-7.3944
chr	699757	699770	-7.4178
chr	699770	699771	-7.371
chr	699771	699772	-7.2891
chr	699772	699773	-6.7392
chr	699773	699774	-0.0585
chr	699774	699775	-0.0117
chr	699782	699783	-0.0117
chr	699783	699806	-0.0234
chr	699806	699808	-0.0117
chr	699821	699832	-0.0117
chr	699832	699842	-0.0234
chr	699842	699843	-0.0468
chr	699843	699846	-0.0351
chr	699846	699855	-0.0468
chr	699855	699868	-0.0351
chr	699868	699869	-0.0234
chr	699869	699872	-0.0468
chr	699872	699876	-0.0585
chr	699876	699880	-0.0702
chr	699880	699881	-0.2106
chr	699881	699886	-0.351
chr	699886	699890	-0.3627
chr	699890	699891	-0.351
chr	699891	699897	-0.3159
chr	699897	699898	-0.2808
chr	699898	699901	-0.2925
chr	699901	699902	-0.1872
chr	699902	699919	-0.0117
chr	699919	699920	-0.0351
chr	699920	699921	-0.0234
chr	699921	699922	-0.1404
chr	699922	699923	-0.1989
chr	699923	699924	-0.2574
chr	699924	699925	-0.4095
chr	699925	699926	-3.2994
chr	699926	699927	-6.6456
chr	699927	699928	-6.8211
chr	699928	699929	-6.8796
chr	699929	699930	-6.9498
chr	699930	699931	-7.0317
chr	699931	699932	-7.0668
chr	699932	699933	-7.6284
chr	699933	699934	-8.2134
chr	699934	699935	-8.541
chr	699935	699936	-8.5527
chr	699936	699937	-9.6993
chr	699937	699938	-10.0269
chr	699938	699939	-10.0971
chr	699939	699941	-10.1439
chr	699941	699942	-10.1907
chr	699942	699943	-10.296
chr	699943	699944	-10.3077
chr	699944	699945	-10.2375
chr	699945	699946	-10.179
chr	699946	699947	-3.5451
chr	699947	699949	-3.4515
chr	699949	699950	-3.4398
chr	699950	699951	-3.4632
chr	699951	699952	-3.4749
chr	699952	699953	-3.4983
chr	699953	699957	-3.5334
chr	699957	699958	-3.5217
chr	699958	699968	-0.234
chr	699968	699972	-0.1872
chr	699972	699973	-0.1755
chr	699973	699974	-0.1053
chr	699974	699978	-0.0819
chr	699978	699979	-0.1053
chr	699979	699980	-0.1287
chr	699980	699987	-0.0819
chr	699987	699988	-0.117
chr	699988	699989	-0.1287
chr	699989	699990	-0.1638
chr	699990	699991	-0.1989
chr	699991	699992	-0.3393
chr	699992	699993	-1.1115
chr	699993	699994	-1.521
chr	699994	699995	-1.8954
chr	699995	699996	-1.9071
chr	699996	699997	-1.9539
chr	699997	699998	-2.0241
chr	699998	699999	-2.0475
chr	699999	700000	-2.0592
chr	700000	700006	-2.0709
chr	700006	700007	-2.0826
chr	700007	700009	-2.0709
chr	700009	700011	-2.0592
chr	700011	700012	-2.0709
chr	700012	700013	-2.0592
chr	700013	700015	-0.6084
chr	700015	700016	-0.351
chr	700016	700017	-0.2106
chr	700017	700018	-0.2223
chr	700018	700019	-0.1989
chr	700019	700020	-0.1755
chr	700020	700021	-0.1638
chr	700021	700022	-0.0585
chr	700022	700024	-0.1053
chr	700024	700025	-0.117
chr	700025	700027	-0.1053
chr	700027	700028	-0.117
chr	700028	700029	-0.1404
chr	700029	700033	-0.1989
chr	700033	700036	-0.351
chr	700036	700037	-0.3978
chr	700037	700039	-0.4212
chr	700039	700040	-0.4797
chr	700040	700041	-0.5031
chr	700041	700042	-0.5148
chr	700042	700043	-0.5382
chr	700043	700044	-0.5499
chr	700044	700045	-0.5967
chr	700045	700046	-0.6669
chr	700046	700048	-0.6552
chr	700048	700049	-0.8541
chr	700049	700050	-0.936
chr	700050	700051	-1.0413
chr	700051	700052	-3.3462
chr	700052	700054	-3.7089
chr	700054	700056	-3.627
chr	700056	700057	-3.5334
chr	700057	700060	-3.51
chr	700060	700062	-3.4281
chr	700062	700063	-3.3813
chr	700063	700066	-3.3696
chr	700066	700067	-3.2058
chr	700067	700071	-3.159
chr	700071	700072	-3.1473
chr	700072	700073	-0.5031
chr	700073	700079	-0.0117
chr	700090	700092	-0.0936
chr	700092	700093	-0.1053
chr	700093	700106	-0.117
chr	700106	700112	-0.1287
chr	700112	700113	-0.0351
chr	700113	700126	-0.0117
chr	700126	700128	-0.0234
chr	700128	700131	-0.0117
chr	700131	700132	-0.0234
chr	700132	700145	-0.0351
chr	700145	700148	-0.0468
chr	700148	700149	-0.0702
chr	700149	700150	-0.0585
chr	700150	700151	-0.0468
chr	700151	700155	-0.0702
chr	700155	700167	-0.0936
chr	700167	700171	-0.0819
chr	700171	700172	-0.0702
chr	700172	700177	-0.0351
chr	700177	700181	-0.0117
chr	700181	700182	-0.0234
chr	700182	700186	-0.0351
chr	700186	700195	-0.0234
chr	700195	700198	-0.0351
chr	700198	700201	-0.117
chr	700201	700203	-0.1755
chr	700203	700204	-0.1872
chr	700204	700206	-0.2457
chr	700206	700208	-0.2574
chr	700208	700209	-0.2691
chr	700209	700211	-0.2808
chr	700211	700212	-0.8424
chr	700212	700213	-1.8369
chr	700213	700214	-2.1177
chr	700214	700215	-2.1294
chr	700215	700216	-2.1411
chr	700216	700219	-2.1528
chr	700219	700222	-2.1177
chr	700222	700224	-2.0124
chr	700224	700226	-2.0241
chr	700226	700227	-2.0007
chr	700227	700231	-1.9422
chr	700231	700232	-1.9071
chr	700232	700233	-1.8954
chr	700233	700234	-0.2808
chr	700234	700243	-0.0468
chr	700266	700274	-0.0234
chr	700274	700286	-0.0351
chr	700286	700297	-0.0117
chr	700337	700338	-0.0117
chr	700338	700339	-0.0585
chr	700339	700340	-0.1521
chr	700340	700341	-0.1755
chr	700341	700342	-0.2106
chr	700342	700343	-0.3978
chr	700343	700344	-0.8658
chr	700344	700345	-0.9477
chr	700345	700349	-0.9594
chr	700349	700352	-0.9828
chr	700352	700356	-1.0179
chr	700356	700360	-1.0296
chr	700360	700361	-0.9945
chr	700361	700363	-0.9594
chr	700363	700364	-0.7722
chr	700364	700369	-0.117
chr	700369	700371	-0.0585
chr	700371	700375	-0.0702
chr	700375	700379	-0.0351
chr	700379	700391	-0.0117
chr	700405	700408	-0.0117
chr	700408	700412	-0.0234
chr	700412	700423	-0.0351
chr	700423	700426	-0.0468
chr	700426	700427	-0.0585
chr	700427	700428	-0.4329
chr	700428	700429	-0.702
chr	700429	700430	-0.8775
chr	700430	700431	-0.9009
chr	700431	700432	-0.8775
chr	700432	700445	-0.8892
chr	700445	700447	-0.9009
chr	700447	700448	-0.9243
chr	700448	700449	-0.8775
chr	700449	700450	-0.4914
chr	700450	700451	-0.3159
chr	700451	700452	-0.4212
chr	700452	700453	-0.4563
chr	700453	700454	-0.468
chr	700454	700455	-0.5031
chr	700455	700457	-0.5382
chr	700457	700460	-0.5616
chr	700460	700462	-0.5967
chr	700462	700463	-0.6084
chr	700463	700470	-0.6201
chr	700470	700471	-0.5616
chr	700471	700472	-0.4914
chr	700472	700476	-0.1404
chr	700476	700477	-0.1287
chr	700477	700479	-0.117
chr	700479	700480	-0.0234
chr	700480	700482	-0.0117
chr	700505	700506	-0.0234
chr	700506	700507	-0.0351
chr	700507	700508	-0.0702
chr	700508	700509	-0.0936
chr	700509	700510	-0.1404
chr	700510	700511	-0.1989
chr	700511	700512	-0.7371
chr	700512	700513	-0.7839
chr	700513	700516	-0.819
chr	700516	700517	-0.8307
chr	700517	700530	-0.8424
chr	700530	700531	-0.8307
chr	700531	700532	-0.819
chr	700532	700533	-0.7839
chr	700533	700536	-0.0351
chr	700536	700537	-0.0117
chr	700537	700539	-0.0351
chr	700539	700556	-0.0702
chr	700556	700557	-0.0819
chr	700557	700558	-0.117
chr	700558	700561	-0.1521
chr	700561	700562	-0.2925
chr	700562	700563	-0.3861
chr	700563	700564	-0.4212
chr	700564	700565	-0.4446
chr	700565	700566	-0.4563
chr	700566	700582	-0.4914
chr	700582	700583	-0.5148
chr	700583	700584	-0.3276
chr	700584	700585	-0.4212
chr	700585	700587	-0.3744
chr	700587	700588	-0.3627
chr	700588	700599	-0.3744
chr	700599	700603	-0.3861
chr	700603	700604	-0.2691
chr	700604	700605	-0.1872
chr	700605	700606	-0.1755
chr	700606	700624	-0.1053
chr	700624	700626	-0.0819
chr	700627	700629	-0.0117
chr	700629	700631	-0.0234
chr	700631	700632	-0.0351
chr	700632	700636	-0.0468
chr	700636	700649	-0.0585
chr	700649	700651	-0.0351
chr	700651	700652	-0.0234
chr	700658	700659	-0.0117
chr	700659	700663	-0.0234
chr	700663	700664	-0.0936
chr	700664	700666	-0.1053
chr	700666	700667	-0.1404
chr	700667	700671	-0.1755
chr	700671	700672	-0.1872
chr	700672	700673	-0.3861
chr	700673	700674	-0.3978
chr	700674	700675	-0.5499
chr	700675	700676	-0.5616
chr	700676	700679	-0.585
chr	700679	700680	-0.5967
chr	700680	700682	-0.6318
chr	700682	700687	-0.5616
chr	700687	700688	-0.5148
chr	700688	700690	-0.468
chr	700690	700691	-0.4563
chr	700691	700694	-0.4446
chr	700694	700696	-0.4329
chr	700696	700700	-0.0819
chr	700700	700705	-0.0585
chr	700705	700706	-0.0468
chr	700706	700709	-0.0351
chr	700709	700713	-0.0702
chr	700713	700714	-0.0585
chr	700714	700717	-0.0702
chr	700717	700718	-0.0585
chr	700718	700727	-0.0468
chr	700727	700728	-0.0702
chr	700728	700729	-0.0819
chr	700729	700732	-0.0468
chr	700732	700733	-0.1053
chr	700733	700734	-0.1287
chr	700734	700735	-0.1404
chr	700735	700743	-0.1638
chr	700743	700746	-0.1755
chr	700746	700748	-0.1872
chr	700748	700750	-0.2223
chr	700750	700753	-0.2457
chr	700753	700759	-0.2574
chr	700759	700760	-0.234
chr	700760	700769	-0.0819
chr	700769	700770	-0.0702
chr	700770	700785	-0.0117
chr	700785	700786	-0.0585
chr	700786	700787	-0.0819
chr	700787	700788	-0.0936
chr	700788	700789	-0.1989
chr	700789	700790	-0.585
chr	700790	700791	-2.2581
chr	700791	700792	-2.5623
chr	700792	700793	-16.2162
chr	700793	700794	-16.9884
chr	700794	700795	-17.0118
chr	700795	700796	-17.0469
chr	700796	700797	-17.0703
chr	700797	700799	-17.3979
chr	700799	700800	-17.4447
chr	700800	700801	-17.4681
chr	700801	700803	-17.4915
chr	700803	700804	-17.4681
chr	700804	700806	-17.4915
chr	700806	700808	-17.4798
chr	700808	700809	-17.4915
chr	700809	700810	-17.3862
chr	700810	700811	-17.2809
chr	700811	700812	-17.2341
chr	700812	700813	-15.7014
chr	700813	700814	-15.678
chr	700814	700816	-0.819
chr	700816	700817	-0.8073
chr	700817	700818	-0.7956
chr	700818	700819	-0.0351
chr	700819	700820	-0.0585
chr	700820	700821	-0.0936
chr	700821	700822	-0.1053
chr	700822	700824	-0.1521
chr	700824	700825	-0.1404
chr	700825	700842	-0.1287
chr	700848	700849	-0.0117
chr	700849	700851	-0.0234
chr	700851	700852	-0.0585
chr	700852	700854	-0.1755
chr	700854	700856	-0.1872
chr	700856	700868	-0.1989
chr	700868	700871	-0.2106
chr	700871	700872	-0.1989
chr	700872	700873	-0.2691
chr	700873	700874	-0.5967
chr	700874	700875	-0.8541
chr	700875	700876	-1.8603
chr	700876	700877	-1.9305
chr	700877	700879	-2.1645
chr	700879	700880	-2.1762
chr	700880	700884	-2.1996
chr	700884	700894	-2.2113
chr	700894	700895	-1.2051
chr	700895	700896	-1.1232
chr	700896	700897	-0.234
chr	700897	700900	-0.1638
chr	700900	700901	-0.1755
chr	700901	700902	-0.2223
chr	700902	700903	-0.2691
chr	700903	700904	-0.3627
chr	700904	700905	-0.6786
chr	700905	700906	-2.5506
chr	700906	700907	-3.0888
chr	700907	700908	-3.3111
chr	700908	700909	-3.7206
chr	700909	700910	-3.8142
chr	700910	700912	-3.9663
chr	700912	700913	-4.2588
chr	700913	700914	-4.3407
chr	700914	700915	-4.4811
chr	700915	700916	-4.7385
chr	700916	700917	-5.0076
chr	700917	700919	-5.031
chr	700919	700924	-5.4756
chr	700924	700925	-5.4171
chr	700925	700926	-5.3703
chr	700926	700927	-2.5623
chr	700927	700928	-2.5389
chr	700928	700929	-2.457
chr	700929	700930	-1.755
chr	700930	700931	-1.7433
chr	700931	700932	-1.5795
chr	700932	700933	-1.6029
chr	700933	700935	-1.6146
chr	700935	700936	-1.5795
chr	700936	700937	-1.9188
chr	700937	700938	-1.9422
chr	700938	700939	-4.0482
chr	700939	700940	-5.6511
chr	700940	700941	-6.0021
chr	700941	700942	-6.6456
chr	700942	700943	-7.6986
chr	700943	700944	-8.5644
chr	700944	700945	-8.6463
chr	700945	700946	-8.7282
chr	700946	700947	-8.8101
chr	700947	700948	-8.8218
chr	700948	700951	-8.8452
chr	700951	700952	-8.8569
chr	700952	700953	-9.1026
chr	700953	700954	-9.126
chr	700954	700955	-8.5527
chr	700955	700956	-8.5644
chr	700956	700957	-8.541
chr	700957	700958	-6.7743
chr	700958	700959	-6.8328
chr	700959	700961	-6.5754
chr	700961	700962	-6.5637
chr	700962	700963	-6.5403
chr	700963	700964	-0.702
chr	700964	700966	-0.6786
chr	700966	700969	-0.6552
chr	700969	700972	-0.6435
chr	700972	700974	-0.6552
chr	700974	700975	-0.6435
chr	700975	700976	-0.6318
chr	700976	700978	-0.0936
chr	700978	700979	-0.1053
chr	700979	700980	-0.0936
chr	700980	700985	-0.0585
chr	700985	700986	-0.0936
chr	700986	700987	-0.2457
chr	700987	700994	-0.2574
chr	700994	701000	-0.234
chr	701000	701001	-0.2223
chr	701001	701003	-0.3393
chr	701003	701006	-0.3861
chr	701006	701007	-0.3744
chr	701007	701010	-0.1755
chr	701010	701011	-0.1872
chr	701011	701012	-0.1989
chr	701012	701015	-0.234
chr	701015	701020	-0.2223
chr	701020	701021	-0.1989
chr	701021	701027	-0.0702
chr	701027	701030	-0.0585
chr	701030	701031	-0.0351
chr	701032	701043	-0.0117
chr	701043	701044	-0.0234
chr	701044	701054	-0.0351
chr	701054	701062	-0.0234
chr	701062	701065	-0.0351
chr	701065	701067	-0.0234
chr	701067	701069	-0.0351
chr	701069	701070	-0.0585
chr	701070	701083	-0.0702
chr	701083	701084	-0.0585
chr	701084	701088	-0.0468
chr	701088	701090	-0.0234
chr	701090	701096	-0.0117
chr	701125	701126	-0.0117
chr	701126	701127	-0.0819
chr	701127	701128	-0.1872
chr	701128	701129	-0.2106
chr	701129	701130	-0.234
chr	701130	701131	-0.2574
chr	701131	701136	-0.2691
chr	701136	701137	-0.2808
chr	701137	701138	-0.3276
chr	701138	701139	-0.3393
chr	701139	701140	-0.585
chr	701140	701141	-1.3923
chr	701141	701142	-1.7667
chr	701142	701143	-1.8603
chr	701143	701144	-1.8954
chr	701144	701145	-2.1177
chr	701145	701146	-2.7027
chr	701146	701147	-3.1824
chr	701147	701148	-3.3696
chr	701148	701149	-3.1824
chr	701149	701150	-3.1941
chr	701150	701151	-3.2643
chr	701151	701158	-3.276
chr	701158	701160	-3.2526
chr	701160	701161	-3.2175
chr	701161	701162	-2.9835
chr	701162	701163	-2.8197
chr	701163	701164	-1.5678
chr	701164	701166	-1.5444
chr	701166	701167	-1.521
chr	701167	701168	-1.4976
chr	701168	701172	-0.0351
chr	701172	701173	-0.0234
chr	701173	701175	-0.0117
chr	701189	701191	-0.0468
chr	701191	701196	-0.0936
chr	701196	701198	-0.1053
chr	701198	701208	-0.117
chr	701208	701210	-0.1287
chr	701210	701211	-0.1404
chr	701211	701212	-0.0468
chr	701212	701215	-0.0585
chr	701215	701216	-0.0702
chr	701216	701217	-0.0819
chr	701217	701232	-0.0702
chr	701232	701238	-0.0585
chr	701238	701239	-0.0117
chr	701243	701244	-0.0117
chr	701244	701246	-0.0351
chr	701246	701249	-0.0468
chr	701249	701253	-0.0585
chr	701253	701256	-0.0702
chr	701256	701257	-0.0819
chr	701257	701258	-0.117
chr	701258	701259	-0.4797
chr	701259	701261	-0.5382
chr	701261	701262	-0.6318
chr	701262	701263	-0.7254
chr	701263	701265	-0.7488
chr	701265	701272	-0.7137
chr	701272	701277	-0.702
chr	701277	701279	-0.6903
chr	701279	701280	-0.6786
chr	701280	701282	-0.2457
chr	701282	701284	-0.2574
chr	701284	701285	-0.1053
chr	701285	701287	-0.0936
chr	701287	701288	-0.1053
chr	701288	701291	-0.0234
chr	701291	701297	-0.0351
chr	701297	701301	-0.0468
chr	701301	701302	-0.0585
chr	701302	701304	-0.0702
chr	701304	701307	-0.0585
chr	701307	701309	-0.0702
chr	701309	701311	-0.1053
chr	701311	701312	-0.117
chr	701312	701315	-0.1404
chr	701315	701322	-0.117
chr	701322	701328	-0.1053
chr	701328	701329	-0.0702
chr	701329	701334	-0.0819
chr	701334	701338	-0.0117
chr	701338	701351	-0.0234
chr	701351	701360	-0.0117
chr	701426	701447	-0.0117
chr	701447	701448	-0.0819
chr	701448	701449	-0.1287
chr	701449	701450	-0.1755
chr	701450	701451	-0.1989
chr	701451	701452	-1.3806
chr	701452	701453	-1.8135
chr	701453	701454	-2.7846
chr	701454	701455	-2.9601
chr	701455	701457	-2.9835
chr	701457	701462	-3.0186
chr	701462	701472	-3.0303
chr	701472	701473	-1.0881
chr	701473	701474	-0.1053
chr	701474	701479	-0.0117
chr	701495	701499	-0.0234
chr	701499	701501	-0.1404
chr	701501	701502	-0.1521
chr	701502	701503	-0.1989
chr	701503	701505	-0.234
chr	701505	701506	-0.2574
chr	701506	701508	-0.351
chr	701508	701509	-0.3744
chr	701509	701517	-0.5148
chr	701517	701520	-0.4914
chr	701520	701521	-0.3861
chr	701521	701524	-0.3627
chr	701524	701528	-0.3276
chr	701528	701530	-0.0234
chr	701534	701551	-0.0117
chr	701558	701560	-0.0117
chr	701560	701562	-0.0234
chr	701562	701573	-0.0351
chr	701573	701579	-0.0468
chr	701579	701582	-0.0351
chr	701582	701588	-0.0234
chr	701588	701594	-0.0117
chr	701618	701628	-0.0234
chr	701628	701630	-0.0351
chr	701630	701631	-0.0468
chr	701631	701632	-0.2457
chr	701632	701637	-0.2574
chr	701637	701645	-0.234
chr	701645	701651	-0.2223
chr	701651	701652	-0.2106
chr	701652	701653	-0.0468
chr	701660	701678	-0.0117
chr	701678	701680	-0.0234
chr	701680	701685	-0.0117
chr	701685	701687	-0.0234
chr	701687	701688	-0.0819
chr	701688	701705	-0.1287
chr	701705	701709	-0.117
chr	701709	701710	-0.1053
chr	701710	701712	-0.0117
chr	701770	701771	-0.0234
chr	701771	701772	-0.0819
chr	701772	701775	-0.1404
chr	701775	701777	-0.1638
chr	701777	701792	-0.1872
chr	701792	701793	-0.1404
chr	701793	701794	-0.1287
chr	701794	701796	-0.0351
chr	701796	701797	-0.0234
chr	701797	701798	-0.0117
chr	701821	701823	-0.0117
chr	701823	701824	-0.0234
chr	701824	701833	-0.0351
chr	701833	701839	-0.0468
chr	701839	701842	-0.0585
chr	701842	701844	-0.0702
chr	701844	701845	-0.1053
chr	701845	701846	-0.1521
chr	701846	701847	-0.5031
chr	701847	701848	-0.5733
chr	701848	701849	-0.585
chr	701849	701850	-0.6201
chr	701850	701851	-0.7254
chr	701851	701852	-0.8307
chr	701852	701853	-1.0296
chr	701853	701854	-8.775
chr	701854	701855	-8.7867
chr	701855	701857	-9.1143
chr	701857	701858	-9.1377
chr	701858	701859	-9.1845
chr	701859	701863	-9.2079
chr	701863	701864	-9.2196
chr	701864	701865	-9.2898
chr	701865	701866	-9.3366
chr	701866	701867	-9.4536
chr	701867	701868	-9.594
chr	701868	701869	-9.1845
chr	701869	701870	-10.8693
chr	701870	701871	-10.8927
chr	701871	701873	-11.5713
chr	701873	701874	-11.6064
chr	701874	701875	-3.4398
chr	701875	701876	-3.2877
chr	701876	701877	-3.0654
chr	701877	701882	-3.0537
chr	701882	701884	-3.042
chr	701884	701885	-3.0303
chr	701885	701888	-3.0069
chr	701888	701889	-2.8314
chr	701889	701890	-2.457
chr	701890	701891	-0.1755
chr	701891	701892	-0.0702
chr	701892	701902	-0.0936
chr	701902	701903	-0.1053
chr	701903	701910	-0.117
chr	701910	701912	-0.0585
chr	701912	701913	-0.0468
chr	701913	701924	-0.0234
chr	701925	701933	-0.0234
chr	701933	701935	-0.0351
chr	701935	701940	-0.0468
chr	701940	701941	-0.0585
chr	701941	701942	-0.1989
chr	701942	701943	-0.2574
chr	701943	701944	-0.3159
chr	701944	701945	-0.3744
chr	701945	701946	-0.4446
chr	701946	701947	-0.702
chr	701947	701948	-0.7371
chr	701948	701949	-0.8073
chr	701949	701950	-0.8307
chr	701950	701953	-0.8424
chr	701953	701965	-0.8307
chr	701965	701966	-0.5616
chr	701966	701967	-0.5499
chr	701967	701969	-0.0117
chr	702002	702003	-0.0702
chr	702003	702004	-0.117
chr	702004	702006	-0.1287
chr	702006	702007	-0.1521
chr	702007	702008	-0.5265
chr	702008	702009	-1.0647
chr	702009	702010	-1.0998
chr	702010	702012	-1.1349
chr	702012	702023	-1.17
chr	702023	702025	-1.0413
chr	702025	702028	-1.0179
chr	702028	702029	-0.9243
chr	702029	702030	-0.0468
chr	702030	702033	-0.0351
chr	702087	702089	-0.0117
chr	702089	702090	-0.0351
chr	702090	702091	-0.2691
chr	702091	702092	-0.5616
chr	702092	702104	-0.7839
chr	702104	702111	-0.7956
chr	702111	702112	-0.7722
chr	702112	702113	-0.1872
chr	702113	702137	-0.0117
chr	702137	702141	-0.0234
chr	702141	702148	-0.0117
chr	702148	702163	-0.0234
chr	702163	702165	-0.0351
chr	702165	702166	-0.0819
chr	702166	702167	-0.0936
chr	702167	702168	-0.1053
chr	702168	702169	-0.0936
chr	702169	702173	-0.0819
chr	702173	702175	-0.0936
chr	702175	702176	-0.1521
chr	702176	702178	-0.3042
chr	702178	702179	-0.3276
chr	702179	702180	-0.3627
chr	702180	702182	-0.4095
chr	702182	702183	-0.4212
chr	702183	702185	-0.4797
chr	702185	702186	-0.4095
chr	702186	702187	-0.4329
chr	702187	702194	-0.4563
chr	702194	702196	-0.468
chr	702196	702197	-0.4797
chr	702197	702198	-0.4329
chr	702198	702201	-0.3744
chr	702201	702203	-0.3276
chr	702203	702208	-0.0468
chr	702208	702209	-0.0702
chr	702209	702215	-0.0936
chr	702215	702220	-0.0819
chr	702220	702229	-0.0468
chr	702229	702230	-0.0234
chr	702240	702244	-0.0117
chr	702244	702257	-0.0234
chr	702257	702258	-0.2106
chr	702258	702259	-0.2223
chr	702259	702260	-0.7137
chr	702260	702261	-0.9594
chr	702261	702262	-1.521
chr	702262	702263	-1.8486
chr	702263	702264	-3.2526
chr	702264	702265	-4.6683
chr	702265	702266	-4.9959
chr	702266	702268	-5.265
chr	702268	702283	-5.2884
chr	702283	702284	-4.3524
chr	702284	702285	-4.2003
chr	702285	702286	-0.0936
chr	702286	702287	-0.0702
chr	702287	702288	-0.0585
chr	702289	702292	-0.0117
chr	702292	702310	-0.0234
chr	702310	702311	-0.0117
chr	702311	702317	-0.0234
chr	702317	702319	-0.0351
chr	702319	702322	-0.0468
chr	702322	702323	-0.0585
chr	702323	702325	-0.0702
chr	702325	702326	-0.1053
chr	702326	702327	-0.1287
chr	702327	702328	-0.1521
chr	702328	702329	-0.1989
chr	702329	702330	-0.2106
chr	702330	702331	-0.2223
chr	702331	702332	-0.234
chr	702332	702334	-0.2574
chr	702334	702339	-0.3042
chr	702339	702341	-0.2925
chr	702341	702345	-0.2808
chr	702345	702346	-0.3978
chr	702346	702347	-0.4446
chr	702347	702348	-0.5031
chr	702348	702351	-0.4095
chr	702351	702352	-0.351
chr	702352	702353	-0.3159
chr	702353	702356	-0.3393
chr	702356	702357	-0.3627
chr	702357	702358	-0.9711
chr	702358	702359	-1.0062
chr	702359	702360	-1.2051
chr	702360	702361	-1.2168
chr	702361	702362	-1.2285
chr	702362	702363	-1.2402
chr	702363	702367	-1.2519
chr	702367	702374	-1.0062
chr	702374	702377	-0.9477
chr	702377	702378	-0.7371
chr	702378	702379	-0.7137
chr	702379	702381	-0.0702
chr	702381	702384	-0.0585
chr	702384	702393	-0.0468
chr	702393	702395	-0.0351
chr	702397	702400	-0.0117
chr	702400	702402	-0.0234
chr	702402	702403	-0.0819
chr	702403	702404	-0.117
chr	702404	702405	-0.1755
chr	702405	702406	-0.234
chr	702406	702407	-1.9305
chr	702407	702408	-2.2698
chr	702408	702409	-2.3751
chr	702409	702411	-2.3985
chr	702411	702412	-2.4102
chr	702412	702413	-2.4336
chr	702413	702417	-2.6676
chr	702417	702425	-2.6793
chr	702425	702426	-2.6442
chr	702426	702427	-2.6091
chr	702427	702428	-1.2168
chr	702428	702429	-0.8541
chr	702429	702433	-0.819
chr	702433	702434	-0.6903
chr	702434	702435	-0.5031
chr	702450	702454	-0.0117
chr	702454	702458	-0.0234
chr	702458	702460	-0.0351
chr	702460	702464	-0.0468
chr	702464	702466	-0.0585
chr	702466	702467	-0.1404
chr	702467	702468	-0.1521
chr	702468	702469	-0.1755
chr	702469	702471	-0.1989
chr	702471	702473	-0.2106
chr	702473	702474	-0.7254
chr	702474	702475	-0.8424
chr	702475	702476	-1.638
chr	702476	702477	-1.9305
chr	702477	702478	-2.0475
chr	702478	702479	-2.0358
chr	702479	702480	-3.6036
chr	702480	702481	-4.4694
chr	702481	702482	-4.5162
chr	702482	702483	-4.5747
chr	702483	702484	-4.7151
chr	702484	702485	-4.7619
chr	702485	702486	-4.8555
chr	702486	702487	-5.8851
chr	702487	702488	-6.201
chr	702488	702489	-6.9849
chr	702489	702490	-7.1253
chr	702490	702491	-7.5231
chr	702491	702492	-8.4591
chr	702492	702493	-10.3311
chr	702493	702494	-11.3841
chr	702494	702495	-16.6023
chr	702495	702496	-16.7193
chr	702496	702497	-19.422
chr	702497	702498	-20.0187
chr	702498	702499	-20.5569
chr	702499	702500	-20.7675
chr	702500	702501	-21.0951
chr	702501	702502	-21.1302
chr	702502	702505	-21.1536
chr	702505	702507	-21.1653
chr	702507	702508	-21.1185
chr	702508	702509	-19.7262
chr	702509	702511	-19.3752
chr	702511	702512	-19.3986
chr	702512	702513	-18.7317
chr	702513	702514	-17.5851
chr	702514	702515	-9.8397
chr	702515	702516	-6.1659
chr	702516	702517	-6.1542
chr	702517	702518	-4.2354
chr	702518	702519	-1.0881
chr	702519	702520	-0.3393
chr	702520	702523	-0.2691
chr	702523	702524	-0.2574
chr	702524	702526	-0.2223
chr	702526	702529	-0.2106
chr	702529	702530	-0.1872
chr	702530	702532	-0.0585
chr	702532	702535	-0.0351
chr	702535	702541	-0.0234
chr	702545	702546	-0.0234
chr	702546	702547	-0.0351
chr	702547	702551	-0.0468
chr	702551	702552	-0.0585
chr	702552	702566	-0.0702
chr	702566	702573	-0.0234
chr	702575	702578	-0.0117
chr	702578	702579	-0.0702
chr	702579	702580	-0.0819
chr	702580	702597	-0.1053
chr	702597	702598	-0.1404
chr	702598	702599	-0.1521
chr	702599	702600	-0.1638
chr	702600	702601	-0.5265
chr	702601	702602	-1.0413
chr	702602	702611	-1.0998
chr	702611	702613	-1.1349
chr	702613	702615	-1.1817
chr	702615	702616	-1.2051
chr	702616	702617	-1.2636
chr	702617	702618	-1.7316
chr	702618	702619	-1.7901
chr	702619	702620	-1.7082
chr	702620	702621	-1.5561
chr	702621	702622	-1.7082
chr	702622	702623	-1.7433
chr	702623	702624	-3.4866
chr	702624	702625	-3.7323
chr	702625	702626	-3.5919
chr	702626	702627	-4.0833
chr	702627	702628	-4.2354
chr	702628	702629	-4.329
chr	702629	702630	-4.3641
chr	702630	702631	-4.3758
chr	702631	702632	-4.3992
chr	702632	702633	-4.3758
chr	702633	702637	-4.3641
chr	702637	702638	-4.3758
chr	702638	702639	-4.3524
chr	702639	702641	-4.3407
chr	702641	702642	-4.3758
chr	702642	702643	-4.4811
chr	702643	702644	-4.5396
chr	702644	702645	-3.6153
chr	702645	702646	-3.5802
chr	702646	702647	-4.1535
chr	702647	702648	-4.2003
chr	702648	702650	-3.7674
chr	702650	702652	-3.7908
chr	702652	702653	-3.8142
chr	702653	702655	-3.7908
chr	702655	702658	-3.8025
chr	702658	702662	-3.8142
chr	702662	702663	-3.6738
chr	702663	702664	-3.4515
chr	702664	702665	-3.4632
chr	702665	702666	-3.4047
chr	702666	702667	-3.393
chr	702667	702668	-0.7371
chr	702668	702669	-0.0468
chr	702669	702673	-0.0585
chr	702673	702681	-0.0468
chr	702681	702682	-0.0351
chr	702682	702683	-0.0585
chr	702683	702685	-0.0936
chr	702685	702686	-0.1053
chr	702686	702687	-0.3042
chr	702687	702688	-0.5616
chr	702688	702689	-2.2698
chr	702689	702690	-2.3634
chr	702690	702691	-5.0427
chr	702691	702692	-5.6862
chr	702692	702693	-6.3297
chr	702693	702694	-7.5231
chr	702694	702695	-7.7688
chr	702695	702696	-7.8741
chr	702696	702697	-7.9326
chr	702697	702698	-8.0847
chr	702698	702699	-8.1783
chr	702699	702700	-8.19
chr	702700	702703	-8.6229
chr	702703	702706	-8.6346
chr	702706	702707	-8.5995
chr	702707	702709	-8.5527
chr	702709	702710	-6.4701
chr	702710	702711	-6.5754
chr	702711	702712	-6.6222
chr	702712	702713	-6.3648
chr	702713	702714	-6.3414
chr	702714	702715	-1.5444
chr	702715	702716	-1.5093
chr	702716	702721	-1.521
chr	702721	702722	-1.0764
chr	702722	702723	-1.2051
chr	702723	702724	-1.3923
chr	702724	702725	-2.3985
chr	702725	702726	-2.7963
chr	702726	702727	-3.0069
chr	702727	702728	-20.475
chr	702728	702729	-39.0078
chr	702729	702730	-44.4015
chr	702730	702731	-46.6947
chr	702731	702732	-47.3148
chr	702732	702733	-46.8
chr	702733	702734	-47.0691
chr	702734	702735	-47.5488
chr	702735	702736	-47.5605
chr	702736	702737	-47.5839
chr	702737	702739	-47.6307
chr	702739	702740	-47.6541
chr	702740	702741	-48.438
chr	702741	702742	-50.1579
chr	702742	702743	-50.1345
chr	702743	702747	-50.1462
chr	702747	702748	-49.7718
chr	702748	702749	-47.3967
chr	702749	702750	-17.6787
chr	702750	702752	-2.925
chr	702752	702753	-2.9133
chr	702753	702756	-2.9016
chr	702756	702757	-2.9367
chr	702757	702758	-2.9835
chr	702758	702759	-2.9133
chr	702759	702760	-2.9718
chr	702760	702761	-2.9484
chr	702761	702762	-2.9367
chr	702762	702763	-0.6786
chr	702763	702764	-0.5616
chr	702764	702765	-0.5265
chr	702765	702766	-0.5499
chr	702766	702767	-0.9009
chr	702767	702768	-1.4859
chr	702768	702769	-2.0709
chr	702769	702770	-2.457
chr	702770	702771	-4.3641
chr	702771	702772	-7.3944
chr	702772	702773	-44.7057
chr	702773	702774	-70.1766
chr	702774	702775	-89.5518
chr	702775	702776	-142.541
chr	702776	702777	-158.804
chr	702777	702778	-161.343
chr	702778	702779	-165.73
chr	702779	702780	-167.006
chr	702780	702782	-167.041
chr	702782	702783	-167.053
chr	702783	702784	-167.088
chr	702784	702785	-167.17
chr	702785	702786	-167.275
chr	702786	702787	-167.287
chr	702787	702788	-167.275
chr	702788	702789	-166.07
chr	702789	702790	-166.081
chr	702790	702791	-166.678
chr	702791	702792	-166.666
chr	702792	702793	-166.807
chr	702793	702794	-165.754
chr	702794	702795	-55.1655
chr	702795	702796	-31.1922
chr	702796	702797	-31.6719
chr	702797	702798	-31.9059
chr	702798	702799	-32.643
chr	702799	702800	-36.7614
chr	702800	702801	-34.4799
chr	702801	702802	-34.5618
chr	702802	702803	-34.6905
chr	702803	702804	-34.8192
chr	702804	702805	-34.8543
chr	702805	702806	-34.9947
chr	702806	702807	-35.9658
chr	702807	702808	-38.142
chr	702808	702809	-43.2549
chr	702809	702810	-52.5096
chr	702810	702811	-98.3151
chr	702811	702812	-107.698
chr	702812	702813	-116.45
chr	702813	702814	-117.632
chr	702814	702815	-119.188
chr	702815	702816	-93.2022
chr	702816	702817	-88.335
chr	702817	702818	-88.2297
chr	702818	702819	-88.1361
chr	702819	702820	-87.9021
chr	702820	702823	-87.5979
chr	702823	702824	-87.6096
chr	702824	702825	-87.5394
chr	702825	702826	-87.399
chr	702826	702827	-87.5628
chr	702827	702828	-87.5277
chr	702828	702829	-86.3928
chr	702829	702830	-85.7961
chr	702830	702831	-85.3164
chr	702831	702832	-5.4054
chr	702832	702833	-4.9842
chr	702833	702834	-0.6786
chr	702834	702835	-0.7137
chr	702835	702836	-0.6084
chr	702836	702837	-0.5265
chr	702837	702838	-0.5031
chr	702838	702842	-0.4914
chr	702842	702847	-0.4563
chr	702847	702848	-0.4329
chr	702848	702849	-0.585
chr	702849	702850	-0.7254
chr	702850	702851	-0.7488
chr	702851	702852	-0.7839
chr	702852	702853	-0.7956
chr	702853	702854	-1.053
chr	702854	702855	-1.1583
chr	702855	702856	-4.6566
chr	702856	702857	-5.265
chr	702857	702858	-5.4054
chr	702858	702859	-5.5224
chr	702859	702860	-5.5926
chr	702860	702861	-5.6277
chr	702861	702862	-5.6394
chr	702862	702864	-5.8617
chr	702864	702867	-5.9553
chr	702867	702868	-5.9436
chr	702868	702869	-5.7915
chr	702869	702870	-5.7681
chr	702870	702871	-5.382
chr	702871	702872	-5.3469
chr	702872	702874	-5.3118
chr	702874	702875	-5.1012
chr	702875	702876	-9.3132
chr	702876	702877	-9.4536
chr	702877	702878	-5.9319
chr	702878	702879	-5.9904
chr	702879	702880	-6.4116
chr	702880	702881	-6.0723
chr	702881	702882	-11.1852
chr	702882	702883	-11.7117
chr	702883	702884	-11.7585
chr	702884	702885	-11.8053
chr	702885	702886	-12.0159
chr	702886	702887	-12.1095
chr	702887	702889	-12.1212
chr	702889	702890	-12.1329
chr	702890	702891	-12.1563
chr	702891	702892	-12.1914
chr	702892	702893	-12.2148
chr	702893	702894	-12.1446
chr	702894	702895	-12.4137
chr	702895	702896	-14.625
chr	702896	702897	-25.9974
chr	702897	702898	-26.1261
chr	702898	702899	-26.5239
chr	702899	702900	-26.5473
chr	702900	702901	-26.8632
chr	702901	702902	-29.4138
chr	702902	702903	-19.1646
chr	702903	702904	-22.7214
chr	702904	702905	-23.2596
chr	702905	702906	-23.283
chr	702906	702907	-23.2947
chr	702907	702908	-23.3064
chr	702908	702909	-25.0614
chr	702909	702911	-25.0848
chr	702911	702912	-25.0965
chr	702912	702913	-25.1082
chr	702913	702914	-25.1199
chr	702914	702915	-25.0146
chr	702915	702916	-25.0029
chr	702916	702917	-24.9795
chr	702917	702918	-23.0139
chr	702918	702919	-10.8927
chr	702919	702924	-10.2726
chr	702924	702926	-10.2258
chr	702926	702929	-10.2024
chr	702929	702930	-0.0468
chr	702930	702932	-0.0234
chr	702932	702933	-0.0117
chr	703002	703004	-0.0117
chr	703004	703009	-0.0234
chr	703009	703026	-0.0351
chr	703026	703028	-0.0234
chr	703056	703058	-0.0117
chr	703058	703078	-0.0234
chr	703078	703080	-0.0351
chr	703080	703083	-0.0468
chr	703083	703086	-0.0819
chr	703086	703093	-0.0936
chr	703093	703099	-0.1053
chr	703099	703101	-0.0702
chr	703101	703103	-0.0819
chr	703103	703104	-0.0702
chr	703104	703113	-0.0234
chr	703113	703114	-0.0468
chr	703114	703116	-0.0351
chr	703116	703117	-0.0468
chr	703117	703130	-0.0351
chr	703130	703137	-0.0117
chr	703184	703185	-0.0117
chr	703185	703186	-0.0234
chr	703186	703187	-0.0585
chr	703187	703191	-0.1053
chr	703191	703195	-0.117
chr	703195	703196	-0.1638
chr	703196	703197	-0.2223
chr	703197	703206	-0.2457
chr	703206	703207	-0.234
chr	703207	703208	-0.1989
chr	703208	703209	-0.1404
chr	703209	703218	-0.1521
chr	703218	703219	-0.0117
chr	703219	703231	-0.0234
chr	703231	703241	-0.0117
chr	703285	703286	-0.0234
chr	703286	703287	-0.0468
chr	703287	703288	-0.1287
chr	703288	703289	-0.2808
chr	703289	703290	-0.5616
chr	703290	703291	-0.6552
chr	703291	703292	-0.7839
chr	703292	703310	-0.8775
chr	703310	703311	-0.7839
chr	703311	703312	-0.1755
chr	703312	703313	-0.0585
chr	703324	703329	-0.0117
chr	703329	703330	-0.0585
chr	703330	703331	-0.0702
chr	703331	703335	-0.1053
chr	703335	703336	-0.1287
chr	703336	703338	-0.1638
chr	703338	703339	-0.1755
chr	703339	703340	-0.1872
chr	703340	703344	-0.2106
chr	703344	703349	-0.234
chr	703349	703350	-0.2223
chr	703350	703351	-0.1638
chr	703351	703354	-0.1287
chr	703354	703356	-0.1521
chr	703356	703359	-0.1287
chr	703359	703361	-0.1053
chr	703361	703363	-0.0468
chr	703363	703375	-0.0234
chr	703387	703391	-0.0117
chr	703391	703392	-0.0234
chr	703392	703408	-0.0351
chr	703408	703409	-0.0117
chr	703444	703445	-0.0117
chr	703445	703447	-0.0234
chr	703447	703449	-0.0702
chr	703449	703450	-0.234
chr	703450	703451	-0.7839
chr	703451	703452	-0.8424
chr	703452	703453	-0.8658
chr	703453	703471	-0.8775
chr	703482	703483	-0.0117
chr	703483	703503	-0.0702
chr	703503	703504	-0.0585
chr	703504	703505	-0.0117
chr	703534	703539	-0.0117
chr	703539	703556	-0.0234
chr	703563	703582	-0.0117
chr	703586	703587	-0.0585
chr	703587	703590	-0.0702
chr	703590	703605	-0.0819
chr	703605	703607	-0.0936
chr	703607	703608	-0.0702
chr	703608	703628	-0.0117
chr	703712	703736	-0.0117
chr	703778	703779	-0.0117
chr	703779	703780	-0.0585
chr	703780	703781	-0.0819
chr	703781	703800	-0.0936
chr	703800	703801	-0.0819
chr	703822	703823	-0.0117
chr	703823	703842	-0.0585
chr	703842	703844	-0.0468
chr	703844	703851	-0.0234
chr	703851	703855	-0.0117
chr	703882	703883	-0.0117
chr	703883	703885	-0.0702
chr	703885	703888	-0.1287
chr	703888	703890	-0.1404
chr	703890	703904	-0.1638
chr	703904	703905	-0.0468
chr	703905	703912	-0.0351
chr	703912	703937	-0.0117
chr	703969	703983	-0.0117
chr	703983	703984	-0.0351
chr	703984	703985	-0.0585
chr	703985	703992	-0.0819
chr	703992	703994	-0.0702
chr	703994	704004	-0.0819
chr	704004	704005	-0.0585
chr	704005	704006	-0.0351
chr	704006	704015	-0.0117
chr	704018	704021	-0.0117
chr	704021	704022	-0.0234
chr	704022	704024	-0.0468
chr	704024	704035	-0.1053
chr	704035	704037	-0.1404
chr	704037	704041	-0.1521
chr	704041	704044	-0.1404
chr	704044	704056	-0.0468
chr	704073	704075	-0.0117
chr	704075	704076	-0.0234
chr	704076	704077	-0.0351
chr	704077	704078	-0.5265
chr	704078	704079	-0.5382
chr	704079	704089	-0.6435
chr	704089	704090	-0.6786
chr	704090	704091	-0.6903
chr	704091	704093	-0.6786
chr	704093	704094	-0.7254
chr	704094	704095	-0.7371
chr	704095	704098	-0.7488
chr	704098	704100	-0.1638
chr	704100	704101	-0.1521
chr	704101	704110	-0.117
chr	704110	704111	-0.0702
chr	704111	704112	-0.1053
chr	704112	704113	-0.1521
chr	704113	704114	-0.1638
chr	704114	704115	-0.1872
chr	704115	704131	-0.1404
chr	704131	704136	-0.0351
chr	704136	704137	-0.0234
chr	704142	704143	-0.0351
chr	704143	704144	-0.2106
chr	704144	704145	-0.234
chr	704145	704148	-0.4212
chr	704148	704166	-0.4329
chr	704175	704178	-0.0117
chr	704178	704180	-0.0585
chr	704180	704181	-0.0702
chr	704181	704183	-0.0819
chr	704183	704187	-0.1053
chr	704187	704200	-0.117
chr	704200	704202	-0.0468
chr	704202	704203	-0.0117
chr	704203	704204	-0.0234
chr	704204	704209	-0.0468
chr	704209	704221	-0.0351
chr	704221	704224	-0.0468
chr	704224	704239	-0.0117
chr	704252	704253	-0.0117
chr	704253	704254	-0.0234
chr	704254	704257	-0.0468
chr	704257	704258	-0.0819
chr	704258	704259	-0.2223
chr	704259	704260	-0.2574
chr	704260	704261	-0.2691
chr	704261	704276	-0.2808
chr	704276	704277	-0.2691
chr	704277	704280	-0.234
chr	704280	704301	-0.0117
chr	704301	704302	-0.0234
chr	704302	704323	-0.0117
chr	704347	704349	-0.0117
chr	704349	704351	-0.0234
chr	704351	704352	-0.0351
chr	704352	704353	-0.0468
chr	704353	704356	-0.0585
chr	704356	704357	-0.0702
chr	704357	704371	-0.0819
chr	704371	704375	-0.0468
chr	704375	704377	-0.0351
chr	704399	704416	-0.0117
chr	704416	704417	-0.0234
chr	704417	704418	-0.2925
chr	704418	704419	-0.3393
chr	704419	704420	-0.351
chr	704420	704421	-0.5148
chr	704421	704440	-0.6435
chr	704440	704445	-0.0351
chr	704445	704462	-0.0117
chr	704462	704464	-0.3159
chr	704464	704484	-0.3978
chr	704563	704564	-0.0351
chr	704564	704565	-0.0585
chr	704565	704575	-0.0819
chr	704575	704586	-0.0936
chr	704586	704596	-0.0117
chr	704652	704669	-0.0117
chr	704682	704690	-0.0117
chr	704690	704704	-0.0234
chr	704704	704711	-0.0117
chr	704721	704730	-0.0117
chr	704730	704746	-0.0234
chr	704746	704751	-0.0117
chr	704751	704752	-0.0234
chr	704752	704768	-0.0117
chr	704771	704776	-0.0117
chr	704776	704777	-0.0234
chr	704777	704778	-0.0351
chr	704778	704779	-0.0468
chr	704779	704780	-0.0585
chr	704780	704781	-0.0702
chr	704781	704783	-0.0819
chr	704783	704791	-0.0936
chr	704791	704803	-0.0819
chr	704803	704805	-0.0117
chr	704818	704839	-0.0117
chr	704845	704847	-0.0117
chr	704847	704869	-0.0234
chr	704938	704939	-0.1872
chr	704939	704958	-0.1989
chr	704958	704960	-0.1872
chr	704960	704962	-0.0234
chr	705016	705020	-0.0117
chr	705020	705037	-0.0234
chr	705116	705117	-0.0234
chr	705117	705118	-0.0351
chr	705118	705120	-0.0585
chr	705120	705121	-0.0702
chr	705121	705138	-0.0819
chr	705138	705139	-0.0234
chr	705139	705140	-0.0117
chr	705244	705245	-0.0468
chr	705245	705246	-0.8541
chr	705246	705247	-2.8314
chr	705247	705248	-3.3696
chr	705248	705249	-3.4515
chr	705249	705250	-3.4866
chr	705250	705251	-3.5568
chr	705251	705262	-3.5919
chr	705262	705265	-3.5802
chr	705265	705266	-3.5568
chr	705266	705267	-2.9133
chr	705267	705268	-1.6497
chr	705268	705271	-0.0468
chr	705302	705303	-0.0117
chr	705303	705313	-0.0585
chr	705313	705314	-0.0702
chr	705314	705315	-0.0819
chr	705315	705316	-0.0936
chr	705316	705323	-0.117
chr	705323	705324	-0.1287
chr	705324	705325	-0.1404
chr	705325	705327	-0.1638
chr	705327	705335	-0.1755
chr	705335	705336	-0.1404
chr	705336	705337	-0.1287
chr	705337	705339	-0.1053
chr	705339	705344	-0.0936
chr	705344	705347	-0.0117
chr	705359	705360	-0.0234
chr	705360	705361	-0.0702
chr	705361	705363	-0.0819
chr	705363	705364	-0.0936
chr	705364	705366	-0.1404
chr	705366	705369	-0.1521
chr	705369	705370	-0.2223
chr	705370	705371	-0.234
chr	705371	705372	-0.2691
chr	705372	705381	-0.3042
chr	705381	705382	-0.2574
chr	705382	705386	-0.2691
chr	705386	705391	-0.2574
chr	705391	705393	-0.117
chr	705393	705395	-0.1287
chr	705395	705396	-0.1638
chr	705396	705398	-0.1755
chr	705398	705400	-0.2574
chr	705400	705403	-0.2691
chr	705403	705404	-0.5967
chr	705404	705405	-1.5444
chr	705405	705406	-46.3437
chr	705406	705407	-46.4841
chr	705407	705408	-48.0051
chr	705408	705409	-48.204
chr	705409	705410	-48.2976
chr	705410	705412	-48.4263
chr	705412	705414	-48.4497
chr	705414	705416	-48.4614
chr	705416	705420	-48.4731
chr	705420	705421	-48.3327
chr	705421	705424	-48.1806
chr	705424	705425	-48.1572
chr	705425	705426	-47.1042
chr	705426	705427	-5.9904
chr	705427	705430	-0.1872
chr	705430	705431	-0.1989
chr	705431	705432	-0.1755
chr	705432	705433	-0.1287
chr	705433	705434	-0.0936
chr	705434	705435	-0.0819
chr	705435	705447	-0.0702
chr	705447	705448	-0.0585
chr	705448	705450	-0.0234
chr	705450	705453	-0.0351
chr	705453	705455	-0.0468
chr	705455	705456	-0.0702
chr	705456	705459	-0.0819
chr	705459	705460	-0.1053
chr	705460	705461	-0.117
chr	705461	705462	-0.5967
chr	705462	705463	-0.6669
chr	705463	705464	-0.6786
chr	705464	705465	-0.7254
chr	705465	705466	-0.7488
chr	705466	705467	-0.8892
chr	705467	705468	-0.9594
chr	705468	705470	-0.9711
chr	705470	705471	-0.9594
chr	705471	705472	-0.9711
chr	705472	705477	-0.9828
chr	705477	705478	-0.9477
chr	705478	705482	-0.9009
chr	705482	705484	-0.3042
chr	705484	705485	-0.3276
chr	705485	705487	-0.3159
chr	705487	705489	-0.2808
chr	705489	705490	-0.1989
chr	705490	705491	-0.234
chr	705491	705492	-0.2457
chr	705492	705493	-0.2574
chr	705493	705494	-0.2691
chr	705494	705509	-0.2808
chr	705509	705510	-0.2574
chr	705510	705512	-0.117
chr	705512	705513	-0.0234
chr	705513	705514	-0.0351
chr	705514	705534	-0.0117
chr	705582	705605	-0.0117
chr	705620	705621	-0.0117
chr	705621	705627	-0.0234
chr	705627	705628	-0.0468
chr	705628	705629	-0.0585
chr	705629	705640	-0.0819
chr	705640	705646	-0.0585
chr	705646	705649	-0.0702
chr	705649	705650	-0.0351
chr	705650	705651	-0.0117
chr	705651	705653	-0.0351
chr	705653	705654	-0.0468
chr	705654	705656	-0.0585
chr	705656	705658	-0.1755
chr	705658	705659	-0.1872
chr	705659	705660	-0.2574
chr	705660	705661	-0.9711
chr	705661	705662	-3.3579
chr	705662	705663	-4.3056
chr	705663	705664	-4.9491
chr	705664	705666	-4.9608
chr	705666	705667	-4.9725
chr	705667	705680	-4.9842
chr	705680	705681	-4.9725
chr	705681	705682	-4.5279
chr	705682	705683	-4.4811
chr	705683	705684	-1.8954
chr	705684	705685	-0.0468
chr	705685	705699	-0.0702
chr	705699	705704	-0.0585
chr	705704	705705	-0.0702
chr	705705	705706	-0.2223
chr	705706	705707	-0.3744
chr	705707	705709	-0.4446
chr	705709	705710	-0.5031
chr	705710	705716	-0.5148
chr	705716	705725	-0.5265
chr	705725	705727	-0.5148
chr	705727	705733	-0.0117
chr	705733	705734	-0.0351
chr	705734	705735	-0.0819
chr	705735	705736	-0.3978
chr	705736	705737	-0.5616
chr	705737	705738	-0.7722
chr	705738	705740	-0.8541
chr	705740	705749	-0.8775
chr	705749	705750	-0.8892
chr	705750	705754	-0.9009
chr	705754	705758	-0.9126
chr	705758	705765	-0.0351
chr	705765	705766	-0.0585
chr	705766	705768	-0.0702
chr	705768	705769	-0.1287
chr	705769	705770	-0.1521
chr	705770	705771	-0.2223
chr	705771	705787	-0.234
chr	705787	705788	-0.2223
chr	705788	705789	-0.2457
chr	705789	705790	-0.2925
chr	705790	705791	-0.2574
chr	705791	705792	-0.3159
chr	705792	705793	-0.4563
chr	705793	705794	-0.5265
chr	705794	705795	-0.8658
chr	705795	705796	-0.9711
chr	705796	705797	-1.1817
chr	705797	705812	-1.2051
chr	705812	705813	-0.8424
chr	705813	705814	-0.1404
chr	705814	705815	-0.1755
chr	705815	705816	-0.2106
chr	705816	705817	-0.3861
chr	705817	705818	-0.468
chr	705818	705819	-0.5616
chr	705819	705820	-0.8892
chr	705820	705822	-0.936
chr	705822	705823	-0.9477
chr	705823	705824	-0.9594
chr	705824	705825	-1.0881
chr	705825	705830	-1.2285
chr	705830	705836	-1.2168
chr	705836	705837	-1.2051
chr	705837	705838	-1.1934
chr	705838	705840	-0.8073
chr	705840	705841	-0.7956
chr	705841	705844	-0.7839
chr	705844	705845	-0.3159
chr	705845	705846	-0.0936
chr	705846	705849	-0.0351
chr	705849	705856	-0.0117
chr	705856	705863	-0.0234
chr	705863	705864	-0.0468
chr	705864	705865	-0.0702
chr	705865	705866	-0.1053
chr	705866	705867	-0.1521
chr	705867	705868	-0.1872
chr	705868	705869	-0.3627
chr	705869	705870	-0.585
chr	705870	705871	-0.6786
chr	705871	705872	-0.702
chr	705872	705873	-0.7839
chr	705873	705874	-0.8892
chr	705874	705875	-0.9711
chr	705875	705876	-1.053
chr	705876	705877	-1.0647
chr	705877	705884	-1.0764
chr	705884	705889	-1.0647
chr	705889	705890	-1.053
chr	705890	705891	-0.6318
chr	705891	705894	-0.3627
chr	705894	705895	-0.2457
chr	705895	705896	-0.1989
chr	705896	705898	-0.0234
chr	705903	705908	-0.0351
chr	705908	705915	-0.0468
chr	705915	705916	-0.0585
chr	705916	705917	-0.0702
chr	705917	705921	-0.0819
chr	705921	705922	-0.2808
chr	705922	705923	-0.2925
chr	705923	705924	-0.3042
chr	705924	705925	-0.3276
chr	705925	705926	-0.3627
chr	705926	705927	-1.404
chr	705927	705928	-1.638
chr	705928	705929	-1.872
chr	705929	705930	-1.9305
chr	705930	705931	-1.9422
chr	705931	705941	-1.9656
chr	705941	705942	-1.989
chr	705942	705943	-2.0007
chr	705943	705945	-1.9188
chr	705945	705948	-1.9422
chr	705948	705950	-0.8307
chr	705950	705952	-0.7605
chr	705952	705953	-0.7488
chr	705953	705956	-0.5499
chr	705956	705957	-0.5616
chr	705957	705958	-0.6552
chr	705958	705959	-1.0413
chr	705959	705960	-1.9305
chr	705960	705961	-1.9773
chr	705961	705963	-2.0592
chr	705963	705964	-2.0943
chr	705964	705965	-2.2464
chr	705965	705966	-2.3049
chr	705966	705967	-2.3634
chr	705967	705968	-2.4219
chr	705968	705969	-2.3517
chr	705969	705970	-2.3868
chr	705970	705971	-2.0358
chr	705971	705976	-2.0592
chr	705976	705977	-2.0475
chr	705977	705979	-2.0592
chr	705979	705980	-1.9188
chr	705980	705981	-0.6552
chr	705981	705985	-0.5967
chr	705985	705986	-0.585
chr	705986	705987	-0.5733
chr	705987	705990	-0.1872
chr	705990	705991	-0.1638
chr	705991	705993	-0.1404
chr	705993	705997	-0.1872
chr	705997	705998	-0.1755
chr	705998	706004	-0.1872
chr	706004	706007	-0.1989
chr	706007	706008	-0.2106
chr	706008	706009	-0.1521
chr	706009	706010	-0.1638
chr	706010	706012	-0.1755
chr	706012	706015	-0.1638
chr	706015	706016	-0.1521
chr	706016	706019	-0.1287
chr	706019	706026	-0.117
chr	706026	706029	-0.1053
chr	706029	706034	-0.0819
chr	706034	706037	-0.0468
chr	706037	706038	-0.0585
chr	706038	706039	-0.0702
chr	706039	706043	-0.0936
chr	706043	706056	-0.1053
chr	706056	706057	-0.0936
chr	706057	706058	-0.0819
chr	706058	706060	-0.0351
chr	706060	706063	-0.0468
chr	706063	706064	-0.0585
chr	706064	706065	-0.0702
chr	706065	706066	-0.0351
chr	706066	706069	-0.0468
chr	706069	706082	-0.0585
chr	706082	706083	-0.0468
chr	706083	706085	-0.0234
chr	706085	706087	-0.0351
chr	706087	706088	-0.0234
chr	706088	706106	-0.0117
chr	706128	706135	-0.0234
chr	706135	706142	-0.0351
chr	706142	706150	-0.0468
chr	706150	706157	-0.0351
chr	706157	706158	-0.0234
chr	706158	706159	-0.0819
chr	706159	706160	-0.1053
chr	706160	706161	-0.351
chr	706161	706162	-0.3978
chr	706162	706163	-0.468
chr	706163	706165	-0.4563
chr	706165	706170	-0.5031
chr	706170	706171	-0.5265
chr	706171	706182	-0.5382
chr	706182	706192	-0.0585
chr	706197	706202	-0.0117
chr	706202	706209	-0.0234
chr	706209	706210	-0.1404
chr	706210	706211	-0.1521
chr	706211	706212	-0.1638
chr	706212	706219	-0.1872
chr	706219	706231	-0.1638
chr	706231	706234	-0.0117
chr	706245	706250	-0.0117
chr	706250	706251	-0.0234
chr	706251	706268	-0.0351
chr	706268	706269	-0.0234
chr	706269	706273	-0.0117
chr	706403	706425	-0.0117
chr	706433	706439	-0.0234
chr	706439	706446	-0.0351
chr	706446	706448	-0.1521
chr	706448	706456	-0.1638
chr	706456	706461	-0.1404
chr	706461	706468	-0.1287
chr	706468	706473	-0.1053
chr	706521	706533	-0.0117
chr	706533	706542	-0.0234
chr	706542	706550	-0.0117
chr	706564	706584	-0.0234
chr	706584	706585	-0.0351
chr	706585	706586	-0.0234
chr	706586	706606	-0.0117
chr	706655	706677	-0.0117
chr	706684	706685	-0.0351
chr	706685	706686	-0.1755
chr	706686	706687	-1.0062
chr	706687	706688	-1.1115
chr	706688	706689	-1.1934
chr	706689	706690	-1.2402
chr	706690	706691	-1.2519
chr	706691	706692	-1.2636
chr	706692	706701	-1.3104
chr	706701	706702	-1.3221
chr	706702	706703	-1.3104
chr	706703	706706	-1.3221
chr	706706	706707	-1.2051
chr	706707	706708	-0.7488
chr	706708	706710	-0.0351
chr	706710	706718	-0.0468
chr	706718	706722	-0.0351
chr	706722	706724	-0.0234
chr	706724	706730	-0.0117
chr	706734	706735	-0.0585
chr	706735	706756	-0.0819
chr	706756	706758	-0.0936
chr	706758	706778	-0.1521
chr	706778	706779	-0.0351
chr	706815	706824	-0.0351
chr	706824	706825	-0.0702
chr	706825	706836	-0.0819
chr	706836	706837	-0.0468
chr	706837	706838	-0.0936
chr	706838	706846	-0.117
chr	706846	706859	-0.0702
chr	706859	706860	-0.0468
chr	706860	706872	-0.0117
chr	706872	706877	-0.0234
chr	706877	706881	-0.0351
chr	706881	706882	-0.0234
chr	706882	706883	-0.0936
chr	706883	706884	-0.1287
chr	706884	706885	-0.1989
chr	706885	706886	-0.234
chr	706886	706887	-0.3393
chr	706887	706890	-0.351
chr	706890	706907	-0.4563
chr	706907	706909	-0.3393
chr	706925	706926	-0.0351
chr	706926	706927	-0.0819
chr	706927	706929	-0.0936
chr	706929	706930	-0.6786
chr	706930	706931	-0.7137
chr	706931	706934	-0.8775
chr	706934	706935	-0.8658
chr	706935	706938	-0.8775
chr	706938	706940	-0.9009
chr	706940	706941	-0.9243
chr	706941	706942	-1.0062
chr	706942	706943	-1.0998
chr	706943	706950	-1.1232
chr	706950	706953	-0.3042
chr	706953	706957	-0.2808
chr	706957	706963	-0.2574
chr	706963	706967	-0.0351
chr	706967	706979	-0.0117
chr	706980	706983	-0.0117
chr	706983	706986	-0.0234
chr	706986	706987	-0.0468
chr	706987	706989	-0.0585
chr	706989	706990	-0.0702
chr	706990	706991	-0.1287
chr	706991	706992	-0.1638
chr	706992	706993	-0.2808
chr	706993	706996	-0.3042
chr	706996	707000	-0.3159
chr	707000	707007	-0.3042
chr	707007	707012	-0.2691
chr	707012	707013	-0.2457
chr	707013	707014	-2.9952
chr	707014	707015	-3.8025
chr	707015	707016	-4.2471
chr	707016	707017	-4.2588
chr	707017	707023	-4.3056
chr	707023	707029	-4.329
chr	707029	707034	-4.3173
chr	707034	707035	-0.1755
chr	707035	707036	-0.1404
chr	707036	707038	-0.0702
chr	707038	707040	-0.0351
chr	707040	707046	-0.0117
chr	707053	707074	-0.0468
chr	707144	707153	-0.0117
chr	707153	707165	-0.0234
chr	707165	707174	-0.0117
chr	707427	707443	-0.0117
chr	707515	707518	-0.0117
chr	707518	707521	-0.0234
chr	707521	707537	-0.0351
chr	707537	707540	-0.0117
chr	707571	707573	-0.0117
chr	707573	707574	-0.0351
chr	707574	707575	-0.1287
chr	707575	707576	-0.1521
chr	707576	707577	-0.4095
chr	707577	707578	-3.4632
chr	707578	707579	-5.7915
chr	707579	707580	-6.3882
chr	707580	707581	-6.3999
chr	707581	707582	-6.4584
chr	707582	707588	-6.5052
chr	707588	707593	-6.5169
chr	707593	707595	-6.5286
chr	707595	707598	-6.5403
chr	707598	707599	-6.3882
chr	707599	707600	-0.7371
chr	707600	707606	-0.0585
chr	707606	707613	-0.0468
chr	707613	707615	-0.0351
chr	707615	707617	-0.0117
chr	707622	707627	-0.0117
chr	707627	707628	-0.0819
chr	707628	707629	-0.1053
chr	707629	707630	-0.6318
chr	707630	707634	-0.6786
chr	707634	707635	-0.702
chr	707635	707648	-0.7137
chr	707648	707650	-0.6435
chr	707650	707651	-0.4563
chr	707651	707657	-0.0117
chr	707680	707689	-0.0117
chr	707689	707691	-0.0234
chr	707691	707692	-0.0702
chr	707692	707693	-0.0819
chr	707693	707694	-0.1638
chr	707694	707695	-0.2223
chr	707695	707696	-0.234
chr	707696	707698	-0.2457
chr	707698	707699	-0.2691
chr	707699	707712	-0.2808
chr	707712	707713	-0.2574
chr	707713	707714	-0.2457
chr	707714	707715	-0.1989
chr	707715	707742	-0.0234
chr	707742	707744	-0.0117
chr	707831	707852	-0.0117
chr	707852	707854	-0.0351
chr	707854	707855	-0.0234
chr	707855	707856	-0.0351
chr	707856	707860	-0.0468
chr	707860	707861	-0.0585
chr	707861	707862	-0.0702
chr	707862	707876	-0.0819
chr	707876	707878	-0.0351
chr	707878	707882	-0.0234
chr	707915	707918	-0.0117
chr	707918	707936	-0.0234
chr	707936	707940	-0.0117
chr	707987	707988	-0.1404
chr	707988	707989	-0.1638
chr	707989	707991	-0.2106
chr	707991	707993	-0.2223
chr	707993	708008	-0.234
chr	708008	708012	-0.0117
chr	708068	708088	-0.0351
chr	708088	708093	-0.0117
chr	708095	708096	-0.0936
chr	708096	708103	-0.1521
chr	708103	708116	-0.1638
chr	708116	708117	-0.1287
chr	708117	708118	-0.0819
chr	708118	708120	-0.0468
chr	708120	708130	-0.0234
chr	708130	708143	-0.0117
chr	708145	708146	-0.0468
chr	708146	708166	-0.0585
chr	708166	708167	-0.0468
chr	708185	708206	-0.0234
chr	708224	708244	-0.0234
chr	708244	708245	-0.0117
chr	708263	708276	-0.0117
chr	708276	708285	-0.0351
chr	708285	708297	-0.0234
chr	708297	708299	-0.0117
chr	708328	708329	-0.0117
chr	708329	708330	-0.0234
chr	708330	708331	-0.2574
chr	708331	708332	-0.2691
chr	708332	708344	-0.3276
chr	708344	708352	-0.3159
chr	708389	708412	-0.0117
chr	708412	708416	-0.0234
chr	708416	708417	-0.0117
chr	708417	708418	-0.0234
chr	708418	708431	-0.0351
chr	708431	708438	-0.0234
chr	708445	708446	-0.0819
chr	708446	708447	-0.1053
chr	708447	708448	-0.1287
chr	708448	708467	-0.1404
chr	708480	708496	-0.0234
chr	708496	708497	-0.0351
chr	708497	708502	-0.0702
chr	708502	708519	-0.0468
chr	708670	708671	-0.0117
chr	708671	708676	-0.0468
chr	708676	708692	-0.0585
chr	708714	708730	-0.0702
chr	708730	708735	-0.0819
chr	708735	708752	-0.0117
chr	708768	708788	-0.0117
chr	708803	708806	-0.0234
chr	708806	708825	-0.0351
chr	708859	708874	-0.0234
chr	708874	708875	-0.0702
chr	708875	708876	-0.1287
chr	708876	708879	-0.1404
chr	708879	708896	-0.1287
chr	708956	708957	-0.0234
chr	708957	708958	-0.0468
chr	708958	708960	-0.1404
chr	708960	708977	-0.1521
chr	708977	708978	-0.117
chr	708978	708979	-0.1053
chr	708979	708980	-0.0234
chr	709035	709041	-0.0117
chr	709041	709056	-0.0234
chr	709056	709062	-0.0117
chr	709065	709066	-0.0117
chr	709066	709086	-0.0234
chr	709097	709098	-0.0468
chr	709098	709099	-0.0819
chr	709099	709101	-0.0936
chr	709101	709119	-0.1053
chr	709119	709122	-0.0117
chr	709122	709123	-0.0468
chr	709123	709144	-0.0585
chr	709149	709151	-0.0117
chr	709151	709152	-0.0351
chr	709152	709171	-0.0585
chr	709171	709172	-0.0468
chr	709172	709173	-0.0351
chr	709173	709174	-0.0234
chr	709174	709175	-0.0117
chr	709276	709277	-0.0117
chr	709277	709298	-0.0351
chr	709298	709300	-0.0117
chr	709300	709321	-0.0234
chr	709423	709424	-0.0468
chr	709424	709425	-0.0585
chr	709425	709427	-0.0702
chr	709427	709443	-0.0819
chr	709443	709444	-0.0585
chr	709444	709445	-0.0117
chr	709445	709461	-0.0234
chr	709461	709462	-0.0936
chr	709462	709470	-0.0819
chr	709470	709482	-0.0936
chr	709482	709492	-0.0117
chr	709523	709531	-0.0117
chr	709531	709535	-0.0234
chr	709535	709537	-0.0819
chr	709537	709548	-0.117
chr	709548	709555	-0.1053
chr	709555	709556	-0.0819
chr	709567	709568	-0.0117
chr	709568	709569	-0.0819
chr	709569	709570	-0.1053
chr	709570	709574	-0.1404
chr	709574	709575	-0.1638
chr	709575	709578	-0.1755
chr	709578	709589	-0.1872
chr	709589	709590	-0.1755
chr	709590	709595	-0.1638
chr	709596	709603	-0.0234
chr	709603	709605	-0.0351
chr	709605	709606	-0.0468
chr	709606	709607	-0.1053
chr	709607	709608	-0.2106
chr	709608	709611	-0.2457
chr	709611	709616	-0.2691
chr	709616	709623	-0.2574
chr	709623	709627	-0.234
chr	709627	709628	-0.1521
chr	709628	709630	-0.0351
chr	709630	709633	-0.0234
chr	709640	709649	-0.0117
chr	709649	709650	-0.0351
chr	709650	709651	-0.1287
chr	709651	709652	-0.1521
chr	709652	709653	-0.234
chr	709653	709655	-0.2925
chr	709655	709657	-0.3393
chr	709657	709660	-0.351
chr	709660	709670	-0.3627
chr	709670	709672	-0.351
chr	709672	709679	-0.0351
chr	709679	709682	-0.0117
chr	709684	709698	-0.0117
chr	709698	709702	-0.0234
chr	709702	709706	-0.0351
chr	709706	709717	-0.0234
chr	709717	709722	-0.0117
chr	709722	709723	-0.0234
chr	709723	709724	-0.0351
chr	709724	709725	-0.0936
chr	709725	709726	-0.117
chr	709726	709728	-0.1287
chr	709728	709739	-0.1404
chr	709739	709743	-0.1287
chr	709743	709744	-0.117
chr	709744	709746	-0.0468
chr	709746	709747	-0.0351
chr	709747	709753	-0.0117
chr	709753	709764	-0.0234
chr	709764	709766	-0.0351
chr	709766	709767	-0.1053
chr	709767	709768	-0.2574
chr	709768	709769	-0.2808
chr	709769	709770	-1.2168
chr	709770	709771	-1.3221
chr	709771	709772	-1.6146
chr	709772	709773	-1.6263
chr	709773	709787	-1.7082
chr	709787	709788	-1.6848
chr	709788	709789	-1.4859
chr	709789	709790	-1.3572
chr	709790	709791	-0.5499
chr	709791	709792	-0.1755
chr	709792	709793	-0.0234
chr	709793	709796	-0.0117
chr	709812	709838	-0.0117
chr	709838	709841	-0.0234
chr	709841	709847	-0.0117
chr	709847	709848	-0.0234
chr	709848	709852	-0.0585
chr	709852	709853	-0.3627
chr	709853	709855	-0.3744
chr	709855	709856	-0.3978
chr	709856	709857	-0.4797
chr	709857	709858	-0.4914
chr	709858	709859	-0.5382
chr	709859	709860	-0.6318
chr	709860	709861	-0.6552
chr	709861	709862	-0.7488
chr	709862	709863	-0.7722
chr	709863	709864	-0.7839
chr	709864	709875	-0.819
chr	709875	709876	-0.6669
chr	709876	709878	-0.4563
chr	709878	709879	-0.4212
chr	709879	709880	-0.4329
chr	709880	709884	-0.0702
chr	709884	709885	-0.0819
chr	709885	709886	-0.0702
chr	709886	709887	-0.0819
chr	709887	709895	-0.0468
chr	709895	709901	-0.0585
chr	709901	709902	-0.0234
chr	709902	709904	-0.0819
chr	709904	709906	-0.0936
chr	709906	709907	-0.117
chr	709907	709909	-0.1287
chr	709909	709917	-0.1521
chr	709917	709919	-0.1638
chr	709919	709923	-0.1521
chr	709923	709925	-0.1404
chr	709925	709928	-0.1287
chr	709928	709930	-0.0351
chr	709930	709931	-0.0234
chr	709931	709945	-0.0117
chr	709945	709946	-0.0234
chr	709946	709948	-0.0351
chr	709948	709949	-0.0585
chr	709949	709965	-0.0702
chr	709965	709966	-0.0468
chr	709966	709967	-0.0702
chr	709967	709968	-0.1053
chr	709968	709969	-0.117
chr	709969	709970	-0.3276
chr	709970	709971	-0.4797
chr	709971	709974	-0.5031
chr	709974	709975	-0.5148
chr	709975	709976	-0.702
chr	709976	709977	-0.8307
chr	709977	709979	-0.8658
chr	709979	709980	-0.8775
chr	709980	709981	-0.8892
chr	709981	709982	-0.9009
chr	709982	709988	-0.9126
chr	709988	709989	-0.8892
chr	709989	709990	-0.8424
chr	709990	709991	-0.8073
chr	709991	709992	-0.6201
chr	709992	709993	-0.4329
chr	709993	709995	-0.4212
chr	709995	709996	-0.4329
chr	709996	709997	-0.3861
chr	709997	709998	-0.234
chr	709998	710000	-0.2457
chr	710000	710001	-0.3978
chr	710001	710002	-0.5499
chr	710002	710003	-2.1528
chr	710003	710004	-2.5389
chr	710004	710005	-2.7963
chr	710005	710006	-2.9484
chr	710006	710008	-3.0888
chr	710008	710009	-3.1239
chr	710009	710010	-3.1356
chr	710010	710017	-3.1473
chr	710017	710019	-3.0186
chr	710019	710020	-3.0069
chr	710020	710021	-2.9952
chr	710021	710022	-3.0069
chr	710022	710023	-1.5327
chr	710023	710024	-1.9539
chr	710024	710025	-2.106
chr	710025	710026	-2.1411
chr	710026	710027	-1.8369
chr	710027	710028	-1.8252
chr	710028	710030	-1.8603
chr	710030	710032	-1.8486
chr	710032	710033	-2.4102
chr	710033	710034	-2.457
chr	710034	710035	-2.4687
chr	710035	710036	-2.4804
chr	710036	710037	-2.4921
chr	710037	710039	-2.4687
chr	710039	710040	-2.4921
chr	710040	710041	-2.8314
chr	710041	710042	-2.925
chr	710042	710043	-2.9367
chr	710043	710044	-2.9484
chr	710044	710045	-1.5678
chr	710045	710046	-6.1191
chr	710046	710047	-7.6752
chr	710047	710048	-7.722
chr	710048	710050	-8.0028
chr	710050	710051	-8.1198
chr	710051	710052	-8.0847
chr	710052	710053	-8.0613
chr	710053	710055	-7.8624
chr	710055	710056	-7.839
chr	710056	710057	-7.8273
chr	710057	710059	-7.839
chr	710059	710060	-7.8975
chr	710060	710061	-7.956
chr	710061	710064	-7.6284
chr	710064	710065	-7.6635
chr	710065	710066	-7.6401
chr	710066	710067	-7.6284
chr	710067	710068	-0.5499
chr	710068	710069	-0.468
chr	710069	710071	-0.4563
chr	710071	710075	-0.468
chr	710075	710079	-0.3978
chr	710079	710080	-0.3861
chr	710080	710081	-0.3744
chr	710081	710082	-0.2574
chr	710082	710083	-0.117
chr	710083	710086	-0.0819
chr	710086	710088	-0.0468
chr	710088	710090	-0.0351
chr	710090	710101	-0.0234
chr	710101	710109	-0.0351
chr	710109	710111	-0.0117
chr	710111	710114	-0.0234
chr	710114	710116	-0.0351
chr	710116	710117	-0.3042
chr	710117	710118	-0.4095
chr	710118	710119	-0.5031
chr	710119	710120	-0.4914
chr	710120	710121	-0.5031
chr	710121	710122	-0.5499
chr	710122	710124	-0.5733
chr	710124	710131	-0.585
chr	710131	710132	-0.6201
chr	710132	710133	-0.7956
chr	710133	710134	-1.2636
chr	710134	710135	-1.4274
chr	710135	710136	-4.5864
chr	710136	710137	-5.3937
chr	710137	710138	-5.5692
chr	710138	710139	-5.5809
chr	710139	710140	-5.9085
chr	710140	710141	-5.9553
chr	710141	710142	-6.0723
chr	710142	710143	-5.9787
chr	710143	710145	-5.8266
chr	710145	710152	-5.8149
chr	710152	710153	-5.8266
chr	710153	710154	-5.8032
chr	710154	710155	-5.2884
chr	710155	710157	-4.6683
chr	710157	710158	-1.4976
chr	710158	710159	-1.1466
chr	710159	710160	-1.1232
chr	710160	710161	-0.5499
chr	710161	710162	-0.4446
chr	710162	710164	-0.234
chr	710164	710165	-0.2223
chr	710165	710166	-0.1989
chr	710166	710167	-0.1872
chr	710167	710177	-0.1755
chr	710200	710216	-0.0117
chr	710216	710224	-0.0234
chr	710224	710228	-0.0117
chr	710228	710229	-0.0234
chr	710229	710230	-0.3159
chr	710230	710235	-0.4095
chr	710235	710236	-0.4212
chr	710236	710251	-0.4095
chr	710251	710252	-0.3276
chr	710252	710254	-0.0936
chr	710254	710269	-0.0351
chr	710269	710273	-0.0468
chr	710273	710279	-0.0702
chr	710279	710286	-0.0468
chr	710286	710293	-0.0819
chr	710293	710294	-0.0585
chr	710294	710306	-0.0351
chr	710306	710307	-0.0234
chr	710307	710311	-0.0117
chr	710311	710318	-0.0936
chr	710318	710332	-0.1053
chr	710332	710339	-0.0117
chr	710340	710359	-0.0117
chr	710359	710361	-0.0234
chr	710361	710362	-0.0117
chr	710362	710366	-0.0234
chr	710366	710368	-0.0468
chr	710368	710369	-0.2925
chr	710369	710370	-0.4797
chr	710370	710371	-0.5733
chr	710371	710372	-1.9188
chr	710372	710373	-2.0475
chr	710373	710374	-2.4336
chr	710374	710375	-2.457
chr	710375	710376	-2.4921
chr	710376	710381	-2.5038
chr	710381	710387	-2.4804
chr	710387	710390	-2.4336
chr	710390	710392	-2.4219
chr	710392	710393	-0.1638
chr	710393	710394	-0.1404
chr	710394	710397	-0.1287
chr	710397	710398	-0.117
chr	710398	710414	-0.0117
chr	710434	710439	-0.0117
chr	710439	710453	-0.0234
chr	710453	710458	-0.0117
chr	710468	710488	-0.0117
chr	710488	710489	-0.0702
chr	710489	710490	-0.3744
chr	710490	710491	-0.6552
chr	710491	710493	-0.6669
chr	710493	710494	-0.6786
chr	710494	710508	-0.702
chr	710508	710509	-0.6903
chr	710509	710510	-0.6786
chr	710510	710511	-0.1989
chr	710511	710512	-0.0585
chr	710517	710519	-0.0234
chr	710519	710520	-0.0585
chr	710520	710521	-0.0819
chr	710521	710522	-0.1053
chr	710522	710523	-0.117
chr	710523	710524	-0.1755
chr	710524	710537	-0.5031
chr	710537	710539	-0.4914
chr	710539	710543	-0.4797
chr	710543	710544	-0.4446
chr	710544	710545	-0.4095
chr	710545	710546	-0.3861
chr	710546	710548	-0.0117
chr	710584	710585	-0.0117
chr	710585	710603	-0.0468
chr	710603	710607	-0.0351
chr	710607	710612	-0.0117
chr	710635	710636	-0.0117
chr	710636	710638	-0.0234
chr	710638	710639	-0.0351
chr	710639	710640	-0.0585
chr	710640	710641	-0.5031
chr	710641	710642	-2.808
chr	710642	710643	-25.0029
chr	710643	710644	-80.3673
chr	710644	710645	-96.0102
chr	710645	710646	-112.285
chr	710646	710647	-114.578
chr	710647	710648	-116.473
chr	710648	710649	-118.205
chr	710649	710650	-118.275
chr	710650	710651	-118.462
chr	710651	710652	-119.176
chr	710652	710653	-119.387
chr	710653	710654	-119.398
chr	710654	710655	-119.422
chr	710655	710656	-119.434
chr	710656	710657	-119.41
chr	710657	710658	-119.422
chr	710658	710659	-119.41
chr	710659	710660	-119.281
chr	710660	710661	-119.235
chr	710661	710662	-119.211
chr	710662	710663	-117.012
chr	710663	710664	-116.719
chr	710664	710665	-116.485
chr	710665	710666	-116.38
chr	710666	710667	-115.245
chr	710667	710668	-110.003
chr	710668	710669	-4.7268
chr	710669	710670	-2.6208
chr	710670	710671	-2.4453
chr	710671	710672	-1.8603
chr	710672	710673	-1.8135
chr	710673	710674	-1.4859
chr	710674	710677	-0.4446
chr	710677	710678	-0.468
chr	710678	710679	-0.4797
chr	710679	710680	-0.3159
chr	710680	710681	-0.3393
chr	710681	710683	-0.3744
chr	710683	710685	-0.3627
chr	710685	710690	-0.351
chr	710690	710692	-0.3159
chr	710692	710693	-0.351
chr	710693	710694	-0.3627
chr	710694	710699	-0.351
chr	710699	710701	-0.0936
chr	710701	710714	-0.0819
chr	710714	710717	-0.0351
chr	710717	710725	-0.0234
chr	710725	710736	-0.0468
chr	710736	710739	-0.0234
chr	710739	710740	-0.0468
chr	710740	710741	-0.0585
chr	710741	710742	-0.1755
chr	710742	710747	-0.1872
chr	710747	710752	-0.1755
chr	710752	710753	-0.1989
chr	710753	710754	-1.053
chr	710754	710755	-1.1934
chr	710755	710757	-1.2636
chr	710757	710761	-1.2753
chr	710761	710762	-1.2402
chr	710762	710763	-1.1232
chr	710763	710769	-1.1115
chr	710769	710771	-1.0998
chr	710771	710773	-1.0764
chr	710773	710774	-1.0647
chr	710774	710775	-0.2925
chr	710775	710776	-0.1404
chr	710776	710777	-0.1287
chr	710777	710782	-0.1872
chr	710782	710790	-0.1989
chr	710790	710792	-0.2106
chr	710792	710794	-0.2457
chr	710794	710804	-0.0819
chr	710804	710809	-0.0702
chr	710809	710814	-0.0585
chr	710821	710824	-0.0234
chr	710824	710828	-0.0351
chr	710828	710829	-0.1872
chr	710829	710830	-0.468
chr	710830	710831	-0.5148
chr	710831	710833	-0.585
chr	710833	710834	-0.6318
chr	710834	710835	-0.702
chr	710835	710838	-0.7137
chr	710838	710839	-0.8307
chr	710839	710840	-0.9711
chr	710840	710841	-1.0413
chr	710841	710842	-1.1232
chr	710842	710848	-1.1583
chr	710848	710850	-1.1349
chr	710850	710853	-0.585
chr	710853	710856	-0.5733
chr	710856	710857	-0.5616
chr	710857	710859	-0.5265
chr	710859	710860	-0.4563
chr	710860	710861	-0.351
chr	710861	710863	-0.3393
chr	710863	710866	-0.1989
chr	710866	710867	-0.0234
chr	710867	710878	-0.0117
chr	710878	710879	-0.0234
chr	710879	710881	-0.1638
chr	710881	710882	-0.5031
chr	710882	710883	-0.7956
chr	710883	710891	-0.8775
chr	710891	710892	-0.8892
chr	710892	710895	-0.9009
chr	710895	710896	-0.9126
chr	710896	710897	-0.9243
chr	710897	710898	-0.9945
chr	710898	710899	-1.17
chr	710899	710900	-1.4508
chr	710900	710901	-3.4164
chr	710901	710902	-8.1549
chr	710902	710903	-10.0152
chr	710903	710904	-22.8501
chr	710904	710905	-25.3539
chr	710905	710906	-26.1495
chr	710906	710907	-26.2314
chr	710907	710908	-26.2548
chr	710908	710915	-26.5005
chr	710915	710918	-26.5122
chr	710918	710919	-26.7462
chr	710919	710920	-26.7696
chr	710920	710921	-27.027
chr	710921	710922	-27.2727
chr	710922	710923	-20.1591
chr	710923	710924	-28.0332
chr	710924	710925	-9.9099
chr	710925	710927	-10.8459
chr	710927	710928	-10.9044
chr	710928	710929	-10.9161
chr	710929	710931	-10.9278
chr	710931	710936	-10.9161
chr	710936	710937	-10.9044
chr	710937	710940	-10.8927
chr	710940	710943	-10.881
chr	710943	710944	-10.53
chr	710944	710946	-0.9126
chr	710946	710947	-0.0117
chr	710947	710966	-0.0351
chr	710966	710969	-0.0234
chr	710969	710970	-0.0585
chr	710970	710988	-0.0702
chr	710988	710990	-0.0117
chr	711010	711019	-0.0117
chr	711019	711031	-0.0234
chr	711031	711040	-0.0117
chr	711046	711047	-0.2808
chr	711047	711048	-0.5265
chr	711048	711050	-0.5616
chr	711050	711051	-0.5733
chr	711051	711052	-0.5967
chr	711052	711053	-0.6084
chr	711053	711054	-0.8073
chr	711054	711056	-0.8424
chr	711056	711057	-0.8541
chr	711057	711058	-0.8658
chr	711058	711060	-0.8775
chr	711060	711062	-0.8892
chr	711062	711063	-0.9126
chr	711063	711065	-0.936
chr	711065	711068	-0.9477
chr	711068	711069	-0.3744
chr	711069	711072	-0.3861
chr	711072	711074	-0.3276
chr	711074	711077	-0.2925
chr	711077	711081	-0.117
chr	711081	711082	-0.0936
chr	711082	711084	-0.0585
chr	711084	711086	-0.0351
chr	711088	711109	-0.0117
chr	711110	711114	-0.0234
chr	711114	711115	-0.0819
chr	711115	711116	-0.117
chr	711116	711117	-0.1755
chr	711117	711119	-0.1872
chr	711119	711120	-0.1989
chr	711120	711121	-0.2106
chr	711121	711122	-0.234
chr	711122	711123	-0.3042
chr	711123	711124	-0.8541
chr	711124	711127	-0.8775
chr	711127	711132	-0.9009
chr	711132	711135	-0.9126
chr	711135	711136	-0.9009
chr	711136	711137	-0.9243
chr	711137	711138	-0.9828
chr	711138	711139	-0.9711
chr	711139	711141	-0.9945
chr	711141	711142	-1.0062
chr	711142	711144	-1.0296
chr	711144	711146	-0.351
chr	711146	711154	-0.3627
chr	711154	711155	-0.3744
chr	711155	711156	-0.3861
chr	711156	711162	-0.0702
chr	711162	711163	-0.0936
chr	711163	711164	-0.2808
chr	711164	711166	-0.2925
chr	711166	711168	-0.3042
chr	711168	711175	-0.2691
chr	711175	711179	-0.2457
chr	711179	711183	-0.234
chr	711183	711184	-0.2223
chr	711184	711185	-0.0702
chr	711187	711207	-0.0117
chr	711227	711229	-0.0117
chr	711229	711230	-0.0234
chr	711230	711249	-0.0468
chr	711249	711251	-0.0234
chr	711310	711315	-0.0468
chr	711315	711320	-0.0585
chr	711320	711322	-0.0702
chr	711322	711331	-0.0819
chr	711331	711333	-0.0468
chr	711333	711338	-0.0351
chr	711338	711340	-0.0585
chr	711340	711341	-0.0819
chr	711341	711342	-0.0468
chr	711342	711345	-0.0702
chr	711345	711348	-0.0819
chr	711348	711360	-0.0936
chr	711360	711365	-0.0468
chr	711404	711405	-0.0117
chr	711405	711420	-0.0234
chr	711420	711422	-0.0351
chr	711422	711423	-0.0468
chr	711423	711425	-0.0585
chr	711425	711426	-0.0702
chr	711426	711427	-0.0936
chr	711427	711437	-0.2808
chr	711437	711446	-0.2691
chr	711446	711448	-0.2574
chr	711483	711502	-0.0117
chr	711502	711504	-0.0234
chr	711504	711505	-0.0819
chr	711505	711506	-0.3978
chr	711506	711525	-0.5733
chr	711525	711526	-0.5382
chr	711579	711595	-0.0234
chr	711595	711596	-0.0351
chr	711596	711617	-0.0117
chr	711619	711644	-0.0117
chr	711644	711654	-0.0819
chr	711654	711658	-0.1053
chr	711658	711662	-0.117
chr	711662	711664	-0.1404
chr	711664	711665	-0.3042
chr	711665	711666	-0.3393
chr	711666	711667	-1.0764
chr	711667	711668	-1.2636
chr	711668	711671	-1.4274
chr	711671	711684	-1.4391
chr	711684	711687	-1.4274
chr	711687	711688	-0.5148
chr	711688	711689	-0.0117
chr	711698	711700	-0.0117
chr	711700	711705	-0.0234
chr	711705	711708	-0.0351
chr	711708	711709	-0.0468
chr	711709	711721	-0.0819
chr	711721	711725	-0.0702
chr	711725	711726	-0.0585
chr	711726	711731	-0.0468
chr	711731	711736	-0.0234
chr	711742	711744	-0.0117
chr	711744	711745	-0.0234
chr	711745	711747	-0.0351
chr	711747	711748	-0.0702
chr	711748	711769	-0.0936
chr	711769	711770	-0.0117
chr	711811	711812	-0.0117
chr	711812	711814	-0.0702
chr	711814	711815	-0.0819
chr	711815	711816	-0.1404
chr	711816	711818	-0.1638
chr	711818	711831	-0.1755
chr	711831	711832	-0.1638
chr	711832	711833	-0.1521
chr	711833	711836	-0.1404
chr	711836	711838	-0.1287
chr	711838	711839	-0.1053
chr	711879	711894	-0.0117
chr	711894	711899	-0.0234
chr	711899	711902	-0.0351
chr	711902	711903	-0.0468
chr	711903	711904	-0.0702
chr	711904	711907	-0.1287
chr	711907	711908	-0.1872
chr	711908	711910	-0.2925
chr	711910	711911	-0.351
chr	711911	711912	-0.3627
chr	711912	711913	-0.3744
chr	711913	711914	-0.3861
chr	711914	711915	-0.4095
chr	711915	711924	-0.4563
chr	711924	711925	-0.5031
chr	711925	711927	-0.6903
chr	711927	711928	-0.702
chr	711928	711929	-0.7137
chr	711929	711930	-0.7488
chr	711930	711931	-0.7605
chr	711931	711934	-0.6201
chr	711934	711937	-0.6084
chr	711937	711939	-0.5031
chr	711939	711946	-0.5148
chr	711946	711948	-0.4095
chr	711948	711949	-0.3159
chr	711949	711961	-0.0585
chr	711961	711964	-0.0468
chr	711964	711967	-0.0585
chr	711967	711970	-0.0468
chr	711970	711993	-0.0117
chr	711993	712013	-0.0234
chr	712013	712014	-0.0351
chr	712014	712026	-0.0234
chr	712026	712032	-0.0117
chr	712037	712038	-0.0117
chr	712038	712039	-0.0234
chr	712039	712040	-0.0585
chr	712040	712041	-0.0819
chr	712041	712045	-0.117
chr	712045	712058	-0.1287
chr	712058	712060	-0.117
chr	712060	712061	-0.0702
chr	712061	712062	-0.0468
chr	712062	712066	-0.0117
chr	712066	712067	-0.0702
chr	712067	712068	-0.0819
chr	712068	712069	-0.3042
chr	712069	712070	-0.3627
chr	712070	712071	-0.5265
chr	712071	712072	-0.6201
chr	712072	712073	-0.8541
chr	712073	712074	-0.8658
chr	712074	712075	-0.8892
chr	712075	712076	-0.9243
chr	712076	712077	-0.9594
chr	712077	712078	-0.9828
chr	712078	712092	-0.9945
chr	712092	712093	-0.8892
chr	712093	712095	-0.117
chr	712095	712097	-0.0234
chr	712097	712098	-0.0117
chr	712116	712119	-0.0117
chr	712119	712120	-0.0585
chr	712120	712122	-0.0936
chr	712122	712123	-0.1287
chr	712123	712124	-0.2574
chr	712124	712125	-0.3042
chr	712125	712129	-0.3276
chr	712129	712130	-0.3744
chr	712130	712131	-0.4446
chr	712131	712132	-0.8424
chr	712132	712133	-1.4391
chr	712133	712134	-1.7784
chr	712134	712135	-8.0613
chr	712135	712136	-233.59
chr	712136	712137	-236.621
chr	712137	712138	-265.145
chr	712138	712139	-268.363
chr	712139	712140	-269.053
chr	712140	712141	-270.937
chr	712141	712142	-270.796
chr	712142	712147	-270.808
chr	712147	712149	-270.75
chr	712149	712150	-270.738
chr	712150	712151	-270.75
chr	712151	712152	-270.691
chr	712152	712153	-270.68
chr	712153	712154	-270.656
chr	712154	712155	-270.621
chr	712155	712156	-269.825
chr	712156	712157	-267.228
chr	712157	712158	-5.5809
chr	712158	712159	-1.3572
chr	712159	712160	-0.1755
chr	712160	712161	-0.2223
chr	712161	712162	-0.2574
chr	712162	712163	-0.3159
chr	712163	712164	-0.4446
chr	712164	712165	-0.4563
chr	712165	712166	-0.468
chr	712166	712177	-0.4797
chr	712177	712178	-0.4563
chr	712178	712179	-0.4095
chr	712179	712180	-0.351
chr	712180	712182	-0.3393
chr	712182	712184	-0.3276
chr	712184	712185	-1.9071
chr	712185	712186	-3.2058
chr	712186	712187	-3.4047
chr	712187	712188	-3.4398
chr	712188	712189	-3.5334
chr	712189	712190	-3.51
chr	712190	712191	-3.5334
chr	712191	712201	-3.5451
chr	712201	712202	-3.5802
chr	712202	712203	-3.6153
chr	712203	712204	-3.4866
chr	712204	712206	-3.4632
chr	712206	712207	-1.5678
chr	712207	712208	-0.2574
chr	712208	712209	-0.1638
chr	712209	712210	-0.1404
chr	712210	712220	-0.117
chr	712220	712221	-0.1053
chr	712221	712223	-0.117
chr	712223	712225	-0.1053
chr	712225	712226	-0.117
chr	712226	712228	-0.1287
chr	712228	712229	-0.1755
chr	712229	712230	-0.1872
chr	712230	712242	-0.1989
chr	712242	712243	-0.2106
chr	712243	712244	-0.4095
chr	712244	712245	-0.3861
chr	712245	712246	-0.351
chr	712246	712247	-0.3627
chr	712247	712250	-0.351
chr	712250	712251	-0.3744
chr	712251	712264	-0.351
chr	712264	712265	-5.4639
chr	712265	712266	-6.2829
chr	712266	712267	-6.2946
chr	712267	712268	-6.3648
chr	712268	712269	-6.6222
chr	712269	712270	-6.6807
chr	712270	712271	-6.6573
chr	712271	712272	-6.6924
chr	712272	712273	-6.9732
chr	712273	712274	-6.9966
chr	712274	712276	-7.1019
chr	712276	712286	-7.137
chr	712286	712287	-0.5967
chr	712287	712293	-0.5499
chr	712293	712296	-0.1638
chr	712296	712304	-0.0117
chr	712304	712308	-0.0234
chr	712308	712311	-0.0351
chr	712311	712312	-0.0468
chr	712312	712313	-0.0702
chr	712313	712314	-0.0819
chr	712314	712315	-0.117
chr	712315	712316	-0.1287
chr	712316	712317	-0.1755
chr	712317	712318	-0.2574
chr	712318	712319	-0.3042
chr	712319	712320	-0.3978
chr	712320	712321	-0.5265
chr	712321	712322	-0.7254
chr	712322	712323	-0.7605
chr	712323	712326	-1.2285
chr	712326	712327	-1.6965
chr	712327	712328	-1.8018
chr	712328	712329	-2.0709
chr	712329	712330	-2.1528
chr	712330	712333	-2.2113
chr	712333	712335	-2.1879
chr	712335	712337	-2.1528
chr	712337	712338	-2.0709
chr	712338	712339	-2.0592
chr	712339	712340	-1.989
chr	712340	712345	-1.8486
chr	712345	712347	-0.5616
chr	712347	712348	-0.5499
chr	712348	712349	-0.5382
chr	712349	712350	-0.0936
chr	712350	712351	-0.0585
chr	712351	712352	-0.0468
chr	712352	712353	-0.1521
chr	712353	712354	-0.1638
chr	712354	712355	-0.1989
chr	712355	712357	-0.3159
chr	712357	712358	-0.5265
chr	712358	712359	-0.702
chr	712359	712360	-0.819
chr	712360	712361	-0.9243
chr	712361	712362	-1.0296
chr	712362	712365	-1.0413
chr	712365	712367	-1.053
chr	712367	712373	-1.0647
chr	712373	712375	-1.0998
chr	712375	712377	-1.1466
chr	712377	712378	-1.1583
chr	712378	712379	-1.0296
chr	712379	712382	-0.7137
chr	712382	712383	-0.6903
chr	712383	712384	-0.351
chr	712384	712392	-0.1053
chr	712392	712393	-0.0936
chr	712393	712396	-0.0468
chr	712396	712397	-0.0351
chr	712397	712399	-0.0234
chr	712399	712403	-0.0351
chr	712403	712404	-0.0468
chr	712404	712405	-0.0585
chr	712405	712406	-0.0819
chr	712406	712419	-0.1053
chr	712419	712420	-0.1287
chr	712420	712423	-0.1521
chr	712423	712425	-0.1404
chr	712425	712429	-0.0819
chr	712429	712431	-0.0702
chr	712431	712435	-0.0585
chr	712435	712437	-0.1404
chr	712437	712438	-0.1521
chr	712438	712440	-0.1638
chr	712440	712441	-0.2106
chr	712441	712442	-0.7839
chr	712442	712443	-0.819
chr	712443	712457	-1.0764
chr	712457	712460	-0.9945
chr	712460	712462	-1.0062
chr	712462	712463	-0.2574
chr	712463	712464	-0.0351
chr	712464	712477	-0.0234
chr	712477	712478	-0.0351
chr	712478	712479	-0.0234
chr	712479	712490	-0.0351
chr	712490	712499	-0.0234
chr	712499	712500	-0.0117
chr	712502	712503	-0.0117
chr	712503	712504	-0.0351
chr	712504	712505	-0.0585
chr	712505	712506	-0.0702
chr	712506	712507	-0.1404
chr	712507	712509	-0.1989
chr	712509	712510	-0.2223
chr	712510	712511	-0.234
chr	712511	712512	-0.2457
chr	712512	712524	-0.3393
chr	712524	712528	-0.351
chr	712528	712529	-0.0468
chr	712529	712530	-0.0585
chr	712530	712531	-0.0819
chr	712531	712532	-0.1287
chr	712532	712535	-0.117
chr	712535	712536	-0.1287
chr	712536	712537	-0.1521
chr	712537	712538	-0.1755
chr	712538	712539	-0.2223
chr	712539	712540	-0.2574
chr	712540	712541	-0.3744
chr	712541	712548	-0.3978
chr	712548	712549	-0.3393
chr	712549	712550	-0.351
chr	712550	712558	-0.3627
chr	712558	712560	-0.351
chr	712560	712561	-0.2691
chr	712561	712562	-0.2574
chr	712562	712566	-0.0351
chr	712566	712567	-0.0234
chr	712567	712569	-0.0585
chr	712569	712582	-0.0936
chr	712582	712583	-0.0819
chr	712583	712588	-0.0702
chr	712588	712589	-0.0468
chr	712589	712590	-0.0351
chr	712591	712598	-0.0117
chr	712598	712599	-0.0234
chr	712599	712601	-0.0819
chr	712601	712602	-0.1404
chr	712602	712607	-0.1521
chr	712607	712608	-0.1638
chr	712608	712609	-0.1755
chr	712609	712610	-0.2574
chr	712610	712611	-0.2925
chr	712611	712612	-0.3042
chr	712612	712613	-0.3276
chr	712613	712614	-0.3393
chr	712614	712616	-0.351
chr	712616	712617	-0.468
chr	712617	712618	-0.9711
chr	712618	712619	-1.2519
chr	712619	712620	-1.5678
chr	712620	712621	-1.7667
chr	712621	712622	-2.8899
chr	712622	712623	-3.1356
chr	712623	712624	-22.9671
chr	712624	712625	-27.2025
chr	712625	712627	-28.6065
chr	712627	712628	-28.8054
chr	712628	712629	-28.9224
chr	712629	712630	-28.9809
chr	712630	712631	-28.9926
chr	712631	712634	-29.0043
chr	712634	712639	-29.016
chr	712639	712641	-28.1034
chr	712641	712642	-27.963
chr	712642	712643	-27.846
chr	712643	712644	-27.7056
chr	712644	712645	-2.9835
chr	712645	712646	-0.2223
chr	712646	712651	-0.1989
chr	712651	712652	-0.1287
chr	712652	712654	-0.1989
chr	712654	712655	-0.3861
chr	712655	712657	-0.4095
chr	712657	712671	-0.4563
chr	712671	712673	-0.468
chr	712673	712675	-0.3159
chr	712675	712676	-0.2457
chr	712676	712677	-0.1638
chr	712677	712686	-0.0234
chr	712686	712687	-0.0468
chr	712687	712688	-0.0936
chr	712688	712689	-0.117
chr	712689	712694	-0.1287
chr	712694	712699	-0.117
chr	712699	712704	-0.1287
chr	712704	712705	-0.1404
chr	712705	712706	-0.1989
chr	712706	712707	-0.2106
chr	712707	712708	-0.2808
chr	712708	712715	-0.2106
chr	712715	712721	-0.1755
chr	712721	712726	-0.1521
chr	712726	712727	-0.0936
chr	712727	712748	-0.0117
chr	712757	712766	-0.0117
chr	712766	712773	-0.0234
chr	712773	712774	-0.0351
chr	712774	712777	-0.0468
chr	712777	712780	-0.117
chr	712780	712781	-0.1287
chr	712781	712782	-0.1404
chr	712782	712785	-0.1521
chr	712785	712787	-0.2223
chr	712787	712788	-0.4212
chr	712788	712789	-0.585
chr	712789	712790	-1.9071
chr	712790	712791	-2.0241
chr	712791	712793	-2.0709
chr	712793	712795	-2.106
chr	712795	712798	-2.0826
chr	712798	712805	-1.9773
chr	712805	712806	-1.9656
chr	712806	712810	-1.9539
chr	712872	712880	-0.0117
chr	712880	712881	-0.0468
chr	712881	712884	-0.0585
chr	712884	712888	-0.0702
chr	712888	712899	-0.0936
chr	712899	712902	-0.0819
chr	712902	712904	-0.0585
chr	712904	712905	-0.0234
chr	712911	712914	-0.0234
chr	712914	712916	-0.0351
chr	712916	712921	-0.0468
chr	712921	712922	-0.0702
chr	712922	712923	-0.2574
chr	712923	712924	-0.5499
chr	712924	712925	-0.7137
chr	712925	712930	-0.7254
chr	712930	712933	-0.702
chr	712933	712936	-0.6903
chr	712936	712943	-0.6786
chr	712943	712944	-0.6318
chr	712944	712945	-0.5499
chr	712945	712948	-0.0936
chr	712948	712951	-0.0117
chr	712962	712983	-0.0117
chr	713011	713033	-0.0117
chr	713075	713096	-0.0117
chr	713096	713097	-0.0234
chr	713097	713117	-0.0117
chr	713174	713175	-0.0117
chr	713175	713196	-0.0234
chr	713218	713238	-0.0702
chr	713238	713239	-0.0585
chr	713256	713257	-0.0117
chr	713257	713258	-0.0468
chr	713258	713259	-0.4212
chr	713259	713260	-0.4446
chr	713260	713262	-0.5031
chr	713262	713263	-0.5148
chr	713263	713279	-0.5265
chr	713279	713280	-0.0234
chr	713280	713283	-0.0117
chr	713313	713335	-0.0117
chr	713363	713384	-0.0234
chr	713453	713468	-0.0468
chr	713468	713473	-0.0585
chr	713473	713474	-0.0702
chr	713474	713475	-0.0936
chr	713475	713476	-0.0468
chr	713476	713477	-0.0702
chr	713477	713483	-0.0819
chr	713483	713495	-0.0936
chr	713495	713496	-0.0702
chr	713496	713502	-0.0234
chr	713593	713595	-0.0468
chr	713595	713608	-0.0585
chr	713608	713615	-0.0702
chr	713615	713623	-0.0117
chr	713623	713637	-0.0234
chr	713637	713640	-0.0351
chr	713640	713646	-0.0468
chr	713646	713650	-0.0351
chr	713650	713659	-0.0234
chr	713659	713662	-0.0117
chr	713710	713712	-0.2574
chr	713712	713714	-0.2691
chr	713714	713730	-0.2808
chr	713730	713732	-0.2691
chr	713732	713733	-0.0117
chr	713745	713748	-0.0117
chr	713748	713766	-0.0234
chr	713831	713853	-0.0117
chr	713967	713968	-0.0117
chr	713968	713982	-0.0936
chr	713982	713989	-0.1053
chr	713989	714003	-0.0117
chr	714020	714041	-0.0117
chr	714100	714122	-0.0351
chr	714174	714195	-0.0117
chr	714301	714302	-0.0117
chr	714302	714304	-0.0702
chr	714304	714322	-0.0819
chr	714322	714324	-0.0702
chr	714480	714481	-0.0117
chr	714481	714501	-0.0351
chr	714501	714505	-0.0234
chr	714505	714507	-0.0117
chr	714507	714524	-0.0234
chr	714524	714528	-0.0117
chr	714574	714597	-0.0117
chr	714602	714624	-0.0117
chr	714686	714687	-0.0117
chr	714687	714689	-0.0234
chr	714689	714690	-0.0351
chr	714690	714692	-0.0468
chr	714692	714693	-0.0585
chr	714693	714695	-0.0819
chr	714695	714704	-0.1053
chr	714704	714709	-0.117
chr	714709	714712	-0.0819
chr	714712	714714	-0.0585
chr	714714	714724	-0.0117
chr	714836	714837	-0.0936
chr	714837	714838	-0.1638
chr	714838	714839	-0.2574
chr	714839	714840	-0.3627
chr	714840	714841	-1.0413
chr	714841	714842	-1.7199
chr	714842	714843	-2.4453
chr	714843	714844	-2.5272
chr	714844	714845	-2.6091
chr	714845	714846	-2.6208
chr	714846	714854	-2.6676
chr	714854	714856	-2.6793
chr	714856	714858	-2.691
chr	714858	714859	-2.7027
chr	714859	714862	-2.7144
chr	714862	714863	-2.7027
chr	714863	714865	-0.0702
chr	714865	714876	-0.0585
chr	714876	714877	-0.0351
chr	714877	714893	-0.0117
chr	714974	714975	-0.0117
chr	714975	714976	-0.0702
chr	714976	714997	-0.1872
chr	715060	715064	-0.0117
chr	715064	715065	-0.0234
chr	715065	715066	-0.1989
chr	715066	715067	-0.2457
chr	715067	715068	-0.2691
chr	715068	715069	-0.2808
chr	715069	715085	-0.2925
chr	715085	715087	-0.2808
chr	715087	715089	-0.0702
chr	715490	715512	-0.0117
chr	715569	715590	-0.0117
chr	715678	715695	-0.0117
chr	715815	715821	-0.0117
chr	715821	715822	-0.0234
chr	715822	715836	-0.0351
chr	715836	715843	-0.0234
chr	715843	715846	-0.0117
chr	715980	715999	-0.0117
chr	716016	716037	-0.0234
chr	716188	716211	-0.0117
chr	716255	716261	-0.0117
chr	716261	716262	-0.0819
chr	716262	716265	-0.1053
chr	716265	716276	-0.117
chr	716276	716278	-0.1053
chr	716278	716285	-0.0702
chr	716285	716288	-0.0117
chr	716736	716758	-0.0117
chr	716790	716791	-0.0117
chr	716791	716793	-0.0351
chr	716793	716812	-0.0468
chr	716812	716813	-0.0117
chr	717016	717035	-0.0351
chr	717035	717038	-0.0117
chr	717081	717109	-0.0117
chr	717129	717150	-0.0234
chr	717186	717191	-0.0234
chr	717191	717197	-0.0351
chr	717197	717199	-0.0585
chr	717199	717202	-0.0702
chr	717202	717214	-0.0819
chr	717214	717219	-0.0585
chr	717219	717220	-0.0468
chr	717220	717223	-0.0351
chr	717223	717225	-0.0117
chr	717260	717262	-0.0117
chr	717262	717266	-0.0234
chr	717266	717282	-0.0351
chr	717282	717288	-0.0117
chr	717311	717316	-0.0117
chr	717316	717332	-0.0234
chr	717332	717335	-0.0117
chr	717812	717833	-0.0117
chr	717914	717936	-0.0117
chr	717966	717986	-0.0117
chr	718161	718176	-0.0117
chr	718176	718188	-0.0234
chr	718188	718200	-0.0117
chr	718264	718279	-0.0117
chr	718357	718360	-0.0117
chr	718360	718371	-0.0234
chr	718371	718376	-0.0585
chr	718376	718384	-0.0468
chr	718384	718394	-0.0351
chr	718394	718398	-0.0117
chr	718402	718421	-0.0117
chr	718428	718449	-0.0468
chr	718449	718450	-0.0117
chr	718462	718463	-0.0117
chr	718463	718464	-0.0234
chr	718464	718467	-0.0468
chr	718467	718468	-0.1638
chr	718468	718480	-0.3744
chr	718480	718481	-0.3861
chr	718481	718487	-0.3978
chr	718487	718488	-0.3627
chr	718488	718489	-0.351
chr	718489	718500	-0.0351
chr	718500	718501	-0.0234
chr	718501	718510	-0.0117
chr	718663	718684	-0.0234
chr	718712	718734	-0.0234
chr	718961	718978	-0.0117
chr	719035	719061	-0.0117
chr	719140	719144	-0.0117
chr	719144	719147	-0.0585
chr	719147	719148	-0.0702
chr	719148	719166	-0.0819
chr	719166	719168	-0.0585
chr	719168	719173	-0.0117
chr	719174	719175	-0.0117
chr	719175	719196	-0.0234
chr	719209	719226	-0.0117
chr	720010	720012	-0.0117
chr	720012	720014	-0.0351
chr	720014	720034	-0.1053
chr	720034	720035	-0.0468
chr	720312	720314	-0.0117
chr	720314	720326	-0.0234
chr	720326	720334	-0.0351
chr	720334	720345	-0.0117
chr	720379	720403	-0.0117
chr	720424	720428	-0.0117
chr	720428	720431	-0.0234
chr	720431	720447	-0.0351
chr	720447	720448	-0.0117
chr	720461	720483	-0.0819
chr	720507	720509	-0.0117
chr	720509	720510	-0.0234
chr	720510	720511	-0.0351
chr	720511	720512	-0.3042
chr	720512	720513	-0.3276
chr	720513	720518	-0.3393
chr	720518	720522	-0.351
chr	720522	720523	-0.3627
chr	720523	720524	-0.3744
chr	720524	720532	-0.3861
chr	720532	720544	-0.0468
chr	720544	720546	-0.0234
chr	720574	720577	-0.0117
chr	720577	720587	-0.0234
chr	720587	720598	-0.0351
chr	720598	720600	-0.0234
chr	720600	720606	-0.0117
chr	720677	720697	-0.0234
chr	720731	720734	-0.0234
chr	720734	720751	-0.0351
chr	720751	720752	-0.0117
chr	720774	720777	-0.0117
chr	720777	720781	-0.0702
chr	720781	720782	-0.0819
chr	720782	720783	-0.0936
chr	720783	720798	-0.1053
chr	720798	720799	-0.0819
chr	720799	720801	-0.0585
chr	720801	720802	-0.0468
chr	720802	720803	-0.0351
chr	720803	720804	-0.0234
chr	720804	720805	-0.0117
chr	720811	720838	-0.0117
chr	720839	720862	-0.0117
chr	720977	720979	-0.0117
chr	720979	720980	-0.0234
chr	720980	720998	-0.0351
chr	721010	721011	-0.0117
chr	721011	721025	-0.0234
chr	721025	721031	-0.0351
chr	721031	721032	-0.0468
chr	721032	721035	-0.0585
chr	721035	721036	-0.0702
chr	721036	721043	-0.0468
chr	721043	721044	-0.0819
chr	721044	721045	-0.1053
chr	721045	721046	-0.1638
chr	721046	721047	-0.1872
chr	721047	721048	-0.2106
chr	721048	721049	-0.4095
chr	721049	721050	-0.4329
chr	721050	721059	-0.4446
chr	721059	721061	-0.4563
chr	721061	721063	-0.4329
chr	721063	721067	-0.4446
chr	721067	721068	-0.468
chr	721068	721069	-0.4095
chr	721069	721082	-0.0468
chr	721082	721087	-0.0351
chr	721143	721148	-0.0234
chr	721148	721150	-0.0351
chr	721150	721165	-0.0468
chr	721165	721167	-0.0351
chr	721167	721168	-0.0468
chr	721168	721169	-0.0585
chr	721169	721170	-0.0819
chr	721170	721171	-0.1053
chr	721171	721190	-0.117
chr	721190	721191	-0.0819
chr	721191	721192	-0.0351
chr	721192	721199	-0.0117
chr	721214	721238	-0.0117
chr	721242	721243	-0.0351
chr	721243	721259	-0.0468
chr	721259	721260	-0.0585
chr	721260	721264	-0.0468
chr	721264	721265	-0.0117
chr	721265	721285	-0.0468
chr	721285	721286	-0.0351
chr	721286	721287	-0.0117
chr	721296	721298	-0.0351
chr	721298	721299	-0.0468
chr	721299	721300	-0.0819
chr	721300	721301	-0.0936
chr	721301	721302	-0.117
chr	721302	721303	-0.1872
chr	721303	721304	-0.2106
chr	721304	721305	-0.234
chr	721305	721307	-0.2574
chr	721307	721323	-0.2691
chr	721323	721324	-0.1053
chr	721324	721327	-0.0585
chr	721327	721328	-0.0468
chr	721328	721330	-0.0234
chr	721330	721352	-0.0117
chr	721357	721366	-0.0117
chr	721366	721379	-0.0234
chr	721379	721388	-0.0117
chr	721405	721407	-0.0117
chr	721407	721422	-0.0234
chr	721422	721427	-0.0117
chr	721480	721503	-0.0117
chr	721505	721508	-0.0117
chr	721508	721522	-0.0351
chr	721522	721529	-0.0234
chr	721529	721530	-0.0702
chr	721530	721531	-0.0585
chr	721531	721550	-0.0702
chr	721550	721551	-0.0585
chr	721633	721635	-0.0117
chr	721635	721655	-0.0234
chr	721698	721700	-0.0468
chr	721700	721705	-0.0585
chr	721705	721720	-0.0702
chr	721720	721735	-0.0234
chr	721735	721737	-0.0117
chr	721797	721818	-0.0117
chr	721842	721847	-0.0117
chr	721847	721854	-0.0234
chr	721854	721855	-0.0468
chr	721855	721856	-0.0819
chr	721856	721857	-0.1755
chr	721857	721858	-0.2691
chr	721858	721859	-0.4563
chr	721859	721861	-0.585
chr	721861	721862	-0.6201
chr	721862	721863	-0.6903
chr	721863	721864	-0.7371
chr	721864	721865	-0.7254
chr	721865	721868	-0.7371
chr	721868	721878	-0.7254
chr	721878	721879	-0.4914
chr	721879	721880	-0.4797
chr	721880	721883	-0.1521
chr	721883	721886	-0.1404
chr	721896	721899	-0.0117
chr	721899	721900	-0.1755
chr	721900	721901	-0.1872
chr	721901	721903	-0.1989
chr	721903	721906	-0.2106
chr	721906	721909	-0.2457
chr	721909	721911	-0.2574
chr	721911	721913	-0.2925
chr	721913	721915	-0.3159
chr	721915	721916	-0.351
chr	721916	721917	-0.3744
chr	721917	721918	-1.0413
chr	721918	721919	-3.9078
chr	721919	721920	-4.7853
chr	721920	721921	-5.2767
chr	721921	721922	-5.3703
chr	721922	721923	-5.4405
chr	721923	721924	-5.499
chr	721924	721925	-5.5809
chr	721925	721926	-5.6277
chr	721926	721927	-5.6043
chr	721927	721928	-5.5926
chr	721928	721933	-5.6043
chr	721933	721934	-5.5575
chr	721934	721939	-5.5458
chr	721939	721940	-5.0193
chr	721940	721945	-0.3393
chr	721945	721951	-0.0117
chr	721976	721981	-0.0117
chr	721981	721982	-0.0234
chr	721982	721983	-0.0819
chr	721983	721984	-0.0936
chr	721984	721986	-0.1053
chr	721986	721987	-0.117
chr	721987	721989	-0.1404
chr	721989	721990	-0.1989
chr	721990	721994	-0.2925
chr	721994	722004	-0.3042
chr	722004	722008	-0.2925
chr	722008	722010	-0.2808
chr	722010	722011	-0.2574
chr	722032	722043	-0.0117
chr	722043	722048	-0.0234
chr	722048	722049	-0.0819
chr	722049	722050	-0.3276
chr	722050	722051	-0.3744
chr	722051	722053	-0.3978
chr	722053	722054	-0.4212
chr	722054	722067	-0.5733
chr	722067	722068	-0.5616
chr	722068	722070	-0.5148
chr	722070	722075	-0.1638
chr	722088	722089	-0.117
chr	722089	722090	-0.1404
chr	722090	722092	-0.1521
chr	722092	722093	-1.0881
chr	722093	722094	-1.2285
chr	722094	722097	-1.2636
chr	722097	722098	-1.2753
chr	722098	722108	-1.3104
chr	722108	722109	-1.3572
chr	722109	722110	-1.4274
chr	722110	722113	-1.4391
chr	722113	722114	-1.4625
chr	722114	722116	-0.1638
chr	722116	722117	-0.1755
chr	722117	722131	-0.1872
chr	722131	722133	-0.0468
chr	722133	722134	-0.0351
chr	722134	722135	-0.0468
chr	722135	722136	-0.117
chr	722136	722137	-0.1287
chr	722137	722139	-0.1404
chr	722139	722140	-0.1755
chr	722140	722152	-0.1872
chr	722152	722155	-0.1989
chr	722155	722156	-0.2106
chr	722156	722157	-0.2223
chr	722157	722159	-0.1521
chr	722159	722160	-0.1638
chr	722160	722163	-0.0936
chr	722163	722164	-0.1287
chr	722164	722165	-0.1521
chr	722165	722167	-0.1872
chr	722167	722168	-0.1989
chr	722168	722178	-0.2106
chr	722178	722179	-0.1521
chr	722179	722184	-0.1404
chr	722184	722185	-0.0702
chr	722185	722186	-0.3276
chr	722186	722205	-0.3978
chr	722205	722206	-0.3861
chr	722206	722207	-0.3042
chr	722214	722215	-0.0234
chr	722215	722216	-0.0585
chr	722216	722217	-0.2223
chr	722217	722219	-0.2808
chr	722219	722222	-0.2925
chr	722222	722223	-0.3159
chr	722223	722224	-0.351
chr	722224	722225	-0.4914
chr	722225	722226	-0.5733
chr	722226	722227	-0.9711
chr	722227	722228	-1.404
chr	722228	722229	-4.1301
chr	722229	722230	-4.2237
chr	722230	722231	-4.3641
chr	722231	722232	-4.3875
chr	722232	722234	-4.4694
chr	722234	722237	-4.4811
chr	722237	722240	-4.3173
chr	722240	722247	-4.3056
chr	722247	722248	-4.2588
chr	722248	722249	-4.2471
chr	722249	722250	-0.234
chr	722250	722251	-0.0819
chr	722251	722252	-0.0468
chr	722252	722254	-0.0351
chr	722254	722255	-0.0117
chr	722272	722274	-0.0351
chr	722274	722275	-0.0468
chr	722275	722277	-0.0585
chr	722277	722284	-0.0702
chr	722284	722285	-0.234
chr	722285	722286	-0.2457
chr	722286	722289	-0.2574
chr	722289	722290	-0.936
chr	722290	722291	-1.7784
chr	722291	722292	-1.9188
chr	722292	722293	-2.0241
chr	722293	722299	-2.0124
chr	722299	722306	-2.0007
chr	722306	722309	-1.7901
chr	722309	722310	-1.6848
chr	722310	722311	-1.6029
chr	722311	722312	-0.0702
chr	722312	722314	-0.0936
chr	722314	722315	-0.1053
chr	722315	722322	-0.117
chr	722322	722332	-0.234
chr	722332	722333	-0.2223
chr	722333	722338	-0.1287
chr	722338	722343	-0.117
chr	722343	722344	-0.1404
chr	722344	722368	-0.0234
chr	722368	722371	-0.1872
chr	722371	722374	-0.2106
chr	722374	722378	-0.234
chr	722378	722390	-0.2457
chr	722390	722393	-0.0585
chr	722393	722395	-0.0468
chr	722395	722398	-0.0234
chr	722399	722402	-0.0117
chr	722402	722407	-0.0234
chr	722407	722409	-0.0468
chr	722409	722411	-0.0585
chr	722411	722415	-0.117
chr	722415	722416	-0.1404
chr	722416	722423	-0.1872
chr	722423	722427	-0.1989
chr	722427	722429	-0.0819
chr	722429	722436	-0.0936
chr	722436	722438	-0.0585
chr	722438	722440	-0.0234
chr	722440	722444	-0.0351
chr	722444	722460	-0.0234
chr	722460	722464	-0.0117
chr	722464	722465	-0.0234
chr	722465	722466	-0.117
chr	722466	722467	-0.1404
chr	722467	722468	-0.2691
chr	722468	722469	-0.2925
chr	722469	722487	-0.3276
chr	722487	722488	-0.1989
chr	722488	722489	-0.1638
chr	722489	722490	-0.0117
chr	722490	722491	-0.0468
chr	722491	722492	-0.1404
chr	722492	722493	-0.2574
chr	722493	722494	-0.3042
chr	722494	722495	-0.3393
chr	722495	722496	-0.3627
chr	722496	722511	-0.3978
chr	722511	722513	-0.3861
chr	722513	722514	-0.0585
chr	722514	722517	-0.0117
chr	722517	722529	-0.0234
chr	722529	722532	-0.0117
chr	722532	722533	-0.0234
chr	722533	722535	-0.0117
chr	722535	722538	-0.0585
chr	722538	722539	-0.0819
chr	722539	722540	-0.0936
chr	722540	722541	-0.1053
chr	722541	722543	-0.1872
chr	722543	722544	-0.1989
chr	722544	722545	-0.2457
chr	722545	722546	-0.3627
chr	722546	722548	-0.3744
chr	722548	722549	-0.5031
chr	722549	722550	-0.585
chr	722550	722551	-0.8307
chr	722551	722552	-0.8424
chr	722552	722555	-0.8541
chr	722555	722556	-0.819
chr	722556	722562	-0.8073
chr	722562	722567	-0.7956
chr	722567	722571	-0.7137
chr	722571	722572	-0.702
chr	722572	722588	-0.0117
chr	722588	722594	-0.0234
chr	722594	722595	-0.0117
chr	722595	722599	-0.0234
chr	722599	722610	-0.0351
chr	722610	722620	-0.0234
chr	722635	722656	-0.0117
chr	722678	722683	-0.0234
chr	722683	722684	-0.0351
chr	722684	722688	-0.0468
chr	722688	722689	-0.0585
chr	722689	722690	-0.0702
chr	722690	722691	-0.0819
chr	722691	722699	-0.1053
chr	722699	722705	-0.0819
chr	722705	722710	-0.0585
chr	722710	722712	-0.0351
chr	722712	722717	-0.0117
chr	722752	722753	-0.0234
chr	722753	722755	-0.0351
chr	722755	722756	-0.0468
chr	722756	722773	-0.0585
chr	722773	722775	-0.0351
chr	722775	722776	-0.0234
chr	722776	722777	-0.0117
chr	722778	722791	-0.0117
chr	722791	722793	-0.0234
chr	722793	722794	-0.117
chr	722794	722799	-0.234
chr	722799	722815	-0.2223
chr	722845	722846	-0.0117
chr	722846	722847	-0.0585
chr	722847	722849	-0.1404
chr	722849	722850	-0.1521
chr	722850	722854	-0.1638
chr	722854	722864	-0.1755
chr	722864	722868	-0.1638
chr	722868	722869	-0.1287
chr	722869	722870	-0.0702
chr	722870	722871	-0.0351
chr	722871	722872	-0.0234
chr	722872	722873	-0.0351
chr	722873	722874	-0.117
chr	722874	722875	-0.1989
chr	722875	722876	-0.2223
chr	722876	722895	-0.234
chr	722895	722896	-0.1755
chr	722896	722897	-0.1521
chr	722897	722898	-0.0117
chr	722899	722900	-0.0234
chr	722900	722901	-0.0351
chr	722901	722902	-0.0468
chr	722902	722903	-0.2808
chr	722903	722904	-0.4797
chr	722904	722905	-0.7371
chr	722905	722906	-1.3338
chr	722906	722910	-1.6029
chr	722910	722912	-1.6146
chr	722912	722913	-1.6263
chr	722913	722922	-1.638
chr	722922	722923	-1.6263
chr	722923	722924	-1.638
chr	722924	722926	-1.5678
chr	722926	722927	-0.1521
chr	722927	722929	-0.0936
chr	722929	722931	-0.0819
chr	722931	722934	-0.0936
chr	722934	722941	-0.0702
chr	722941	722944	-0.0585
chr	722944	722945	-0.0702
chr	722945	722950	-0.0468
chr	722950	722953	-0.0585
chr	722953	722955	-0.0936
chr	722955	722956	-0.117
chr	722956	722957	-0.1989
chr	722957	722966	-0.2691
chr	722966	722967	-0.234
chr	722967	722969	-0.2223
chr	722969	722971	-0.234
chr	722971	722972	-0.2223
chr	722972	722977	-0.1989
chr	722977	722978	-0.2106
chr	722978	722979	-0.1404
chr	722979	722983	-0.0234
chr	722983	722992	-0.0351
chr	722992	722999	-0.0234
chr	723058	723059	-0.0117
chr	723059	723061	-0.0234
chr	723061	723062	-0.117
chr	723062	723064	-0.2106
chr	723064	723071	-0.234
chr	723071	723072	-0.2457
chr	723072	723074	-0.2691
chr	723074	723079	-0.2925
chr	723079	723083	-0.3159
chr	723083	723084	-0.2457
chr	723084	723085	-0.0936
chr	723085	723087	-0.0819
chr	723087	723088	-0.1521
chr	723088	723089	-0.2691
chr	723089	723090	-0.468
chr	723090	723095	-0.4914
chr	723095	723096	-0.4563
chr	723096	723098	-0.4212
chr	723098	723101	-0.4329
chr	723101	723103	-0.4446
chr	723103	723108	-0.4329
chr	723108	723111	-0.3861
chr	723111	723123	-0.0234
chr	723123	723126	-0.0117
chr	723126	723131	-0.0468
chr	723131	723145	-0.0819
chr	723145	723146	-0.0702
chr	723146	723148	-0.0585
chr	723148	723153	-0.0351
chr	723153	723155	-0.0234
chr	723155	723157	-0.1287
chr	723157	723158	-0.1404
chr	723158	723159	-0.1521
chr	723159	723161	-0.1755
chr	723161	723162	-0.2106
chr	723162	723163	-0.2691
chr	723163	723164	-0.4563
chr	723164	723174	-0.5382
chr	723174	723177	-0.5265
chr	723177	723178	-0.4095
chr	723178	723182	-0.3978
chr	723182	723183	-0.3042
chr	723193	723218	-0.0117
chr	723253	723254	-0.0117
chr	723254	723255	-0.0585
chr	723255	723264	-0.0819
chr	723264	723266	-0.0936
chr	723266	723267	-0.1053
chr	723267	723271	-0.117
chr	723271	723272	-0.1638
chr	723272	723273	-0.2223
chr	723273	723275	-0.2691
chr	723275	723277	-0.2574
chr	723277	723278	-0.3042
chr	723278	723288	-0.2925
chr	723288	723293	-0.2808
chr	723293	723294	-0.2457
chr	723294	723295	-0.351
chr	723295	723296	-0.6786
chr	723296	723297	-0.7488
chr	723297	723299	-0.8073
chr	723299	723315	-0.819
chr	723315	723316	-0.8073
chr	723316	723317	-0.702
chr	723317	723319	-0.0234
chr	723319	723339	-0.1872
chr	723343	723354	-0.0117
chr	723354	723357	-0.0234
chr	723357	723361	-0.0351
chr	723361	723362	-0.0585
chr	723362	723363	-0.0702
chr	723363	723365	-0.0819
chr	723365	723366	-0.0936
chr	723366	723367	-0.1053
chr	723367	723368	-0.2574
chr	723368	723369	-0.2925
chr	723369	723370	-0.3042
chr	723370	723376	-0.3159
chr	723376	723378	-0.3276
chr	723378	723380	-0.3042
chr	723380	723381	-0.3276
chr	723381	723382	-0.3393
chr	723382	723384	-0.351
chr	723384	723385	-0.3393
chr	723385	723386	-0.3042
chr	723386	723387	-0.2808
chr	723387	723390	-0.0936
chr	723390	723392	-0.0702
chr	723392	723394	-0.0819
chr	723394	723395	-0.2106
chr	723395	723397	-0.234
chr	723397	723398	-0.4446
chr	723398	723399	-1.2051
chr	723399	723400	-1.5444
chr	723400	723401	-4.7736
chr	723401	723402	-4.8672
chr	723402	723403	-6.9615
chr	723403	723404	-6.9966
chr	723404	723405	-7.02
chr	723405	723411	-7.0434
chr	723411	723415	-7.0317
chr	723415	723416	-6.9849
chr	723416	723417	-6.9264
chr	723417	723419	-6.9381
chr	723419	723420	-6.4935
chr	723420	723421	-5.3352
chr	723421	723422	-0.4095
chr	723422	723423	-0.0936
chr	723423	723426	-0.1521
chr	723426	723437	-0.1638
chr	723437	723438	-0.2106
chr	723438	723439	-0.3042
chr	723439	723442	-0.3159
chr	723442	723443	-0.3042
chr	723443	723454	-0.1872
chr	723454	723459	-0.1989
chr	723459	723471	-0.0117
chr	723471	723475	-0.0468
chr	723475	723476	-0.0702
chr	723476	723483	-0.0585
chr	723483	723497	-0.0702
chr	723497	723499	-0.0117
chr	723499	723508	-0.0234
chr	723508	723519	-0.0117
chr	723563	723570	-0.0117
chr	723570	723571	-0.0468
chr	723571	723572	-0.1638
chr	723572	723573	-0.3744
chr	723573	723574	-0.3978
chr	723574	723575	-0.4095
chr	723575	723584	-0.4212
chr	723584	723592	-0.4095
chr	723592	723593	-0.1989
chr	723593	723594	-0.1404
chr	723594	723596	-0.0117
chr	723596	723597	-0.2925
chr	723597	723598	-0.3627
chr	723598	723600	-0.3744
chr	723600	723601	-0.3978
chr	723601	723609	-0.4329
chr	723609	723617	-0.4446
chr	723617	723622	-0.0468
chr	723622	723623	-0.0234
chr	723623	723626	-0.0117
chr	723641	723645	-0.0117
chr	723645	723663	-0.0234
chr	723668	723669	-0.0234
chr	723669	723691	-0.0351
chr	723734	723736	-0.0117
chr	723736	723754	-0.0234
chr	723754	723756	-0.0117
chr	723759	723760	-0.0234
chr	723760	723761	-0.0351
chr	723761	723762	-0.0468
chr	723762	723763	-0.1521
chr	723763	723774	-0.1755
chr	723774	723779	-0.1872
chr	723779	723783	-0.1989
chr	723783	723784	-0.1872
chr	723784	723790	-0.0234
chr	723790	723800	-0.0117
chr	723815	723824	-0.0117
chr	723824	723835	-0.0351
chr	723835	723841	-0.0234
chr	723841	723842	-0.0468
chr	723842	723850	-0.0585
chr	723850	723851	-0.2223
chr	723851	723852	-0.5733
chr	723852	723853	-0.6318
chr	723853	723862	-0.7137
chr	723862	723864	-0.6669
chr	723864	723865	-0.6903
chr	723865	723866	-0.702
chr	723866	723871	-0.7137
chr	723871	723872	-0.6903
chr	723872	723874	-0.1872
chr	723874	723875	-0.0819
chr	723875	723883	-0.0936
chr	723883	723884	-0.0819
chr	723884	723885	-0.0585
chr	723885	723886	-0.0702
chr	723886	723889	-0.0936
chr	723889	723890	-0.1053
chr	723890	723891	-0.0819
chr	723891	723894	-0.1053
chr	723894	723895	-0.1755
chr	723895	723898	-0.1989
chr	723898	723906	-0.1755
chr	723906	723907	-0.1638
chr	723907	723910	-0.1521
chr	723910	723912	-0.1404
chr	723917	723919	-0.0117
chr	723919	723922	-0.0702
chr	723922	723923	-0.0819
chr	723923	723927	-0.0936
chr	723927	723929	-0.1287
chr	723929	723934	-0.1404
chr	723934	723935	-0.2223
chr	723935	723937	-0.234
chr	723937	723938	-0.2457
chr	723938	723939	-0.2574
chr	723939	723940	-0.2691
chr	723940	723943	-0.2106
chr	723943	723944	-0.1989
chr	723944	723947	-0.1872
chr	723947	723954	-0.1521
chr	723954	723961	-0.0468
chr	723983	723985	-0.0117
chr	723985	723986	-0.0234
chr	723986	723988	-0.0351
chr	723988	723991	-0.0468
chr	723991	724007	-0.0585
chr	724007	724008	-0.0234
chr	724088	724100	-0.0117
chr	724100	724110	-0.0234
chr	724110	724119	-0.0117
chr	724122	724124	-0.0351
chr	724124	724146	-0.1053
chr	724213	724231	-0.0117
chr	724258	724271	-0.0117
chr	724271	724275	-0.0234
chr	724275	724280	-0.0468
chr	724280	724292	-0.0351
chr	724292	724293	-0.0117
chr	724406	724407	-0.0117
chr	724407	724408	-0.0351
chr	724408	724410	-0.0468
chr	724410	724411	-0.0585
chr	724411	724412	-0.0702
chr	724412	724414	-0.0936
chr	724414	724423	-0.117
chr	724423	724426	-0.1053
chr	724426	724427	-0.0936
chr	724427	724433	-0.0819
chr	724433	724435	-0.0117
chr	724453	724455	-0.0234
chr	724455	724473	-0.0351
chr	724524	724546	-0.0117
chr	724608	724629	-0.0117
chr	724689	724696	-0.0117
chr	724696	724709	-0.0234
chr	724709	724717	-0.0117
chr	724797	724801	-0.0936
chr	724801	724817	-0.1053
chr	724817	724819	-0.0936
chr	724819	724821	-0.0234
chr	724821	724823	-0.0468
chr	724823	724841	-0.0585
chr	724841	724842	-0.0351
chr	724842	724852	-0.0117
chr	724922	724932	-0.0117
chr	724932	724946	-0.0234
chr	724946	724956	-0.0117
chr	724974	724992	-0.0117
chr	725206	725222	-0.0117
chr	725222	725223	-0.0234
chr	725223	725226	-0.0117
chr	725226	725248	-0.0351
chr	725291	725337	-0.0117
chr	725446	725469	-0.0117
chr	725483	725484	-0.0234
chr	725484	725505	-0.0585
chr	725541	725564	-0.0117
chr	725696	725711	-0.0117
chr	725711	725712	-0.0351
chr	725712	725716	-0.0702
chr	725716	725717	-0.1287
chr	725717	725722	-0.3861
chr	725722	725726	-0.3978
chr	725726	725732	-0.4095
chr	725732	725733	-0.3978
chr	725733	725737	-0.3627
chr	725737	725738	-0.3042
chr	725738	725739	-0.2808
chr	725739	725740	-0.0234
chr	725740	725744	-0.0351
chr	725744	725745	-0.0234
chr	725745	725761	-0.0117
chr	725794	725797	-0.0117
chr	725797	725802	-0.0234
chr	725802	725816	-0.0351
chr	725816	725825	-0.0117
chr	725879	725885	-0.0468
chr	725885	725901	-0.0585
chr	725902	725920	-0.0117
chr	725920	725921	-0.0234
chr	725921	725922	-0.0351
chr	725922	725923	-0.0468
chr	725923	725926	-0.0351
chr	725926	725941	-0.0468
chr	725941	725943	-0.0351
chr	725943	725946	-0.0234
chr	725946	725947	-0.0117
chr	726034	726057	-0.0117
chr	726078	726099	-0.0117
chr	726109	726131	-0.0117
chr	726156	726178	-0.0117
chr	726216	726238	-0.0117
chr	726331	726350	-0.0117
chr	726387	726410	-0.0117
chr	726491	726511	-0.0117
chr	726559	726579	-0.0234
chr	726599	726618	-0.0117
chr	726630	726632	-0.0117
chr	726632	726651	-0.0468
chr	726856	726861	-0.0117
chr	726861	726879	-0.0234
chr	726879	726883	-0.0117
chr	726994	727009	-0.0117
chr	727009	727012	-0.0234
chr	727012	727030	-0.0117
chr	727650	727671	-0.0117
chr	727933	727954	-0.0117
chr	728107	728113	-0.0117
chr	728113	728129	-0.0234
chr	728129	728135	-0.0117
chr	728407	728409	-0.0117
chr	728409	728412	-0.0936
chr	728412	728413	-0.1053
chr	728413	728428	-0.1404
chr	728428	728430	-0.1287
chr	728430	728431	-0.0117
chr	728453	728472	-0.0351
chr	728472	728473	-0.0468
chr	728473	728475	-0.0351
chr	728475	728476	-0.0234
chr	728476	728494	-0.0351
chr	728494	728497	-0.0468
chr	728497	728498	-0.0234
chr	728498	728514	-0.0117
chr	728517	728534	-0.0117
chr	728789	728811	-0.0117
chr	728864	728866	-0.0117
chr	728866	728876	-0.0234
chr	728876	728878	-0.0351
chr	728878	728883	-0.0468
chr	728883	728889	-0.0351
chr	728889	728899	-0.0234
chr	728913	728938	-0.0117
chr	728945	728948	-0.0117
chr	728948	728966	-0.0936
chr	728966	728967	-0.0819
chr	729352	729374	-0.0117
chr	729511	729514	-0.0351
chr	729514	729515	-0.0702
chr	729515	729517	-0.117
chr	729517	729518	-0.4797
chr	729518	729519	-0.5265
chr	729519	729520	-0.5967
chr	729520	729523	-0.6084
chr	729523	729530	-0.6201
chr	729530	729534	-0.6318
chr	729534	729538	-0.5967
chr	729538	729539	-0.5031
chr	729539	729553	-0.0117
chr	729766	729782	-0.0117
chr	729793	729812	-0.0117
chr	729845	729850	-0.0117
chr	729850	729852	-0.0234
chr	729852	729867	-0.0468
chr	729867	729874	-0.0351
chr	729935	729969	-0.0117
chr	729980	729981	-0.0234
chr	729981	729982	-0.0468
chr	729982	729984	-0.0585
chr	729984	729986	-0.0702
chr	729986	729999	-0.0819
chr	729999	730002	-0.0936
chr	730002	730003	-0.0351
chr	730003	730010	-0.0234
chr	730010	730011	-0.0351
chr	730011	730014	-0.0468
chr	730014	730016	-0.0936
chr	730016	730018	-0.0819
chr	730018	730027	-0.0936
chr	730027	730036	-0.0819
chr	730036	730039	-0.0234
chr	730039	730041	-0.0117
chr	730071	730077	-0.0117
chr	730077	730079	-0.0234
chr	730079	730081	-0.1053
chr	730081	730082	-0.1287
chr	730082	730083	-0.1404
chr	730083	730084	-0.1872
chr	730084	730085	-0.2223
chr	730085	730099	-0.468
chr	730099	730101	-0.4446
chr	730101	730104	-0.3861
chr	730104	730106	-0.3744
chr	730137	730138	-0.0117
chr	730138	730139	-0.0351
chr	730139	730152	-0.1404
chr	730152	730157	-0.1521
chr	730157	730160	-0.1638
chr	730160	730162	-0.1521
chr	730162	730164	-0.0468
chr	730164	730165	-0.117
chr	730165	730166	-0.1755
chr	730166	730167	-0.1872
chr	730167	730169	-0.2223
chr	730169	730174	-0.234
chr	730174	730186	-0.2106
chr	730266	730274	-0.0234
chr	730274	730276	-0.0468
chr	730276	730278	-0.0585
chr	730278	730290	-0.0702
chr	730290	730295	-0.0468
chr	730295	730296	-0.0117
chr	730586	730587	-0.0234
chr	730587	730591	-0.0351
chr	730591	730593	-0.0585
chr	730593	730612	-0.0702
chr	730865	730877	-0.0117
chr	730877	730880	-0.0234
chr	730880	730888	-0.0351
chr	730888	730901	-0.0234
chr	730921	730931	-0.0117
chr	730931	730945	-0.0468
chr	730945	730952	-0.0351
chr	730964	730988	-0.0117
chr	731030	731034	-0.0117
chr	731034	731035	-0.0234
chr	731035	731036	-0.0351
chr	731036	731040	-0.0468
chr	731040	731056	-0.0585
chr	731056	731061	-0.0117
chr	731068	731069	-0.1989
chr	731069	731070	-0.2106
chr	731070	731088	-0.2223
chr	731088	731089	-0.2106
chr	731129	731133	-0.0117
chr	731133	731150	-0.0234
chr	731150	731154	-0.0117
chr	731191	731192	-0.0117
chr	731192	731195	-0.0351
chr	731195	731196	-0.0819
chr	731196	731198	-0.117
chr	731198	731213	-0.1287
chr	731213	731218	-0.0936
chr	731218	731221	-0.0117
chr	731497	731498	-0.0117
chr	731498	731500	-0.0351
chr	731500	731502	-0.0702
chr	731502	731505	-0.0936
chr	731505	731523	-0.1053
chr	731555	731576	-0.117
chr	731576	731577	-0.0117
chr	731753	731775	-0.0117
chr	731807	731811	-0.0117
chr	731811	731813	-0.0351
chr	731813	731816	-0.0585
chr	731816	731817	-0.0702
chr	731817	731826	-0.0819
chr	731826	731829	-0.0702
chr	731829	731832	-0.0468
chr	731832	731837	-0.0351
chr	731837	731842	-0.0117
chr	732166	732169	-0.0117
chr	732169	732170	-0.0234
chr	732170	732173	-0.0351
chr	732173	732176	-0.0468
chr	732176	732190	-0.0702
chr	732190	732197	-0.0351
chr	732265	732273	-0.0117
chr	732273	732290	-0.0351
chr	732290	732295	-0.0234
chr	732295	732311	-0.0351
chr	732312	732334	-0.0117
chr	732462	732469	-0.0117
chr	732469	732470	-0.1989
chr	732470	732471	-0.2457
chr	732471	732490	-0.3744
chr	732490	732491	-0.2808
chr	732609	732619	-0.0117
chr	732619	732628	-0.0234
chr	732628	732640	-0.0117
chr	732675	732682	-0.0117
chr	732682	732696	-0.0234
chr	732696	732702	-0.0117
chr	732707	732708	-0.2223
chr	732708	732709	-0.9711
chr	732709	732710	-1.0179
chr	732710	732712	-1.0647
chr	732712	732716	-1.0881
chr	732716	732717	-1.1232
chr	732717	732729	-1.1349
chr	732729	732735	-0.0585
chr	732735	732738	-0.0468
chr	732738	732748	-0.0117
chr	732748	732751	-0.0234
chr	732751	732752	-0.0351
chr	732752	732755	-0.0234
chr	732755	732770	-0.0351
chr	732770	732773	-0.0234
chr	732773	732780	-0.0117
chr	733229	733250	-0.0117
chr	733367	733389	-0.0117
chr	733674	733685	-0.0234
chr	733685	733697	-0.0351
chr	733697	733703	-0.0234
chr	733703	733719	-0.0117
chr	734154	734189	-0.0117
chr	734298	734300	-0.0234
chr	734300	734303	-0.0351
chr	734303	734305	-0.1638
chr	734305	734308	-0.1989
chr	734308	734312	-0.2106
chr	734312	734324	-0.234
chr	734324	734327	-0.1872
chr	734327	734328	-0.1755
chr	734328	734329	-0.0234
chr	734465	734485	-0.0117
chr	734537	734559	-0.0234
chr	734559	734560	-0.0117
chr	734780	734801	-0.0234
chr	734801	734802	-0.0117
chr	735209	735226	-0.0117
chr	736628	736653	-0.0234
chr	737961	737982	-0.0117
chr	738107	738111	-0.0117
chr	738111	738112	-0.0468
chr	738112	738114	-0.1053
chr	738114	738133	-0.117
chr	738133	738135	-0.0468
chr	738175	738180	-0.0117
chr	738180	738201	-0.0234
chr	738201	738214	-0.0117
chr	738236	738241	-0.0117
chr	738241	738242	-0.1638
chr	738242	738254	-0.1755
chr	738254	738263	-0.1872
chr	738263	738274	-0.0117
chr	738301	738307	-0.0117
chr	738307	738308	-0.0351
chr	738308	738309	-0.234
chr	738309	738312	-0.3042
chr	738312	738324	-0.3276
chr	738324	738329	-0.3159
chr	738329	738330	-0.2925
chr	738343	738352	-0.0117
chr	738352	738353	-0.0351
chr	738353	738361	-0.0468
chr	738361	738362	-0.0585
chr	738362	738363	-0.0936
chr	738363	738364	-0.1989
chr	738364	738365	-0.2691
chr	738365	738367	-0.2808
chr	738367	738370	-0.2925
chr	738370	738371	-0.2808
chr	738371	738374	-0.2691
chr	738374	738384	-0.2574
chr	738384	738385	-0.2925
chr	738385	738386	-0.0936
chr	738386	738387	-0.0819
chr	738387	738391	-0.0351
chr	738391	738406	-0.0468
chr	738406	738418	-0.0117
chr	738429	738431	-0.0117
chr	738431	738432	-0.0468
chr	738432	738433	-0.0936
chr	738433	738434	-0.1053
chr	738434	738437	-0.117
chr	738437	738438	-0.1287
chr	738438	738439	-0.3393
chr	738439	738440	-0.3744
chr	738440	738441	-0.3861
chr	738441	738450	-0.4329
chr	738450	738453	-0.4212
chr	738453	738456	-0.3978
chr	738456	738460	-0.3159
chr	738460	738461	-0.0702
chr	738461	738462	-0.0585
chr	738462	738463	-0.0117
chr	738466	738467	-0.0117
chr	738467	738468	-0.0702
chr	738468	738469	-0.2106
chr	738469	738470	-0.3978
chr	738470	738471	-0.4095
chr	738471	738472	-0.4212
chr	738472	738477	-0.4329
chr	738477	738486	-0.468
chr	738486	738490	-0.4563
chr	738490	738498	-0.0351
chr	738498	738500	-0.0117
chr	738539	738543	-0.0117
chr	738543	738544	-0.0234
chr	738544	738566	-0.2223
chr	738573	738574	-0.0117
chr	738574	738584	-0.0234
chr	738584	738586	-0.0351
chr	738586	738588	-0.1872
chr	738588	738593	-0.3861
chr	738593	738595	-0.3978
chr	738595	738601	-0.3861
chr	738601	738603	-0.3627
chr	738603	738605	-0.3744
chr	738605	738606	-0.4797
chr	738606	738607	-0.7488
chr	738607	738608	-2.0241
chr	738608	738609	-4.8087
chr	738609	738610	-7.6518
chr	738610	738611	-7.7103
chr	738611	738612	-7.8156
chr	738612	738628	-7.8507
chr	738628	738629	-5.8968
chr	738629	738630	-2.4453
chr	738630	738631	-0.2925
chr	738631	738634	-0.0819
chr	738634	738635	-0.0234
chr	738635	738641	-0.0117
chr	738644	738645	-0.0117
chr	738645	738646	-0.0351
chr	738646	738650	-0.0702
chr	738650	738657	-0.0819
chr	738657	738667	-0.0936
chr	738667	738670	-0.0234
chr	738670	738679	-0.0117
chr	738684	738685	-0.0351
chr	738685	738692	-0.0468
chr	738692	738707	-0.0702
chr	738707	738719	-0.0351
chr	738730	738752	-0.0117
chr	738774	738779	-0.0117
chr	738779	738784	-0.0234
chr	738784	738786	-0.0351
chr	738786	738787	-0.0702
chr	738787	738791	-2.4921
chr	738791	738796	-2.5155
chr	738796	738798	-2.5038
chr	738798	738801	-2.5272
chr	738801	738803	-2.5155
chr	738803	738807	-2.5272
chr	738807	738808	-2.5623
chr	738808	738809	-0.6552
chr	738809	738810	-0.6318
chr	738810	738811	-0.6786
chr	738811	738812	-1.1466
chr	738812	738813	-1.17
chr	738813	738819	-1.3338
chr	738819	738829	-1.3689
chr	738829	738830	-1.287
chr	738830	738831	-1.521
chr	738831	738833	-2.4102
chr	738833	738834	-2.4921
chr	738834	738835	-2.5038
chr	738835	738836	-1.8954
chr	738836	738837	-1.7082
chr	738837	738839	-1.7901
chr	738839	738841	-1.8603
chr	738841	738842	-1.8486
chr	738842	738843	-1.9305
chr	738843	738844	-6.3999
chr	738844	738845	-6.7743
chr	738845	738847	-6.786
chr	738847	738848	-6.8445
chr	738848	738849	-7.0434
chr	738849	738850	-7.0551
chr	738850	738852	-7.0668
chr	738852	738853	-7.02
chr	738853	738859	-5.382
chr	738859	738863	-5.1363
chr	738863	738864	-5.1246
chr	738864	738865	-4.797
chr	738865	738866	-0.0819
chr	738866	738867	-0.0585
chr	738867	738868	-0.0819
chr	738868	738869	-0.0702
chr	738869	738873	-0.1755
chr	738873	738882	-0.1989
chr	738882	738888	-0.1872
chr	738888	738892	-0.1404
chr	738956	738983	-0.0117
chr	739046	739047	-0.0234
chr	739047	739050	-0.0351
chr	739050	739051	-0.0585
chr	739051	739053	-0.0819
chr	739053	739054	-0.0936
chr	739054	739055	-0.1053
chr	739055	739056	-0.117
chr	739056	739057	-0.1404
chr	739057	739060	-0.3276
chr	739060	739062	-0.351
chr	739062	739067	-0.3627
chr	739067	739072	-0.3393
chr	739072	739073	-0.3042
chr	739073	739079	-0.2808
chr	739118	739119	-0.0936
chr	739119	739125	-0.1521
chr	739125	739126	-0.1755
chr	739126	739127	-0.1872
chr	739127	739134	-0.1989
chr	739134	739140	-0.2106
chr	739140	739141	-0.1872
chr	739141	739143	-0.1638
chr	739143	739145	-0.1755
chr	739145	739151	-0.1638
chr	739151	739153	-0.1521
chr	739153	739161	-0.0351
chr	739161	739170	-0.0117
chr	739207	739210	-0.0117
chr	739210	739216	-0.0234
chr	739216	739221	-0.0936
chr	739221	739225	-0.1053
chr	739225	739226	-0.117
chr	739226	739228	-0.1287
chr	739228	739229	-0.1755
chr	739229	739230	-0.2808
chr	739230	739233	-0.3276
chr	739233	739238	-0.3393
chr	739238	739243	-0.2691
chr	739243	739249	-0.2574
chr	739249	739250	-0.234
chr	739250	739251	-0.0819
chr	739251	739252	-0.0351
chr	739252	739253	-0.0117
chr	739253	739256	-0.0468
chr	739256	739257	-0.1287
chr	739257	739258	-0.3627
chr	739258	739259	-0.3978
chr	739259	739260	-0.4095
chr	739260	739261	-0.4212
chr	739261	739263	-0.4329
chr	739263	739264	-0.4446
chr	739264	739265	-0.4914
chr	739265	739266	-0.5031
chr	739266	739267	-0.5382
chr	739267	739268	-0.7254
chr	739268	739269	-0.8073
chr	739269	739270	-1.2168
chr	739270	739273	-1.2285
chr	739273	739278	-1.2402
chr	739278	739279	-1.2285
chr	739279	739281	-0.8424
chr	739281	739285	-0.8307
chr	739285	739288	-0.7137
chr	739288	739290	-0.5265
chr	739332	739357	-0.0117
chr	739366	739368	-0.0117
chr	739368	739369	-0.0351
chr	739369	739370	-0.0936
chr	739370	739371	-0.5967
chr	739371	739372	-0.6786
chr	739372	739390	-0.6903
chr	739390	739391	-0.6786
chr	739391	739392	-0.0351
chr	739392	739393	-0.0234
chr	739412	739417	-0.0117
chr	739417	739419	-0.0234
chr	739419	739424	-0.0702
chr	739424	739434	-0.0819
chr	739434	739435	-0.1053
chr	739435	739436	-0.4329
chr	739436	739437	-0.4446
chr	739437	739438	-1.6146
chr	739438	739439	-1.8135
chr	739439	739441	-2.0124
chr	739441	739442	-2.0241
chr	739442	739445	-2.3751
chr	739445	739452	-2.3868
chr	739452	739453	-2.3985
chr	739453	739454	-2.6559
chr	739454	739455	-3.4047
chr	739455	739456	-3.6387
chr	739456	739458	-3.6621
chr	739458	739459	-3.6738
chr	739459	739460	-1.3572
chr	739460	739462	-1.3455
chr	739462	739463	-1.3572
chr	739463	739464	-1.4157
chr	739464	739465	-1.5561
chr	739465	739466	-1.6731
chr	739466	739467	-2.0475
chr	739467	739468	-2.1762
chr	739468	739470	-2.4219
chr	739470	739474	-2.4336
chr	739474	739475	-2.4219
chr	739475	739476	-2.4102
chr	739476	739478	-1.1817
chr	739478	739483	-1.1232
chr	739483	739487	-1.0764
chr	739487	739488	-1.0647
chr	739488	739491	-0.0468
chr	739491	739492	-0.0117
chr	739492	739498	-0.0234
chr	739498	739499	-0.0117
chr	739499	739517	-0.0234
chr	739517	739518	-0.0585
chr	739518	739519	-0.0702
chr	739519	739520	-0.0819
chr	739520	739521	-0.0936
chr	739521	739522	-0.2574
chr	739522	739523	-0.6084
chr	739523	739524	-0.8658
chr	739524	739525	-0.9828
chr	739525	739528	-1.2636
chr	739528	739536	-1.2753
chr	739536	739538	-1.2636
chr	739538	739544	-1.2168
chr	739544	739545	-0.0351
chr	739548	739549	-0.0117
chr	739549	739570	-0.0234
chr	739570	739571	-0.0117
chr	739575	739578	-0.0117
chr	739578	739583	-0.0234
chr	739583	739588	-0.0351
chr	739588	739590	-0.0468
chr	739590	739605	-0.0585
chr	739605	739610	-0.0234
chr	739610	739618	-0.0117
chr	739618	739619	-0.0234
chr	739619	739620	-0.0585
chr	739620	739621	-0.2223
chr	739621	739622	-0.2925
chr	739622	739623	-0.6786
chr	739623	739624	-0.7839
chr	739624	739625	-0.7956
chr	739625	739626	-0.8307
chr	739626	739627	-0.8424
chr	739627	739629	-0.9243
chr	739629	739630	-0.9477
chr	739630	739631	-0.9711
chr	739631	739632	-0.9945
chr	739632	739633	-1.0062
chr	739633	739638	-1.0296
chr	739638	739640	-1.0881
chr	739640	739641	-1.1349
chr	739641	739642	-1.0998
chr	739642	739643	-0.6435
chr	739643	739644	-0.819
chr	739644	739646	-0.7722
chr	739646	739647	-0.7839
chr	739647	739648	-0.7488
chr	739648	739649	-0.5616
chr	739649	739650	-0.5733
chr	739650	739661	-0.585
chr	739661	739663	-0.5616
chr	739663	739665	-0.5499
chr	739665	739667	-0.3276
chr	739667	739668	-0.351
chr	739668	739669	-0.3627
chr	739669	739672	-0.3159
chr	739672	739673	-0.351
chr	739673	739675	-0.3861
chr	739675	739676	-0.3978
chr	739676	739677	-0.4095
chr	739677	739678	-0.4446
chr	739678	739679	-0.4914
chr	739679	739680	-0.5031
chr	739680	739682	-0.5148
chr	739682	739687	-0.5382
chr	739687	739688	-0.2691
chr	739688	739690	-0.2574
chr	739690	739692	-0.234
chr	739692	739693	-0.2106
chr	739693	739694	-0.1755
chr	739694	739695	-0.1521
chr	739695	739700	-0.1404
chr	739700	739702	-0.0468
chr	739702	739705	-0.0234
chr	739705	739707	-0.0117
chr	739707	739709	-0.0468
chr	739709	739711	-0.0585
chr	739711	739720	-0.0702
chr	739720	739723	-0.0585
chr	739723	739728	-0.0702
chr	739728	739732	-0.0234
chr	739732	739749	-0.0117
chr	739749	739753	-0.0234
chr	739753	739770	-0.0351
chr	739770	739771	-0.0234
chr	739771	739774	-0.0117
chr	739799	739800	-0.0819
chr	739800	739804	-0.0936
chr	739804	739807	-0.1053
chr	739807	739811	-0.117
chr	739811	739819	-0.1287
chr	739819	739821	-0.1404
chr	739821	739827	-0.0351
chr	739827	739829	-0.0234
chr	739829	739845	-0.0117
chr	739856	739868	-0.0351
chr	739868	739869	-0.0702
chr	739869	739873	-0.0936
chr	739873	739877	-0.1053
chr	739877	739878	-0.1404
chr	739878	739879	-0.1989
chr	739879	739880	-0.234
chr	739880	739883	-0.2457
chr	739883	739891	-0.2574
chr	739891	739893	-0.2457
chr	739893	739896	-0.2574
chr	739896	739900	-0.2691
chr	739900	739905	-0.1053
chr	739905	739910	-0.117
chr	739910	739912	-0.0936
chr	739912	739915	-0.0585
chr	739915	739917	-0.0468
chr	739917	739922	-0.0234
chr	739922	739926	-0.0117
chr	739932	739933	-0.0117
chr	739933	739953	-0.0234
chr	739953	739954	-0.0117
chr	739968	739970	-0.0117
chr	739970	739979	-0.0234
chr	739979	739980	-0.0468
chr	739980	739984	-0.0585
chr	739984	739986	-0.0702
chr	739986	739989	-0.0819
chr	739989	739990	-0.117
chr	739990	739991	-0.2106
chr	739991	740000	-0.234
chr	740000	740001	-0.2223
chr	740001	740005	-0.1989
chr	740005	740006	-0.1872
chr	740006	740008	-0.1755
chr	740008	740010	-0.1872
chr	740010	740011	-0.234
chr	740011	740012	-0.9477
chr	740012	740013	-1.0413
chr	740013	740014	-1.1232
chr	740014	740015	-1.1349
chr	740015	740025	-1.1583
chr	740025	740028	-1.17
chr	740028	740031	-1.1583
chr	740031	740032	-1.1466
chr	740032	740033	-0.468
chr	740033	740043	-0.0819
chr	740043	740054	-0.0702
chr	740117	740119	-0.0117
chr	740119	740121	-0.0234
chr	740121	740123	-0.0351
chr	740123	740140	-0.1053
chr	740140	740145	-0.0819
chr	740169	740173	-0.0117
chr	740173	740187	-0.0234
chr	740187	740195	-0.0117
chr	740239	740240	-0.0117
chr	740240	740241	-0.0234
chr	740241	740256	-0.0351
chr	740256	740257	-0.0234
chr	740257	740264	-0.0117
chr	740274	740278	-0.0117
chr	740278	740293	-0.0234
chr	740293	740300	-0.0117
chr	740375	740376	-0.0234
chr	740376	740378	-0.0351
chr	740378	740397	-0.0585
chr	740397	740398	-0.0351
chr	740398	740400	-0.0117
chr	740424	740430	-0.0117
chr	740430	740431	-0.0234
chr	740431	740433	-0.0351
chr	740433	740434	-0.0468
chr	740434	740440	-0.0936
chr	740440	740452	-0.1053
chr	740452	740455	-0.0936
chr	740455	740456	-0.0819
chr	740456	740468	-0.0117
chr	740468	740469	-0.0234
chr	740469	740471	-0.0351
chr	740471	740477	-0.0468
chr	740477	740478	-0.0351
chr	740478	740480	-0.0585
chr	740480	740482	-0.0702
chr	740482	740483	-0.0819
chr	740483	740491	-0.0936
chr	740491	740492	-0.0702
chr	740492	740500	-0.0585
chr	740500	740503	-0.0351
chr	740529	740542	-0.0117
chr	740542	740544	-0.0234
chr	740544	740551	-0.0117
chr	740551	740563	-0.0234
chr	740563	740573	-0.0117
chr	740575	740576	-0.0117
chr	740576	740578	-0.0234
chr	740578	740579	-0.0585
chr	740579	740581	-0.1404
chr	740581	740596	-0.1638
chr	740596	740598	-0.1521
chr	740598	740600	-0.1404
chr	740600	740601	-0.0936
chr	740601	740602	-0.0117
chr	740610	740626	-0.0117
chr	740666	740667	-0.0702
chr	740667	740668	-0.0936
chr	740668	740687	-0.1053
chr	740747	740767	-0.0117
chr	740778	740780	-0.0117
chr	740780	740782	-0.0351
chr	740782	740786	-0.0702
chr	740786	740790	-0.0819
chr	740790	740794	-0.1053
chr	740794	740798	-0.117
chr	740798	740799	-0.1053
chr	740799	740800	-0.0936
chr	740800	740801	-0.0819
chr	740801	740805	-0.0702
chr	740805	740812	-0.0351
chr	740812	740813	-0.0117
chr	740868	740874	-0.0117
chr	740874	740896	-0.0234
chr	740898	740899	-0.0468
chr	740899	740900	-0.0936
chr	740900	740901	-0.1521
chr	740901	740902	-0.1989
chr	740902	740903	-0.2223
chr	740903	740919	-0.234
chr	740919	740925	-0.2457
chr	740925	740941	-0.0117
chr	740949	740954	-0.0117
chr	740954	740962	-0.0234
chr	740962	740963	-0.0351
chr	740963	740964	-0.0936
chr	740964	740965	-0.117
chr	740965	740966	-0.1404
chr	740966	740967	-0.1521
chr	740967	740968	-0.3393
chr	740968	740969	-0.5148
chr	740969	740971	-0.5499
chr	740971	740976	-0.5382
chr	740976	740977	-0.5265
chr	740977	740986	-0.5382
chr	740986	740987	-0.4446
chr	740987	740988	-0.1755
chr	740988	740993	-0.0117
chr	741025	741046	-0.0117
chr	741094	741096	-0.0234
chr	741096	741100	-0.1638
chr	741100	741101	-0.2223
chr	741101	741102	-0.2457
chr	741102	741121	-0.2574
chr	741121	741122	-0.0468
chr	741122	741124	-0.0117
chr	741124	741140	-0.0234
chr	741140	741154	-0.0117
chr	741154	741159	-0.0234
chr	741159	741178	-0.0117
chr	741178	741181	-0.0234
chr	741181	741182	-0.2925
chr	741182	741184	-0.3042
chr	741184	741200	-0.3159
chr	741200	741202	-0.2925
chr	741202	741203	-0.2691
chr	741203	741209	-0.0117
chr	741232	741253	-0.0117
chr	741284	741302	-0.0117
chr	741302	741310	-0.0234
chr	741310	741323	-0.0117
chr	741323	741325	-0.0234
chr	741325	741327	-0.0468
chr	741327	741329	-0.0585
chr	741329	741330	-0.0702
chr	741330	741331	-0.1053
chr	741331	741350	-0.117
chr	741367	741368	-0.0117
chr	741368	741369	-0.0234
chr	741369	741371	-0.0351
chr	741371	741372	-0.1521
chr	741372	741373	-1.1817
chr	741373	741374	-1.1934
chr	741374	741377	-1.6029
chr	741377	741393	-1.6614
chr	741393	741394	-0.1287
chr	741394	741395	-0.0234
chr	741395	741398	-0.0117
chr	741462	741479	-0.0117
chr	741479	741490	-0.0234
chr	741490	741499	-0.0117
chr	741524	741525	-0.0234
chr	741525	741526	-0.0351
chr	741526	741536	-0.0468
chr	741536	741545	-0.0585
chr	741545	741546	-0.0351
chr	741546	741547	-0.0234
chr	741547	741557	-0.0117
chr	741605	741606	-1.4508
chr	741606	741607	-1.4976
chr	741607	741609	-1.6029
chr	741609	741616	-1.6263
chr	741616	741626	-1.638
chr	741626	741627	-1.4742
chr	741627	741628	-0.0585
chr	741628	741629	-0.0351
chr	741629	741630	-0.0234
chr	741630	741631	-0.0468
chr	741631	741632	-0.0585
chr	741632	741649	-0.0468
chr	741649	741652	-0.0351
chr	741652	741656	-0.0117
chr	741673	741677	-0.0234
chr	741677	741679	-0.3042
chr	741679	741681	-0.3159
chr	741681	741682	-0.4914
chr	741682	741683	-0.5499
chr	741683	741684	-0.5616
chr	741684	741685	-1.0296
chr	741685	741686	-1.17
chr	741686	741698	-1.1817
chr	741698	741699	-1.1583
chr	741699	741700	-1.0881
chr	741700	741702	-0.819
chr	741702	741704	-0.8073
chr	741704	741705	-0.7839
chr	741705	741706	-0.5265
chr	741706	741707	-0.0351
chr	741711	741712	-0.0117
chr	741712	741739	-0.0234
chr	741741	741743	-0.0117
chr	741743	741744	-0.0702
chr	741744	741745	-0.1287
chr	741745	741746	-0.1404
chr	741746	741747	-0.1521
chr	741747	741748	-0.1638
chr	741748	741759	-0.1872
chr	741759	741764	-0.1989
chr	741764	741765	-0.0702
chr	741765	741766	-0.0585
chr	741766	741770	-0.0351
chr	741770	741771	-0.0234
chr	741771	741780	-0.0117
chr	741802	741806	-0.0117
chr	741806	741807	-0.0234
chr	741807	741809	-0.2106
chr	741809	741811	-0.4329
chr	741811	741814	-0.4446
chr	741814	741815	-0.4914
chr	741815	741816	-0.5382
chr	741816	741817	-0.5616
chr	741817	741820	-0.5733
chr	741820	741829	-0.585
chr	741829	741830	-0.5148
chr	741830	741831	-0.5031
chr	741831	741833	-0.1053
chr	741833	741836	-0.0936
chr	741970	741983	-0.0117
chr	741983	741997	-0.0234
chr	741997	742005	-0.0117
chr	742080	742081	-0.0117
chr	742081	742082	-0.0702
chr	742082	742086	-0.0819
chr	742086	742091	-0.0936
chr	742091	742102	-0.1053
chr	742102	742104	-0.117
chr	742104	742107	-0.0819
chr	742107	742109	-0.0351
chr	742109	742124	-0.0468
chr	742124	742134	-0.0351
chr	742158	742178	-0.0234
chr	742192	742196	-0.0117
chr	742196	742197	-0.0234
chr	742197	742204	-0.0351
chr	742204	742207	-0.0468
chr	742207	742208	-0.3042
chr	742208	742209	-0.3276
chr	742209	742210	-0.351
chr	742210	742211	-0.3627
chr	742211	742214	-0.3744
chr	742214	742216	-0.3978
chr	742216	742218	-0.4095
chr	742218	742226	-0.3978
chr	742226	742228	-0.4095
chr	742228	742229	-0.3159
chr	742229	742230	-0.1989
chr	742230	742231	-0.1287
chr	742231	742235	-0.117
chr	742235	742241	-0.0702
chr	742241	742246	-0.0234
chr	742246	742251	-0.0117
chr	742251	742277	-0.0234
chr	742395	742396	-0.0117
chr	742396	742415	-0.0468
chr	742415	742418	-0.0819
chr	742418	742419	-0.1521
chr	742419	742420	-0.1755
chr	742420	742421	-0.1872
chr	742421	742422	-0.1989
chr	742422	742431	-0.2106
chr	742431	742432	-0.234
chr	742432	742433	-0.2574
chr	742433	742436	-0.3861
chr	742436	742437	-0.3978
chr	742437	742439	-0.3744
chr	742439	742444	-0.1989
chr	742444	742454	-0.2106
chr	742454	742461	-0.0117
chr	742461	742466	-0.0234
chr	742466	742482	-0.0117
chr	742490	742491	-0.0117
chr	742491	742515	-0.0234
chr	742515	742519	-0.1404
chr	742519	742530	-0.1521
chr	742530	742537	-0.1638
chr	742537	742555	-0.0117
chr	742555	742556	-0.0351
chr	742556	742557	-0.0468
chr	742557	742578	-0.0819
chr	742578	742582	-0.0234
chr	742582	742583	-0.1404
chr	742583	742584	-0.1755
chr	742584	742586	-0.2223
chr	742586	742603	-0.234
chr	742603	742604	-0.2223
chr	742604	742606	-0.0234
chr	742647	742648	-0.0234
chr	742648	742649	-0.0585
chr	742649	742650	-0.0819
chr	742650	742651	-0.4563
chr	742651	742652	-0.5616
chr	742652	742653	-0.585
chr	742653	742655	-0.5967
chr	742655	742671	-0.6201
chr	742671	742672	-0.5967
chr	742672	742673	-0.0702
chr	742673	742677	-0.0117
chr	742684	742703	-0.0117
chr	742703	742705	-0.0234
chr	742705	742728	-0.0117
chr	742810	742812	-0.0117
chr	742812	742813	-0.0351
chr	742813	742833	-0.0468
chr	742833	742837	-0.0234
chr	742837	742841	-0.0351
chr	742841	742842	-0.0468
chr	742842	742844	-0.0702
chr	742844	742856	-0.0819
chr	742856	742857	-0.1053
chr	742857	742858	-0.117
chr	742858	742863	-0.1053
chr	742863	742865	-0.0819
chr	742865	742866	-0.0936
chr	742866	742867	-0.0819
chr	742867	742868	-0.0936
chr	742868	742869	-0.117
chr	742869	742873	-0.1404
chr	742873	742874	-0.1521
chr	742874	742875	-0.2106
chr	742875	742876	-0.234
chr	742876	742878	-0.2457
chr	742878	742886	-0.2223
chr	742886	742887	-0.1989
chr	742887	742891	-0.1755
chr	742891	742892	-0.1404
chr	742892	742893	-0.0234
chr	742893	742894	-0.0117
chr	742904	742905	-0.0117
chr	742905	742906	-0.1053
chr	742906	742908	-0.2223
chr	742908	742912	-0.234
chr	742912	742913	-0.2457
chr	742913	742919	-0.2574
chr	742919	742920	-0.2691
chr	742920	742925	-0.2808
chr	742925	742927	-0.2925
chr	742927	742928	-0.1638
chr	742928	742934	-0.0702
chr	742934	742935	-0.0585
chr	742935	742942	-0.0351
chr	742942	742943	-0.0117
chr	742943	742965	-0.0234
chr	742984	742985	-0.0234
chr	742985	742986	-0.0819
chr	742986	742987	-0.1287
chr	742987	742988	-0.3978
chr	742988	742989	-0.4563
chr	742989	742990	-0.5148
chr	742990	742991	-1.17
chr	742991	742992	-2.5038
chr	742992	742993	-3.0186
chr	742993	742996	-3.1824
chr	742996	742997	-3.1941
chr	742997	743008	-3.2292
chr	743008	743014	-3.0537
chr	743014	743021	-0.0117
chr	743026	743028	-0.0819
chr	743028	743030	-0.0936
chr	743030	743031	-0.1053
chr	743031	743032	-0.117
chr	743032	743035	-0.1287
chr	743035	743036	-0.1521
chr	743036	743037	-0.1638
chr	743037	743047	-0.1872
chr	743047	743048	-0.117
chr	743048	743049	-0.1053
chr	743049	743051	-0.117
chr	743051	743052	-0.1287
chr	743052	743055	-0.117
chr	743055	743056	-0.1404
chr	743056	743057	-0.1872
chr	743057	743058	-0.1989
chr	743058	743072	-0.1287
chr	743072	743074	-0.0819
chr	743074	743075	-0.0702
chr	743075	743077	-0.0351
chr	743077	743078	-0.0234
chr	743078	743085	-0.0117
chr	743085	743086	-0.0234
chr	743086	743090	-0.0468
chr	743090	743091	-0.0936
chr	743091	743092	-0.117
chr	743092	743093	-0.1287
chr	743093	743094	-0.1404
chr	743094	743095	-0.1638
chr	743095	743096	-0.2106
chr	743096	743097	-1.521
chr	743097	743098	-2.5506
chr	743098	743099	-2.9835
chr	743099	743100	-3.0186
chr	743100	743101	-3.0303
chr	743101	743102	-3.0537
chr	743102	743103	-3.042
chr	743103	743107	-3.0537
chr	743107	743108	-3.042
chr	743108	743110	-3.0186
chr	743110	743112	-3.042
chr	743112	743113	-2.9718
chr	743113	743114	-3.0069
chr	743114	743115	-2.9952
chr	743115	743116	-2.9133
chr	743116	743117	-2.9835
chr	743117	743118	-3.0069
chr	743118	743119	-3.0771
chr	743119	743120	-3.1941
chr	743120	743121	-3.627
chr	743121	743122	-4.3758
chr	743122	743123	-4.4109
chr	743123	743124	-4.4577
chr	743124	743125	-4.9842
chr	743125	743127	-4.9959
chr	743127	743128	-5.0661
chr	743128	743129	-5.0895
chr	743129	743131	-5.1012
chr	743131	743139	-5.1129
chr	743139	743140	-5.1012
chr	743140	743141	-2.0007
chr	743141	743142	-0.1989
chr	743142	743143	-0.117
chr	743143	743149	-0.1287
chr	743149	743150	-0.117
chr	743150	743152	-0.0117
chr	743152	743164	-0.0234
chr	743164	743169	-0.0117
chr	743169	743183	-0.0234
chr	743183	743189	-0.0117
chr	743203	743204	-0.0117
chr	743204	743205	-0.1521
chr	743205	743206	-0.2691
chr	743206	743207	-0.2808
chr	743207	743208	-0.2925
chr	743208	743209	-0.3159
chr	743209	743210	-0.3276
chr	743210	743211	-0.3393
chr	743211	743212	-0.6318
chr	743212	743213	-0.7137
chr	743213	743215	-0.819
chr	743215	743217	-0.8307
chr	743217	743220	-0.8424
chr	743220	743223	-0.8541
chr	743223	743224	-0.8658
chr	743224	743226	-1.0413
chr	743226	743228	-0.9243
chr	743228	743229	-0.7605
chr	743229	743231	-0.7722
chr	743231	743232	-0.6903
chr	743232	743233	-0.6201
chr	743233	743245	-0.2808
chr	743245	743247	-0.117
chr	743247	743252	-0.0585
chr	743252	743259	-0.0351
chr	743278	743297	-0.0117
chr	743297	743300	-0.0234
chr	743300	743301	-0.1521
chr	743301	743302	-0.1755
chr	743302	743303	-0.1989
chr	743303	743304	-0.6318
chr	743304	743305	-0.8541
chr	743305	743306	-1.0647
chr	743306	743307	-1.0881
chr	743307	743308	-1.0998
chr	743308	743310	-1.1232
chr	743310	743314	-1.1349
chr	743314	743320	-1.1466
chr	743320	743321	-1.1349
chr	743321	743323	-1.1232
chr	743323	743325	-0.9711
chr	743325	743327	-0.351
chr	743327	743328	-0.1521
chr	743328	743329	-0.1638
chr	743329	743331	-0.1755
chr	743331	743334	-0.1872
chr	743334	743335	-0.351
chr	743335	743337	-0.3861
chr	743337	743339	-0.468
chr	743339	743340	-0.4797
chr	743340	743341	-0.5031
chr	743341	743342	-0.5616
chr	743342	743343	-0.5967
chr	743343	743344	-0.6318
chr	743344	743345	-0.6552
chr	743345	743346	-0.7605
chr	743346	743347	-0.8541
chr	743347	743348	-0.8424
chr	743348	743349	-0.8541
chr	743349	743351	-0.7722
chr	743351	743353	-0.7839
chr	743353	743355	-0.7722
chr	743355	743356	-0.7605
chr	743356	743357	-0.585
chr	743357	743361	-0.5616
chr	743361	743362	-0.5499
chr	743362	743363	-0.3978
chr	743363	743366	-0.4095
chr	743366	743367	-0.3978
chr	743367	743369	-0.1053
chr	743369	743371	-0.0936
chr	743371	743379	-0.1053
chr	743379	743387	-0.0702
chr	743387	743388	-0.0819
chr	743388	743389	-0.0468
chr	743389	743392	-0.0351
chr	743392	743393	-0.0468
chr	743393	743395	-0.0936
chr	743395	743396	-0.1053
chr	743396	743397	-0.1755
chr	743397	743404	-0.1872
chr	743404	743408	-0.1755
chr	743408	743413	-0.1872
chr	743413	743414	-0.1755
chr	743414	743415	-0.0819
chr	743415	743418	-0.0117
chr	743418	743420	-0.0702
chr	743420	743421	-0.117
chr	743421	743422	-0.1521
chr	743422	743423	-0.1755
chr	743423	743424	-0.1872
chr	743424	743426	-0.2106
chr	743426	743427	-0.234
chr	743427	743439	-0.2457
chr	743439	743445	-0.1521
chr	743448	743451	-0.0117
chr	743451	743466	-0.0234
chr	743466	743467	-0.0117
chr	743478	743480	-0.0117
chr	743480	743481	-0.2223
chr	743481	743482	-0.2691
chr	743482	743492	-0.3393
chr	743492	743494	-0.3627
chr	743494	743496	-0.468
chr	743496	743497	-0.819
chr	743497	743501	-0.8541
chr	743501	743502	-0.8424
chr	743502	743503	-0.5148
chr	743503	743504	-0.5499
chr	743504	743505	-0.5616
chr	743505	743506	-0.585
chr	743506	743507	-0.9945
chr	743507	743512	-1.053
chr	743512	743516	-1.0413
chr	743516	743518	-0.7956
chr	743518	743522	-0.5499
chr	743522	743524	-0.5382
chr	743524	743528	-0.5967
chr	743528	743529	-0.1287
chr	743529	743530	-0.1521
chr	743530	743531	-0.1755
chr	743531	743534	-0.1872
chr	743534	743535	-0.1989
chr	743535	743545	-0.2106
chr	743545	743548	-0.1287
chr	743548	743550	-0.0585
chr	743550	743551	-0.0468
chr	743551	743558	-0.0351
chr	743558	743559	-0.0234
chr	743559	743560	-0.2457
chr	743560	743561	-1.17
chr	743561	743562	-1.7082
chr	743562	743563	-1.7199
chr	743563	743565	-1.7316
chr	743565	743581	-1.755
chr	743581	743582	-1.7199
chr	743582	743583	-0.1404
chr	743583	743584	-0.0234
chr	743584	743587	-0.0351
chr	743587	743588	-0.1521
chr	743588	743589	-0.1755
chr	743589	743596	-0.1989
chr	743596	743597	-0.2106
chr	743597	743598	-0.2457
chr	743598	743605	-0.2808
chr	743605	743607	-0.2691
chr	743607	743617	-0.0936
chr	743617	743618	-0.1053
chr	743618	743619	-0.1521
chr	743619	743623	-0.0936
chr	743623	743629	-0.1755
chr	743629	743641	-0.1872
chr	743641	743643	-0.1053
chr	743643	743645	-0.0702
chr	743645	743646	-0.0117
chr	743661	743664	-0.0117
chr	743664	743670	-0.0351
chr	743670	743672	-0.0468
chr	743672	743673	-0.0585
chr	743673	743674	-0.0702
chr	743674	743675	-0.1872
chr	743675	743676	-0.6552
chr	743676	743677	-0.6903
chr	743677	743678	-0.702
chr	743678	743682	-0.7254
chr	743682	743689	-0.6903
chr	743689	743695	-0.7488
chr	743695	743712	-0.0585
chr	743719	743723	-0.0117
chr	743723	743724	-0.3978
chr	743724	743728	-0.5967
chr	743728	743741	-0.6318
chr	743741	743745	-0.6201
chr	743763	743765	-0.0117
chr	743765	743774	-0.0351
chr	743774	743778	-0.0468
chr	743778	743780	-0.0702
chr	743780	743781	-0.0936
chr	743781	743786	-0.1053
chr	743786	743787	-0.0936
chr	743787	743796	-0.0702
chr	743796	743797	-0.0819
chr	743797	743798	-0.0936
chr	743798	743799	-0.4095
chr	743799	743800	-0.4212
chr	743800	743801	-0.7605
chr	743801	743802	-0.8073
chr	743802	743805	-0.8424
chr	743805	743818	-0.8541
chr	743818	743820	-0.8658
chr	743820	743821	-0.5499
chr	743821	743822	-0.2925
chr	743822	743824	-0.0585
chr	743824	743827	-0.0702
chr	743827	743833	-0.0585
chr	743833	743834	-0.0702
chr	743834	743838	-0.0585
chr	743838	743846	-0.0702
chr	743846	743849	-0.0351
chr	743849	743850	-0.0585
chr	743850	743851	-0.0702
chr	743851	743854	-0.0819
chr	743854	743856	-0.117
chr	743856	743857	-0.1287
chr	743857	743859	-0.1521
chr	743859	743860	-0.3978
chr	743860	743861	-0.9828
chr	743861	743862	-1.0647
chr	743862	743863	-1.1115
chr	743863	743864	-1.1349
chr	743864	743865	-1.1466
chr	743865	743868	-1.1817
chr	743868	743869	-1.1934
chr	743869	743872	-1.2168
chr	743872	743873	-1.5561
chr	743873	743874	-2.3283
chr	743874	743877	-2.34
chr	743877	743880	-2.4219
chr	743880	743881	-2.3634
chr	743881	743882	-1.2636
chr	743882	743890	-1.2519
chr	743890	743892	-1.2753
chr	743892	743893	-1.3923
chr	743893	743894	-1.404
chr	743894	743896	-0.3978
chr	743896	743897	-0.4212
chr	743897	743898	-0.4563
chr	743898	743899	-0.5265
chr	743899	743903	-0.585
chr	743903	743904	-0.6435
chr	743904	743905	-0.6552
chr	743905	743906	-0.7254
chr	743906	743907	-0.7956
chr	743907	743915	-0.8424
chr	743915	743916	-0.4212
chr	743916	743921	-0.3861
chr	743921	743927	-0.2691
chr	743927	743928	-0.0468
chr	743928	743933	-0.0351
chr	743933	743935	-0.0468
chr	743935	743936	-0.117
chr	743936	743937	-0.1755
chr	743937	743938	-0.2574
chr	743938	743939	-1.0413
chr	743939	743940	-6.669
chr	743940	743941	-9.8865
chr	743941	743942	-13.3263
chr	743942	743943	-13.6188
chr	743943	743944	-13.8294
chr	743944	743945	-13.8762
chr	743945	743946	-13.8996
chr	743946	743947	-13.923
chr	743947	743949	-13.9347
chr	743949	743953	-13.923
chr	743953	743954	-13.9113
chr	743954	743956	-13.923
chr	743956	743957	-13.8879
chr	743957	743959	-13.8762
chr	743959	743960	-13.8645
chr	743960	743961	-12.4605
chr	743961	743962	-4.0014
chr	743962	743963	-2.7495
chr	743963	743964	-0.0234
chr	743964	743965	-0.0585
chr	743965	743966	-0.2106
chr	743966	743967	-0.4095
chr	743967	743968	-0.4563
chr	743968	743969	-0.468
chr	743969	743970	-0.4797
chr	743970	743972	-0.5616
chr	743972	743973	-0.5733
chr	743973	743974	-0.8541
chr	743974	743975	-1.638
chr	743975	743979	-2.0358
chr	743979	743980	-2.0475
chr	743980	743981	-2.0358
chr	743981	743982	-2.0241
chr	743982	743983	-1.989
chr	743983	743984	-1.8954
chr	743984	743987	-1.872
chr	743987	743989	-1.5561
chr	743989	743991	-1.521
chr	743991	743992	-1.4625
chr	743992	743994	-1.4508
chr	743994	743995	-1.4742
chr	743995	743996	-1.4859
chr	743996	744000	-0.0702
chr	744000	744006	-0.0819
chr	744006	744007	-0.117
chr	744007	744008	-0.1755
chr	744008	744010	-0.2223
chr	744010	744011	-0.3861
chr	744011	744012	-1.3221
chr	744012	744013	-1.7199
chr	744013	744014	-1.7784
chr	744014	744016	-1.8369
chr	744016	744018	-1.8252
chr	744018	744025	-1.8369
chr	744025	744027	-1.8252
chr	744027	744030	-1.8135
chr	744030	744032	-1.7901
chr	744032	744033	-1.7667
chr	744033	744039	-0.0936
chr	744039	744042	-0.0351
chr	744042	744043	-0.0234
chr	744043	744044	-0.0351
chr	744044	744045	-5.2533
chr	744045	744046	-6.8328
chr	744046	744047	-7.371
chr	744047	744049	-7.5114
chr	744049	744064	-7.5582
chr	744064	744065	-7.5348
chr	744065	744066	-7.4646
chr	744066	744069	-0.0351
chr	744069	744070	-0.0234
chr	744070	744072	-0.0351
chr	744072	744073	-0.0585
chr	744073	744074	-0.117
chr	744074	744075	-0.5616
chr	744075	744076	-0.8775
chr	744076	744077	-0.9945
chr	744077	744078	-1.0179
chr	744078	744079	-1.0998
chr	744079	744080	-1.1817
chr	744080	744082	-1.3104
chr	744082	744095	-1.3221
chr	744095	744096	-1.2753
chr	744096	744097	-0.8541
chr	744097	744098	-0.4095
chr	744098	744102	-0.1053
chr	744102	744110	-0.0117
chr	744110	744111	-0.0234
chr	744111	744112	-0.0468
chr	744112	744113	-0.1053
chr	744113	744114	-0.117
chr	744114	744131	-0.1287
chr	744131	744133	-0.0819
chr	744133	744134	-0.0585
chr	744134	744135	-0.0234
chr	744135	744138	-0.0117
chr	744138	744140	-0.0234
chr	744140	744141	-0.0585
chr	744141	744142	-0.0819
chr	744142	744144	-0.1404
chr	744144	744145	-0.1989
chr	744145	744146	-1.755
chr	744146	744147	-1.8135
chr	744147	744148	-2.0592
chr	744148	744149	-2.0709
chr	744149	744150	-2.106
chr	744150	744151	-2.2347
chr	744151	744152	-2.2815
chr	744152	744153	-2.3634
chr	744153	744154	-2.6676
chr	744154	744155	-2.7144
chr	744155	744156	-2.7378
chr	744156	744157	-3.0186
chr	744157	744158	-3.1707
chr	744158	744161	-3.1824
chr	744161	744162	-3.2292
chr	744162	744164	-3.2409
chr	744164	744165	-3.4281
chr	744165	744166	-3.5685
chr	744166	744167	-2.4804
chr	744167	744168	-2.0241
chr	744168	744169	-2.0358
chr	744169	744170	-2.0475
chr	744170	744171	-2.1879
chr	744171	744173	-2.1645
chr	744173	744174	-1.8252
chr	744174	744175	-1.8603
chr	744175	744176	-2.1294
chr	744176	744177	-3.1122
chr	744177	744178	-3.2058
chr	744178	744179	-8.8218
chr	744179	744180	-13.9347
chr	744180	744181	-14.5665
chr	744181	744182	-14.6016
chr	744182	744183	-14.6133
chr	744183	744184	-14.7186
chr	744184	744187	-14.7654
chr	744187	744188	-14.742
chr	744188	744189	-14.04
chr	744189	744191	-14.0166
chr	744191	744194	-14.0283
chr	744194	744195	-14.0049
chr	744195	744196	-13.9932
chr	744196	744197	-13.923
chr	744197	744198	-13.8996
chr	744198	744199	-12.7998
chr	744199	744200	-7.5114
chr	744200	744201	-7.1019
chr	744201	744202	-1.4742
chr	744202	744204	-1.5912
chr	744204	744206	-1.6146
chr	744206	744209	-1.6263
chr	744209	744212	-1.6146
chr	744212	744216	-1.6263
chr	744216	744217	-1.6029
chr	744217	744221	-1.6497
chr	744221	744222	-1.5444
chr	744222	744223	-1.5678
chr	744223	744224	-0.1755
chr	744224	744231	-0.0936
chr	744231	744233	-0.1053
chr	744233	744240	-0.0468
chr	744240	744245	-0.0585
chr	744245	744246	-0.0351
chr	744246	744247	-0.0234
chr	744247	744252	-0.1053
chr	744252	744257	-0.0936
chr	744257	744260	-0.117
chr	744260	744261	-0.1287
chr	744261	744262	-0.117
chr	744262	744264	-0.1287
chr	744264	744266	-0.1404
chr	744266	744268	-0.1638
chr	744268	744269	-0.1287
chr	744269	744273	-0.1404
chr	744273	744274	-0.1521
chr	744274	744275	-0.2106
chr	744275	744276	-0.2691
chr	744276	744277	-0.3042
chr	744277	744279	-0.3159
chr	744279	744280	-0.3042
chr	744280	744287	-0.3159
chr	744287	744288	-0.4095
chr	744288	744292	-0.4212
chr	744292	744296	-0.3627
chr	744296	744297	-0.3744
chr	744297	744299	-0.1755
chr	744299	744300	-0.1638
chr	744300	744307	-0.2106
chr	744307	744318	-0.1287
chr	744318	744319	-0.117
chr	744319	744330	-0.0234
chr	744330	744332	-0.0351
chr	744332	744333	-0.0468
chr	744333	744334	-0.0585
chr	744334	744341	-0.117
chr	744341	744342	-0.1755
chr	744342	744343	-0.1989
chr	744343	744344	-0.2106
chr	744344	744351	-0.2691
chr	744351	744353	-0.2457
chr	744353	744356	-0.234
chr	744356	744358	-0.1872
chr	744358	744362	-0.1755
chr	744362	744363	-0.2106
chr	744363	744364	-0.1872
chr	744364	744365	-0.2808
chr	744365	744366	-0.7371
chr	744366	744367	-1.2753
chr	744367	744368	-4.5864
chr	744368	744369	-8.9388
chr	744369	744370	-17.8074
chr	744370	744371	-18.8838
chr	744371	744372	-19.0008
chr	744372	744373	-19.1061
chr	744373	744374	-19.1412
chr	744374	744375	-19.1529
chr	744375	744376	-19.1412
chr	744376	744384	-19.1529
chr	744384	744385	-19.1412
chr	744385	744387	-19.1178
chr	744387	744388	-19.1061
chr	744388	744389	-18.7785
chr	744389	744390	-0.3861
chr	744390	744391	-0.3744
chr	744391	744398	-0.0117
chr	744398	744404	-0.0234
chr	744404	744410	-0.0351
chr	744410	744412	-0.0936
chr	744412	744413	-0.6201
chr	744413	744414	-1.0647
chr	744414	744415	-1.5093
chr	744415	744416	-1.521
chr	744416	744417	-1.5327
chr	744417	744418	-1.5444
chr	744418	744425	-1.638
chr	744425	744426	-1.6263
chr	744426	744428	-1.6731
chr	744428	744430	-1.6614
chr	744430	744431	-1.6497
chr	744431	744434	-1.6146
chr	744434	744435	-0.3744
chr	744435	744440	-0.0936
chr	744440	744447	-0.0585
chr	744447	744462	-0.0117
chr	744462	744467	-0.0234
chr	744467	744478	-0.0117
chr	744478	744479	-0.0234
chr	744479	744480	-0.0819
chr	744480	744481	-0.1521
chr	744481	744483	-0.1638
chr	744483	744485	-0.1755
chr	744485	744501	-0.1872
chr	744501	744502	-0.0702
chr	744502	744503	-0.0234
chr	744503	744505	-0.0351
chr	744505	744506	-0.0234
chr	744506	744509	-0.0117
chr	744509	744525	-0.0351
chr	744525	744532	-0.0234
chr	744534	744545	-0.0117
chr	744545	744546	-0.0234
chr	744546	744557	-0.0468
chr	744557	744566	-0.0351
chr	744579	744585	-0.0117
chr	744585	744593	-0.0234
chr	744593	744594	-0.0117
chr	744594	744600	-0.0234
chr	744600	744606	-0.0117
chr	744616	744617	-0.0117
chr	744617	744618	-0.2106
chr	744618	744619	-0.2223
chr	744619	744638	-0.2457
chr	744638	744639	-0.117
chr	744639	744641	-0.0234
chr	744641	744642	-0.0819
chr	744642	744643	-0.117
chr	744643	744645	-0.1287
chr	744645	744658	-0.1521
chr	744658	744659	-0.1404
chr	744659	744664	-0.1053
chr	744664	744669	-0.0234
chr	744669	744670	-0.3276
chr	744670	744671	-0.5499
chr	744671	744672	-0.6084
chr	744672	744673	-0.6669
chr	744673	744685	-0.6786
chr	744685	744686	-0.6669
chr	744686	744692	-0.6552
chr	744692	744694	-0.0819
chr	744694	744695	-0.0117
chr	744695	744696	-0.0468
chr	744696	744706	-0.0585
chr	744706	744716	-0.0702
chr	744716	744726	-0.0117
chr	744726	744727	-0.0234
chr	744727	744731	-0.0117
chr	744731	744733	-0.0234
chr	744733	744739	-0.0351
chr	744739	744741	-0.0468
chr	744741	744742	-0.0702
chr	744742	744743	-0.702
chr	744743	744744	-3.1356
chr	744744	744745	-3.2058
chr	744745	744746	-3.2292
chr	744746	744747	-3.276
chr	744747	744748	-3.3111
chr	744748	744749	-3.3228
chr	744749	744751	-3.4632
chr	744751	744752	-3.4983
chr	744752	744762	-3.4866
chr	744762	744764	-3.4515
chr	744764	744769	-0.4212
chr	744769	744770	-0.4095
chr	744770	744775	-0.0234
chr	744775	744788	-0.0117
chr	744788	744790	-0.0351
chr	744790	744791	-0.0468
chr	744791	744792	-0.0585
chr	744792	744793	-0.0702
chr	744793	744795	-0.0819
chr	744795	744810	-0.1287
chr	744810	744811	-0.1053
chr	744811	744815	-0.0702
chr	744815	744816	-0.0234
chr	744816	744822	-0.0117
chr	744835	744837	-0.0234
chr	744837	744838	-0.0936
chr	744838	744839	-0.1521
chr	744839	744840	-0.1638
chr	744840	744841	-1.1583
chr	744841	744842	-1.1817
chr	744842	744844	-1.3455
chr	744844	744846	-1.3689
chr	744846	744847	-1.3806
chr	744847	744856	-1.3923
chr	744856	744862	-1.4274
chr	744862	744868	-0.0819
chr	744868	744871	-0.0702
chr	744871	744873	-0.0819
chr	744873	744874	-0.0936
chr	744874	744876	-0.1287
chr	744876	744877	-0.117
chr	744877	744881	-0.1287
chr	744881	744883	-0.1053
chr	744883	744884	-1.0764
chr	744884	744885	-2.7378
chr	744885	744886	-3.2994
chr	744886	744887	-3.3696
chr	744887	744892	-3.393
chr	744892	744894	-3.4164
chr	744894	744896	-3.4398
chr	744896	744897	-3.4632
chr	744897	744898	-3.627
chr	744898	744899	-3.6504
chr	744899	744900	-3.6972
chr	744900	744901	-3.8376
chr	744901	744902	-3.8961
chr	744902	744903	-3.9546
chr	744903	744904	-4.8789
chr	744904	744905	-7.0902
chr	744905	744906	-7.7103
chr	744906	744907	-5.3586
chr	744907	744908	-5.4873
chr	744908	744909	-6.5637
chr	744909	744910	-6.9264
chr	744910	744911	-7.0551
chr	744911	744913	-7.1136
chr	744913	744918	-7.1253
chr	744918	744925	-6.7977
chr	744925	744926	-6.4701
chr	744926	744927	-6.3414
chr	744927	744928	-2.925
chr	744928	744929	-0.7488
chr	744929	744930	-0.6669
chr	744930	744931	-0.0351
chr	744931	744933	-0.0585
chr	744933	744934	-0.0819
chr	744934	744935	-0.0936
chr	744935	744936	-0.468
chr	744936	744937	-0.6318
chr	744937	744938	-0.7839
chr	744938	744939	-0.8541
chr	744939	744940	-0.9828
chr	744940	744941	-1.2753
chr	744941	744945	-1.3572
chr	744945	744948	-1.3689
chr	744948	744951	-1.3923
chr	744951	744952	-1.4508
chr	744952	744954	-1.4742
chr	744954	744956	-1.4859
chr	744956	744957	-1.5093
chr	744957	744958	-1.0296
chr	744958	744959	-0.9477
chr	744959	744960	-0.9594
chr	744960	744961	-1.0413
chr	744961	744962	-1.3689
chr	744962	744963	-3.1239
chr	744963	744964	-4.7502
chr	744964	744965	-6.8913
chr	744965	744966	-15.3738
chr	744966	744967	-16.8129
chr	744967	744968	-17.3628
chr	744968	744969	-17.5032
chr	744969	744970	-18.0414
chr	744970	744974	-18.135
chr	744974	744977	-18.0297
chr	744977	744978	-18.018
chr	744978	744979	-18.0297
chr	744979	744984	-17.9361
chr	744984	744985	-16.0407
chr	744985	744986	-15.8418
chr	744986	744987	-0.1053
chr	744987	744988	-0.0936
chr	744988	744990	-0.117
chr	744990	744991	-0.1521
chr	744991	744992	-0.1989
chr	744992	744995	-0.234
chr	744995	744997	-0.2457
chr	744997	744998	-0.2691
chr	744998	744999	-0.3276
chr	744999	745000	-1.6965
chr	745000	745001	-3.1239
chr	745001	745002	-4.2939
chr	745002	745003	-4.4343
chr	745003	745004	-5.1012
chr	745004	745005	-5.148
chr	745005	745006	-5.1948
chr	745006	745007	-5.4522
chr	745007	745008	-5.5575
chr	745008	745009	-5.5926
chr	745009	745010	-5.6043
chr	745010	745011	-5.7096
chr	745011	745012	-5.8149
chr	745012	745013	-7.1838
chr	745013	745014	-7.7688
chr	745014	745018	-7.8273
chr	745018	745019	-7.8039
chr	745019	745021	-7.7805
chr	745021	745022	-3.7791
chr	745022	745023	-3.4047
chr	745023	745025	-3.1941
chr	745025	745027	-3.1824
chr	745027	745028	-2.7495
chr	745028	745029	-2.9835
chr	745029	745030	-3.0186
chr	745030	745031	-3.3696
chr	745031	745032	-3.393
chr	745032	745033	-3.6036
chr	745033	745034	-4.1418
chr	745034	745035	-3.5568
chr	745035	745036	-3.6972
chr	745036	745037	-5.5107
chr	745037	745038	-5.5224
chr	745038	745039	-5.6979
chr	745039	745040	-5.7447
chr	745040	745042	-5.9202
chr	745042	745045	-6.0255
chr	745045	745049	-6.0372
chr	745049	745051	-4.9491
chr	745051	745055	-4.9374
chr	745055	745056	-2.2932
chr	745056	745057	-2.2347
chr	745057	745058	-0.9243
chr	745058	745059	-0.9126
chr	745059	745061	-0.7839
chr	745061	745062	-0.0351
chr	745062	745063	-0.0468
chr	745063	745064	-0.1053
chr	745064	745065	-0.0936
chr	745065	745080	-0.1053
chr	745080	745081	-0.0702
chr	745087	745088	-0.0234
chr	745088	745093	-0.0351
chr	745093	745094	-0.0585
chr	745094	745095	-0.1755
chr	745095	745096	-0.1872
chr	745096	745097	-0.2223
chr	745097	745101	-0.234
chr	745101	745102	-0.2457
chr	745102	745103	-0.6435
chr	745103	745104	-0.8424
chr	745104	745105	-0.9711
chr	745105	745106	-1.0062
chr	745106	745107	-2.3166
chr	745107	745108	-4.1067
chr	745108	745109	-4.1886
chr	745109	745111	-4.4694
chr	745111	745114	-4.5045
chr	745114	745116	-4.4928
chr	745116	745117	-4.3407
chr	745117	745121	-4.3056
chr	745121	745124	-4.2939
chr	745124	745128	-4.2705
chr	745128	745129	-0.234
chr	745129	745130	-0.1638
chr	745130	745131	-0.0234
chr	745131	745141	-0.0117
chr	745160	745161	-0.0117
chr	745161	745162	-0.0234
chr	745162	745163	-0.0702
chr	745163	745172	-0.0819
chr	745172	745174	-0.1053
chr	745174	745181	-0.1521
chr	745181	745182	-0.1404
chr	745182	745183	-0.1872
chr	745183	745184	-0.1287
chr	745184	745187	-0.117
chr	745187	745188	-0.2223
chr	745188	745189	-0.234
chr	745189	745190	-0.2457
chr	745190	745193	-0.2574
chr	745193	745194	-0.2691
chr	745194	745195	-0.2925
chr	745195	745196	-0.2457
chr	745196	745197	-0.2691
chr	745197	745198	-0.585
chr	745198	745199	-1.1349
chr	745199	745200	-1.2168
chr	745200	745201	-1.2636
chr	745201	745202	-1.287
chr	745202	745204	-1.3104
chr	745204	745209	-1.3221
chr	745209	745210	-1.2402
chr	745210	745214	-1.17
chr	745214	745220	-1.1115
chr	745220	745231	-0.0117
chr	745231	745233	-0.0936
chr	745233	745241	-0.0819
chr	745241	745247	-0.0936
chr	745247	745253	-0.0702
chr	745253	745257	-0.0117
chr	745366	745379	-0.0234
chr	745379	745387	-0.0351
chr	745387	745394	-0.0117
chr	745394	745397	-0.0234
chr	745397	745399	-0.1989
chr	745399	745413	-0.234
chr	745413	745416	-0.2106
chr	745416	745418	-0.1404
chr	745418	745420	-0.0468
chr	745556	745560	-0.0585
chr	745560	745561	-0.0702
chr	745561	745562	-0.0819
chr	745562	745575	-0.1053
chr	745575	745576	-0.0936
chr	745576	745577	-0.0702
chr	745577	745578	-0.0585
chr	745578	745580	-0.0468
chr	745580	745581	-0.0351
chr	745581	745583	-0.0117
chr	745641	745642	-0.0117
chr	745642	745643	-0.0351
chr	745643	745664	-0.0468
chr	745664	745665	-0.1755
chr	745665	745666	-0.1872
chr	745666	745686	-0.1989
chr	745686	745687	-0.0117
chr	745719	745738	-0.0117
chr	745738	745740	-0.0234
chr	745740	745746	-0.1521
chr	745746	745760	-0.1404
chr	745760	745761	-0.0117
chr	745787	745791	-0.0117
chr	745791	745809	-0.0234
chr	745810	745816	-0.0117
chr	745816	745831	-0.0234
chr	745831	745835	-0.0117
chr	745848	745852	-0.0117
chr	745852	745853	-0.0234
chr	745853	745854	-0.0468
chr	745854	745855	-0.0585
chr	745855	745865	-0.0702
chr	745865	745874	-0.0585
chr	745874	745877	-0.0117
chr	745911	745917	-0.0117
chr	745917	745919	-0.0468
chr	745919	745920	-0.0702
chr	745920	745922	-0.0819
chr	745922	745923	-0.1287
chr	745923	745924	-0.1404
chr	745924	745942	-0.1638
chr	745942	745943	-0.0117
chr	745947	745969	-0.0117
chr	745982	745985	-0.0234
chr	745985	745987	-0.0351
chr	745987	746004	-0.0468
chr	746004	746006	-0.0234
chr	746006	746009	-0.0117
chr	746042	746050	-0.0117
chr	746050	746051	-0.0234
chr	746051	746055	-0.0468
chr	746055	746056	-0.0936
chr	746056	746063	-0.1053
chr	746063	746064	-0.117
chr	746064	746069	-0.234
chr	746069	746071	-0.2457
chr	746071	746072	-0.2223
chr	746072	746076	-0.2106
chr	746076	746081	-0.1521
chr	746081	746085	-0.1638
chr	746085	746088	-0.0351
chr	746088	746090	-0.0234
chr	746090	746100	-0.0351
chr	746100	746102	-0.0468
chr	746102	746103	-0.2223
chr	746103	746104	-0.7722
chr	746104	746105	-0.8307
chr	746105	746106	-0.8541
chr	746106	746107	-0.8658
chr	746107	746110	-0.8775
chr	746110	746112	-0.8658
chr	746112	746124	-0.8424
chr	746124	746125	-0.702
chr	746139	746140	-0.0117
chr	746140	746141	-0.1053
chr	746141	746144	-0.117
chr	746144	746147	-0.1404
chr	746147	746151	-0.1521
chr	746151	746161	-0.1638
chr	746161	746163	-0.0468
chr	746163	746172	-0.0117
chr	746174	746196	-0.0117
chr	746219	746242	-0.0117
chr	746260	746262	-0.0117
chr	746262	746283	-0.0351
chr	746283	746286	-0.0117
chr	746303	746306	-0.0117
chr	746306	746316	-0.0234
chr	746316	746328	-0.0351
chr	746328	746332	-0.0117
chr	746332	746338	-0.0234
chr	746338	746343	-0.0117
chr	746343	746355	-0.0468
chr	746355	746362	-0.0351
chr	746362	746363	-0.1404
chr	746363	746364	-0.4446
chr	746364	746365	-0.468
chr	746365	746366	-0.5148
chr	746366	746367	-0.5499
chr	746367	746382	-0.5616
chr	746382	746384	-0.5733
chr	746384	746385	-0.1404
chr	746385	746389	-0.0936
chr	746389	746390	-0.0819
chr	746390	746397	-0.0585
chr	746397	746402	-0.0702
chr	746402	746403	-0.0585
chr	746403	746406	-0.0702
chr	746406	746418	-0.0234
chr	746418	746425	-0.0117
chr	746446	746447	-0.0117
chr	746447	746452	-0.0468
chr	746452	746467	-0.0585
chr	746467	746468	-0.0234
chr	746468	746472	-0.0117
chr	746564	746586	-0.0117
chr	746636	746657	-0.0117
chr	746660	746684	-0.0117
chr	746686	746689	-0.0117
chr	746689	746710	-0.0234
chr	746710	746729	-0.0117
chr	746738	746754	-0.0117
chr	746754	746758	-0.0234
chr	746758	746768	-0.0351
chr	746768	746769	-0.0468
chr	746769	746773	-0.0702
chr	746773	746776	-0.0585
chr	746776	746781	-0.0468
chr	746781	746787	-0.0351
chr	746787	746788	-0.0234
chr	746805	746806	-0.0117
chr	746806	746807	-0.2106
chr	746807	746808	-0.3159
chr	746808	746809	-1.4859
chr	746809	746810	-1.521
chr	746810	746811	-1.5444
chr	746811	746812	-1.5678
chr	746812	746813	-1.5912
chr	746813	746814	-1.6146
chr	746814	746823	-1.638
chr	746823	746824	-1.6965
chr	746824	746828	-1.7082
chr	746828	746829	-1.7199
chr	746829	746830	-0.8424
chr	746830	746831	-0.9477
chr	746831	746832	-1.0881
chr	746832	746833	-1.0998
chr	746833	746834	-1.1817
chr	746834	746835	-1.2636
chr	746835	746836	-1.287
chr	746836	746840	-1.2987
chr	746840	746848	-1.3104
chr	746848	746849	-1.2987
chr	746849	746850	-1.2753
chr	746850	746851	-0.8541
chr	746851	746853	-0.3159
chr	746853	746854	-0.3276
chr	746854	746855	-0.2925
chr	746855	746857	-0.0585
chr	746857	746860	-0.0468
chr	746860	746870	-0.0234
chr	746877	746878	-0.0117
chr	746878	746879	-0.0585
chr	746879	746880	-0.117
chr	746880	746881	-0.3978
chr	746881	746882	-0.5148
chr	746882	746883	-0.6435
chr	746883	746896	-0.6669
chr	746896	746901	-0.6786
chr	746901	746902	-0.6435
chr	746902	746903	-0.0234
chr	746903	746914	-0.0117
chr	746914	746916	-0.1872
chr	746916	746936	-0.2223
chr	746937	746958	-0.0117
chr	746976	746980	-0.0117
chr	746980	746984	-0.0234
chr	746984	746985	-0.0351
chr	746985	746993	-0.0585
chr	746993	746996	-0.0936
chr	746996	747001	-0.0819
chr	747001	747003	-0.0702
chr	747003	747005	-0.0819
chr	747005	747006	-0.0936
chr	747006	747007	-0.0819
chr	747007	747009	-0.0702
chr	747009	747026	-0.0819
chr	747057	747074	-0.0117
chr	747112	747114	-0.0117
chr	747114	747115	-0.0234
chr	747115	747116	-0.0468
chr	747116	747117	-0.3042
chr	747117	747134	-0.3159
chr	747134	747137	-0.3042
chr	747155	747165	-0.0234
chr	747165	747166	-0.0351
chr	747166	747168	-0.0585
chr	747168	747171	-0.0936
chr	747171	747172	-0.234
chr	747172	747173	-0.2457
chr	747173	747174	-0.3744
chr	747174	747175	-0.4095
chr	747175	747177	-0.4797
chr	747177	747178	-0.4914
chr	747178	747183	-0.4797
chr	747183	747190	-0.4914
chr	747190	747191	-0.5031
chr	747191	747193	-0.5148
chr	747193	747194	-0.1872
chr	747194	747195	-0.1638
chr	747195	747196	-0.1872
chr	747196	747197	-0.1521
chr	747197	747198	-0.1404
chr	747198	747205	-0.117
chr	747205	747212	-0.1053
chr	747212	747213	-0.117
chr	747213	747215	-0.1053
chr	747215	747233	-0.0117
chr	747256	747261	-0.0234
chr	747261	747262	-0.0351
chr	747262	747263	-0.0702
chr	747263	747277	-0.1287
chr	747277	747284	-0.1053
chr	747284	747285	-0.0351
chr	747285	747288	-0.0234
chr	747321	747364	-0.0117
chr	747401	747406	-0.0117
chr	747406	747408	-0.0351
chr	747408	747409	-0.0468
chr	747409	747410	-0.0585
chr	747410	747412	-0.0702
chr	747412	747427	-0.0819
chr	747427	747436	-0.0234
chr	747436	747437	-0.0351
chr	747437	747448	-0.0234
chr	747448	747458	-0.0117
chr	747542	747547	-0.0234
chr	747547	747564	-0.0351
chr	747597	747599	-0.0234
chr	747599	747614	-0.0351
chr	747614	747617	-0.0585
chr	747617	747618	-0.1521
chr	747618	747619	-0.6786
chr	747619	747620	-0.702
chr	747620	747623	-1.1583
chr	747623	747639	-1.17
chr	747639	747640	-0.6903
chr	747640	747641	-0.0234
chr	747670	747702	-0.0117
chr	747751	747755	-0.0117
chr	747755	747771	-0.0351
chr	747771	747772	-0.0234
chr	747772	747774	-0.0351
chr	747774	747777	-0.0819
chr	747777	747778	-0.0585
chr	747778	747779	-0.117
chr	747779	747796	-0.1404
chr	747796	747800	-0.1287
chr	747815	747832	-0.0117
chr	747861	747863	-0.0117
chr	747863	747871	-0.0234
chr	747871	747883	-0.0351
chr	747883	747895	-0.0234
chr	747895	747898	-0.0351
chr	747898	747904	-0.0819
chr	747904	747917	-0.0702
chr	747917	747919	-0.0819
chr	747919	747921	-0.0585
chr	747921	747938	-0.0702
chr	747938	747939	-0.0468
chr	747939	747940	-0.0702
chr	747940	747941	-0.4797
chr	747941	747942	-0.5616
chr	747942	747944	-0.6084
chr	747944	747945	-0.5967
chr	747945	747962	-0.6084
chr	747962	747995	-0.0117
chr	748044	748045	-0.0117
chr	748045	748066	-0.0468
chr	748098	748099	-0.0234
chr	748099	748100	-0.0936
chr	748100	748101	-0.1053
chr	748101	748119	-0.117
chr	748119	748120	-0.1053
chr	748120	748122	-0.0234
chr	748149	748163	-0.0117
chr	748163	748170	-0.0234
chr	748170	748180	-0.0117
chr	748180	748188	-0.0351
chr	748188	748202	-0.0234
chr	748237	748259	-0.0117
chr	748357	748358	-0.0117
chr	748358	748379	-0.0234
chr	748379	748383	-0.0117
chr	748435	748437	-0.0117
chr	748437	748446	-0.0234
chr	748446	748447	-0.1053
chr	748447	748448	-0.1287
chr	748448	748451	-0.1521
chr	748451	748457	-0.1638
chr	748457	748466	-0.1404
chr	748466	748467	-0.1521
chr	748467	748468	-0.1404
chr	748468	748471	-0.0234
chr	748471	748488	-0.0117
chr	748492	748497	-0.0117
chr	748497	748498	-0.1287
chr	748498	748502	-0.1638
chr	748502	748505	-0.1755
chr	748505	748507	-0.1989
chr	748507	748508	-0.2106
chr	748508	748519	-0.2457
chr	748519	748524	-0.0819
chr	748524	748529	-0.0702
chr	748529	748530	-0.0117
chr	748551	748555	-0.0117
chr	748555	748573	-0.0234
chr	748573	748574	-0.0117
chr	748574	748578	-0.0234
chr	748578	748581	-0.1638
chr	748581	748599	-0.1521
chr	748669	748690	-0.0117
chr	748703	748705	-0.0585
chr	748705	748725	-0.0702
chr	748725	748727	-0.0117
chr	748778	748804	-0.0117
chr	748804	748807	-0.0234
chr	748807	748826	-0.0117
chr	748853	748875	-0.0117
chr	748875	748876	-0.0234
chr	748876	748895	-0.0117
chr	749012	749013	-0.0117
chr	749013	749014	-0.0234
chr	749014	749015	-0.0936
chr	749015	749016	-0.2457
chr	749016	749036	-0.3042
chr	749036	749037	-0.2457
chr	749075	749077	-0.0117
chr	749077	749079	-0.0234
chr	749079	749098	-0.0351
chr	749120	749127	-0.0117
chr	749127	749142	-0.0819
chr	749142	749149	-0.0702
chr	749179	749184	-0.0234
chr	749184	749203	-0.0351
chr	749203	749205	-0.0234
chr	749254	749256	-0.0117
chr	749256	749259	-0.0234
chr	749259	749260	-0.1989
chr	749260	749277	-0.2106
chr	749277	749281	-0.1989
chr	749281	749284	-0.0117
chr	749284	749294	-0.0234
chr	749294	749301	-0.0351
chr	749301	749306	-0.0234
chr	749306	749315	-0.0117
chr	749374	749377	-0.0117
chr	749377	749383	-0.0234
chr	749383	749386	-0.0468
chr	749386	749395	-0.0585
chr	749395	749399	-0.0468
chr	749399	749405	-0.0351
chr	749507	749528	-0.0117
chr	749529	749550	-0.0234
chr	749970	749992	-0.0117
chr	750142	750161	-0.0234
chr	750161	750164	-0.0351
chr	750164	750165	-0.0117
chr	750165	750168	-0.0234
chr	750168	750183	-0.0351
chr	750183	750186	-0.0234
chr	750186	750189	-0.0117
chr	750363	750386	-0.0117
chr	750386	750392	-0.0468
chr	750392	750405	-0.0585
chr	750405	750408	-0.0468
chr	750408	750413	-0.0234
chr	750413	750418	-0.0117
chr	750542	750564	-0.0234
chr	750628	750634	-0.0117
chr	750634	750654	-0.0234
chr	750834	750837	-0.0117
chr	750837	750858	-0.1053
chr	750860	750861	-0.0234
chr	750861	750881	-0.0468
chr	750948	750970	-0.0117
chr	751418	751440	-0.0117
chr	751534	751557	-0.0117
chr	751583	751605	-0.0117
chr	751632	751679	-0.0117
chr	751684	751699	-0.0117
chr	751701	751721	-0.0117
chr	751955	751977	-0.0702
chr	752359	752361	-0.0117
chr	752361	752377	-0.0468
chr	752377	752386	-0.0234
chr	752389	752390	-0.0117
chr	752390	752411	-0.0234
chr	752449	752455	-0.0117
chr	752455	752456	-0.0351
chr	752456	752457	-0.0468
chr	752457	752458	-0.117
chr	752458	752459	-0.1287
chr	752459	752460	-0.1638
chr	752460	752471	-0.1755
chr	752471	752476	-0.2106
chr	752476	752478	-0.1989
chr	752478	752479	-0.1521
chr	752479	752481	-0.1053
chr	752481	752493	-0.0819
chr	752493	752494	-0.0936
chr	752494	752495	-0.1638
chr	752495	752496	-0.1755
chr	752496	752497	-0.2574
chr	752497	752498	-0.2691
chr	752498	752500	-0.3042
chr	752500	752501	-0.3393
chr	752501	752502	-0.3627
chr	752502	752503	-0.468
chr	752503	752504	-0.5148
chr	752504	752505	-0.5499
chr	752505	752507	-0.5733
chr	752507	752514	-0.585
chr	752514	752515	-0.5967
chr	752515	752516	-0.4212
chr	752516	752520	-0.5382
chr	752520	752522	-0.5265
chr	752522	752523	-0.5148
chr	752523	752524	-0.3627
chr	752524	752525	-0.2106
chr	752525	752526	-0.1989
chr	752526	752530	-0.2106
chr	752530	752531	-0.2223
chr	752531	752536	-0.234
chr	752536	752537	-0.2106
chr	752537	752538	-0.1989
chr	752538	752539	-0.1521
chr	752539	752540	-0.1638
chr	752540	752541	-0.2457
chr	752541	752543	-0.2574
chr	752543	752544	-0.4212
chr	752544	752546	-0.4797
chr	752546	752551	-0.5031
chr	752551	752558	-0.5148
chr	752558	752562	-0.5031
chr	752562	752563	-0.0936
chr	752563	752566	-0.0585
chr	752566	752578	-0.0351
chr	752578	752579	-0.0702
chr	752579	752586	-0.0468
chr	752586	752589	-0.0351
chr	752589	752598	-0.0468
chr	752598	752600	-0.0117
chr	752600	752601	-0.0468
chr	752601	752602	-0.0702
chr	752602	752603	-0.0819
chr	752603	752604	-0.1053
chr	752604	752605	-0.1638
chr	752605	752606	-0.1989
chr	752606	752609	-0.2223
chr	752609	752611	-0.2106
chr	752611	752612	-0.2223
chr	752612	752614	-0.234
chr	752614	752621	-0.2457
chr	752621	752622	-0.1755
chr	752622	752623	-0.1053
chr	752623	752625	-0.0936
chr	752625	752626	-0.0819
chr	752626	752627	-0.0702
chr	752627	752628	-0.0819
chr	752628	752633	-0.0936
chr	752633	752634	-0.1053
chr	752634	752635	-0.1287
chr	752635	752636	-0.1638
chr	752636	752637	-0.1755
chr	752637	752650	-0.1287
chr	752650	752652	-0.117
chr	752652	752655	-0.1287
chr	752655	752656	-0.0936
chr	752656	752657	-0.0351
chr	752657	752658	-0.0117
chr	752658	752659	-0.0468
chr	752659	752666	-0.0819
chr	752666	752676	-0.1053
chr	752676	752679	-0.0702
chr	752679	752683	-0.0351
chr	752683	752685	-0.0234
chr	752685	752686	-0.0585
chr	752686	752705	-0.0351
chr	752705	752707	-0.0468
chr	752707	752727	-0.0117
chr	752732	752733	-0.0234
chr	752733	752734	-0.0351
chr	752734	752735	-0.0819
chr	752735	752736	-0.0936
chr	752736	752737	-0.117
chr	752737	752738	-0.3978
chr	752738	752739	-0.4446
chr	752739	752741	-0.6903
chr	752741	752747	-0.7605
chr	752747	752754	-0.7722
chr	752754	752759	-0.7488
chr	752759	752760	-0.2925
chr	752760	752761	-0.2223
chr	752761	752762	-0.0468
chr	752762	752765	-0.0819
chr	752765	752768	-0.0936
chr	752768	752777	-0.1053
chr	752777	752778	-0.0936
chr	752778	752783	-0.1053
chr	752783	752788	-0.0351
chr	752788	752799	-0.0234
chr	752868	752882	-0.0117
chr	752882	752886	-0.0702
chr	752886	752903	-0.0585
chr	752903	752905	-0.0702
chr	752905	752907	-0.0117
chr	752907	752909	-0.0234
chr	752909	752923	-0.0351
chr	752923	752930	-0.0234
chr	752930	752934	-0.0351
chr	752934	752935	-0.0468
chr	752935	752955	-0.0234
chr	752955	752956	-0.0351
chr	752956	752957	-0.0117
chr	752957	752958	-0.0351
chr	752958	752965	-0.0702
chr	752965	752967	-0.0819
chr	752967	752968	-0.0936
chr	752968	752971	-0.117
chr	752971	752972	-0.1287
chr	752972	752973	-0.1638
chr	752973	752974	-0.1989
chr	752974	752975	-0.2223
chr	752975	752977	-0.234
chr	752977	752978	-0.2106
chr	752978	752982	-0.1755
chr	752982	752989	-0.1638
chr	752989	752990	-0.1287
chr	752990	752994	-0.117
chr	752994	752995	-0.0234
chr	752995	752996	-0.0351
chr	752996	752997	-0.3276
chr	752997	752998	-0.3627
chr	752998	752999	-0.4914
chr	752999	753000	-0.5616
chr	753000	753017	-0.6201
chr	753017	753018	-0.5733
chr	753018	753019	-0.1989
chr	753019	753020	-0.1521
chr	753020	753025	-0.0117
chr	753026	753049	-0.0117
chr	753057	753058	-0.0936
chr	753058	753060	-0.117
chr	753060	753061	-0.1521
chr	753061	753062	-0.2223
chr	753062	753063	-0.2691
chr	753063	753065	-0.2808
chr	753065	753068	-0.2925
chr	753068	753079	-0.3159
chr	753079	753082	-0.1521
chr	753082	753083	-0.0819
chr	753083	753085	-0.0702
chr	753085	753087	-0.0234
chr	753087	753090	-0.0117
chr	753090	753091	-0.0468
chr	753091	753092	-0.0585
chr	753092	753093	-0.0468
chr	753093	753094	-0.1989
chr	753094	753095	-0.234
chr	753095	753096	-0.2691
chr	753096	753097	-0.3042
chr	753097	753112	-0.3159
chr	753112	753113	-0.3276
chr	753113	753114	-0.3159
chr	753114	753115	-0.234
chr	753115	753116	-0.2223
chr	753116	753117	-0.1521
chr	753117	753118	-0.1053
chr	753118	753119	-0.0702
chr	753119	753120	-0.0468
chr	753120	753128	-0.0351
chr	753128	753129	-0.0468
chr	753129	753130	-0.0585
chr	753130	753134	-0.0702
chr	753134	753135	-0.0585
chr	753135	753136	-0.117
chr	753136	753137	-0.1287
chr	753137	753138	-0.1404
chr	753138	753155	-0.1638
chr	753155	753156	-0.1521
chr	753156	753161	-0.0117
chr	753168	753169	-0.1053
chr	753169	753170	-0.1872
chr	753170	753187	-0.1989
chr	753187	753190	-0.2106
chr	753190	753193	-0.0117
chr	753193	753194	-0.0468
chr	753194	753195	-0.3042
chr	753195	753196	-0.4212
chr	753196	753197	-0.468
chr	753197	753198	-0.5031
chr	753198	753200	-0.5148
chr	753200	753202	-0.5382
chr	753202	753203	-0.6552
chr	753203	753207	-0.6669
chr	753207	753209	-0.6903
chr	753209	753210	-0.7488
chr	753210	753211	-0.7722
chr	753211	753213	-0.7839
chr	753213	753214	-0.9711
chr	753214	753215	-0.5967
chr	753215	753216	-0.585
chr	753216	753217	-0.5499
chr	753217	753224	-0.5382
chr	753224	753227	-0.5265
chr	753227	753229	-0.468
chr	753229	753230	-0.4563
chr	753230	753231	-0.351
chr	753231	753234	-0.0702
chr	753234	753256	-0.0234
chr	753256	753257	-0.0117
chr	753258	753261	-0.0117
chr	753261	753262	-0.0351
chr	753262	753263	-1.4625
chr	753263	753264	-1.872
chr	753264	753265	-2.1762
chr	753265	753266	-2.6442
chr	753266	753269	-2.7963
chr	753269	753276	-2.808
chr	753276	753277	-2.8665
chr	753277	753279	-3.0069
chr	753279	753280	-3.0303
chr	753280	753284	-3.0186
chr	753284	753286	-1.4859
chr	753286	753288	-0.351
chr	753288	753289	-0.3042
chr	753289	753293	-0.2808
chr	753293	753294	-0.2925
chr	753294	753295	-0.3042
chr	753295	753296	-0.3861
chr	753296	753297	-0.4446
chr	753297	753298	-0.4329
chr	753298	753299	-2.1294
chr	753299	753300	-3.5568
chr	753300	753301	-4.0365
chr	753301	753302	-4.1067
chr	753302	753303	-4.1652
chr	753303	753304	-4.1535
chr	753304	753305	-4.212
chr	753305	753309	-4.2237
chr	753309	753311	-4.2354
chr	753311	753313	-4.2003
chr	753313	753315	-4.212
chr	753315	753316	-4.2471
chr	753316	753317	-4.2939
chr	753317	753318	-4.2822
chr	753318	753319	-4.2939
chr	753319	753320	-4.2822
chr	753320	753321	-0.4563
chr	753321	753323	-0.3159
chr	753323	753325	-0.2925
chr	753325	753327	-0.2106
chr	753327	753328	-0.1989
chr	753328	753332	-0.2106
chr	753332	753335	-0.1755
chr	753335	753337	-0.1872
chr	753337	753339	-0.1638
chr	753339	753340	-0.1053
chr	753340	753341	-0.0936
chr	753341	753344	-0.1053
chr	753344	753347	-0.0468
chr	753347	753348	-0.0585
chr	753348	753349	-0.1053
chr	753349	753350	-0.234
chr	753350	753351	-0.2574
chr	753351	753352	-0.2691
chr	753352	753353	-0.3861
chr	753353	753354	-0.3978
chr	753354	753355	-0.9243
chr	753355	753356	-1.7199
chr	753356	753357	-1.8486
chr	753357	753358	-1.989
chr	753358	753359	-2.0007
chr	753359	753360	-2.0241
chr	753360	753361	-2.0475
chr	753361	753373	-2.0709
chr	753373	753374	-2.0124
chr	753374	753376	-1.7082
chr	753376	753377	-0.7839
chr	753377	753378	-0.1521
chr	753378	753381	-0.0351
chr	753381	753383	-0.0234
chr	753383	753384	-0.0117
chr	753384	753389	-0.0234
chr	753389	753395	-0.0468
chr	753395	753396	-0.0585
chr	753396	753406	-0.0468
chr	753406	753410	-0.0351
chr	753410	753411	-0.0117
chr	753411	753417	-0.0234
chr	753417	753419	-0.0117
chr	753419	753427	-0.0351
chr	753427	753430	-0.0468
chr	753430	753434	-0.0585
chr	753434	753435	-0.0702
chr	753435	753436	-0.0585
chr	753436	753440	-0.0468
chr	753440	753441	-0.1053
chr	753441	753442	-0.1989
chr	753442	753443	-0.2106
chr	753443	753444	-0.2223
chr	753444	753445	-0.3042
chr	753445	753446	-0.3627
chr	753446	753447	-0.3861
chr	753447	753449	-0.4797
chr	753449	753450	-0.6786
chr	753450	753451	-1.2051
chr	753451	753452	-1.3104
chr	753452	753453	-1.404
chr	753453	753454	-1.4274
chr	753454	753455	-1.6614
chr	753455	753457	-1.7082
chr	753457	753459	-1.7199
chr	753459	753462	-1.7082
chr	753462	753465	-1.5561
chr	753465	753466	-1.6029
chr	753466	753467	-1.6263
chr	753467	753468	-1.6029
chr	753468	753469	-1.6497
chr	753469	753470	-2.0592
chr	753470	753471	-2.2113
chr	753471	753472	-1.989
chr	753472	753473	-1.5093
chr	753473	753474	-1.5561
chr	753474	753475	-1.6029
chr	753475	753480	-1.638
chr	753480	753481	-1.6731
chr	753481	753486	-1.6848
chr	753486	753488	-1.6965
chr	753488	753489	-1.7316
chr	753489	753490	-1.6497
chr	753490	753491	-0.9009
chr	753491	753492	-0.6669
chr	753492	753493	-0.6903
chr	753493	753494	-0.6435
chr	753494	753496	-0.5265
chr	753496	753497	-0.3042
chr	753497	753500	-0.234
chr	753500	753501	-0.1872
chr	753501	753510	-0.1755
chr	753510	753511	-0.1521
chr	753511	753512	-0.1404
chr	753512	753513	-0.1287
chr	753513	753514	-0.0468
chr	753514	753517	-0.0117
chr	753521	753523	-0.0117
chr	753523	753525	-0.0234
chr	753525	753527	-0.1287
chr	753527	753532	-0.1521
chr	753532	753537	-0.1638
chr	753537	753544	-0.1755
chr	753544	753545	-0.1989
chr	753545	753546	-0.2457
chr	753546	753547	-0.2574
chr	753547	753548	-0.1755
chr	753548	753549	-0.1989
chr	753549	753550	-0.2106
chr	753550	753551	-0.234
chr	753551	753552	-0.3159
chr	753552	753554	-0.3276
chr	753554	753565	-0.4446
chr	753565	753566	-0.3276
chr	753566	753567	-0.3159
chr	753567	753570	-0.3042
chr	753570	753574	-0.2808
chr	753574	753575	-0.2691
chr	753575	753576	-0.0234
chr	753576	753577	-0.0468
chr	753577	753588	-0.0702
chr	753588	753597	-0.0819
chr	753597	753600	-0.0936
chr	753600	753601	-0.1872
chr	753601	753602	-0.3042
chr	753602	753603	-0.3159
chr	753603	753604	-0.3978
chr	753604	753605	-0.7956
chr	753605	753606	-1.0647
chr	753606	753607	-3.7206
chr	753607	753608	-4.0716
chr	753608	753610	-4.3758
chr	753610	753611	-4.4109
chr	753611	753621	-4.4343
chr	753621	753623	-4.4109
chr	753623	753625	-4.3524
chr	753625	753626	-4.3407
chr	753626	753627	-4.2354
chr	753627	753628	-2.1411
chr	753628	753629	-0.0819
chr	753629	753630	-0.0702
chr	753630	753636	-0.0234
chr	753636	753649	-0.0117
chr	753650	753657	-0.0117
chr	753657	753658	-0.0234
chr	753658	753673	-0.0351
chr	753673	753675	-0.0234
chr	753675	753676	-0.0936
chr	753676	753677	-0.117
chr	753677	753679	-0.1755
chr	753679	753692	-0.1521
chr	753692	753693	-0.1755
chr	753693	753694	-0.1404
chr	753694	753696	-0.1287
chr	753696	753697	-0.0702
chr	753697	753698	-0.0936
chr	753698	753708	-0.1053
chr	753708	753711	-0.0936
chr	753711	753713	-0.0819
chr	753713	753714	-0.0936
chr	753714	753715	-0.117
chr	753715	753716	-0.1404
chr	753716	753717	-0.2457
chr	753717	753718	-0.2574
chr	753718	753722	-0.4095
chr	753722	753727	-0.4212
chr	753727	753732	-0.4329
chr	753732	753734	-0.4212
chr	753734	753736	-0.4095
chr	753736	753738	-0.0702
chr	753738	753743	-0.0468
chr	753743	753746	-0.0351
chr	753746	753757	-0.0117
chr	753772	753773	-0.0585
chr	753773	753774	-0.2925
chr	753774	753775	-0.3627
chr	753775	753776	-3.9312
chr	753776	753777	-4.0599
chr	753777	753778	-4.1067
chr	753778	753779	-4.2354
chr	753779	753783	-4.3641
chr	753783	753788	-4.3758
chr	753788	753789	-4.3875
chr	753789	753790	-4.3992
chr	753790	753792	-4.4226
chr	753792	753793	-4.446
chr	753793	753794	-4.2471
chr	753794	753795	-1.3104
chr	753795	753796	-1.0062
chr	753796	753797	-0.5148
chr	753797	753798	-0.4446
chr	753798	753799	-0.468
chr	753799	753800	-0.3393
chr	753800	753802	-0.4446
chr	753802	753803	-0.4797
chr	753803	753805	-0.4914
chr	753805	753809	-0.5031
chr	753809	753814	-0.4797
chr	753814	753816	-0.468
chr	753816	753818	-0.4329
chr	753818	753820	-0.4797
chr	753820	753821	-0.468
chr	753821	753822	-0.6552
chr	753822	753823	-0.6084
chr	753823	753824	-0.5733
chr	753824	753825	-0.5616
chr	753825	753827	-0.6084
chr	753827	753828	-0.6552
chr	753828	753830	-0.6669
chr	753830	753831	-0.6903
chr	753831	753838	-0.7137
chr	753838	753839	-0.6084
chr	753839	753840	-0.6201
chr	753840	753843	-0.6084
chr	753843	753844	-0.585
chr	753844	753847	-0.5733
chr	753847	753848	-0.1404
chr	753848	753855	-0.1521
chr	753855	753856	-0.1404
chr	753856	753857	-0.1521
chr	753857	753859	-0.1404
chr	753859	753861	-0.1521
chr	753861	753862	-0.1989
chr	753862	753863	-0.1638
chr	753863	753865	-0.1872
chr	753865	753866	-0.1989
chr	753866	753868	-0.1638
chr	753868	753869	-0.1755
chr	753869	753870	-0.1872
chr	753870	753871	-0.4212
chr	753871	753874	-0.4329
chr	753874	753875	-0.4446
chr	753875	753876	-0.4797
chr	753876	753878	-0.5031
chr	753878	753880	-0.5265
chr	753880	753883	-0.5616
chr	753883	753884	-0.4212
chr	753884	753887	-0.4446
chr	753887	753888	-0.4329
chr	753888	753893	-0.3627
chr	753893	753894	-0.351
chr	753894	753897	-0.2457
chr	753897	753899	-0.3042
chr	753899	753900	-0.2925
chr	753900	753901	-0.2691
chr	753901	753904	-0.2457
chr	753904	753905	-0.1989
chr	753905	753906	-0.2106
chr	753906	753907	-0.1404
chr	753907	753908	-0.1521
chr	753908	753909	-0.1755
chr	753909	753911	-0.1872
chr	753911	753913	-0.2106
chr	753913	753914	-0.2223
chr	753914	753915	-0.234
chr	753915	753919	-0.2223
chr	753919	753929	-0.117
chr	753929	753930	-0.1053
chr	753930	753934	-0.0585
chr	753934	753935	-0.0117
chr	753935	753940	-0.0468
chr	753940	753944	-0.0702
chr	753944	753945	-0.0819
chr	753945	753946	-0.1521
chr	753946	753947	-0.1755
chr	753947	753948	-0.3393
chr	753948	753949	-0.351
chr	753949	753957	-0.3744
chr	753957	753960	-0.3393
chr	753960	753961	-0.3159
chr	753961	753965	-0.3276
chr	753965	753967	-0.3393
chr	753967	753971	-0.3744
chr	753971	753972	-0.3393
chr	753972	753973	-0.2574
chr	753973	753975	-0.2691
chr	753975	753976	-0.2808
chr	753976	753977	-0.2925
chr	753977	753979	-0.3159
chr	753979	753982	-0.3276
chr	753982	753987	-0.3159
chr	753987	753988	-0.3042
chr	753988	753992	-0.2808
chr	753992	753993	-0.2106
chr	753993	753995	-0.1755
chr	753995	753996	-0.0351
chr	754001	754004	-0.0234
chr	754004	754018	-0.0351
chr	754018	754032	-0.0117
chr	754076	754077	-0.0117
chr	754077	754078	-0.0234
chr	754078	754079	-0.0468
chr	754079	754082	-0.0702
chr	754082	754097	-0.0936
chr	754097	754098	-0.0819
chr	754098	754100	-0.0117
chr	754139	754156	-0.0117
chr	754156	754172	-0.0234
chr	754177	754178	-0.0585
chr	754178	754179	-2.2815
chr	754179	754180	-2.5272
chr	754180	754181	-2.7144
chr	754181	754182	-2.7261
chr	754182	754183	-2.7378
chr	754183	754186	-2.7846
chr	754186	754194	-2.808
chr	754194	754195	-4.1535
chr	754195	754196	-25.4943
chr	754196	754197	-27.3663
chr	754197	754198	-27.4482
chr	754198	754199	-27.6705
chr	754199	754200	-29.9871
chr	754200	754201	-29.4372
chr	754201	754202	-30.1392
chr	754202	754203	-30.2796
chr	754203	754204	-30.3498
chr	754204	754205	-30.4902
chr	754205	754206	-30.5019
chr	754206	754209	-30.537
chr	754209	754210	-30.5253
chr	754210	754211	-30.537
chr	754211	754212	-30.5253
chr	754212	754216	-30.4317
chr	754216	754217	-30.4083
chr	754217	754219	-5.9319
chr	754219	754220	-5.9436
chr	754220	754221	-5.3001
chr	754221	754222	-5.148
chr	754222	754227	-0.1404
chr	754227	754239	-0.1287
chr	754239	754242	-0.0117
chr	754248	754249	-0.0702
chr	754249	754250	-0.234
chr	754250	754252	-0.2457
chr	754252	754253	-0.3042
chr	754253	754254	-0.468
chr	754254	754255	-0.5148
chr	754255	754266	-0.5616
chr	754266	754269	-0.5733
chr	754269	754270	-0.585
chr	754270	754271	-0.7488
chr	754271	754272	-0.6318
chr	754272	754273	-0.6903
chr	754273	754274	-0.6786
chr	754274	754275	-0.8892
chr	754275	754276	-1.6965
chr	754276	754277	-1.6848
chr	754277	754279	-1.7433
chr	754279	754280	-1.7901
chr	754280	754283	-1.8018
chr	754283	754284	-2.0826
chr	754284	754285	-2.3985
chr	754285	754286	-2.4336
chr	754286	754287	-2.457
chr	754287	754288	-2.4921
chr	754288	754289	-2.5506
chr	754289	754291	-2.5272
chr	754291	754292	-2.4687
chr	754292	754293	-2.2581
chr	754293	754296	-2.1879
chr	754296	754297	-0.9009
chr	754297	754299	-0.8892
chr	754299	754301	-0.9009
chr	754301	754305	-0.8307
chr	754305	754306	-0.4095
chr	754306	754308	-0.0702
chr	754308	754309	-0.0936
chr	754309	754310	-0.1053
chr	754310	754311	-0.0819
chr	754311	754314	-0.0936
chr	754314	754316	-0.1053
chr	754316	754317	-0.1287
chr	754317	754323	-0.1521
chr	754323	754324	-0.3042
chr	754324	754331	-0.3393
chr	754331	754333	-0.3276
chr	754333	754336	-0.3159
chr	754336	754338	-0.2457
chr	754338	754339	-0.1872
chr	754339	754341	-0.1989
chr	754341	754342	-0.2223
chr	754342	754343	-0.2808
chr	754343	754344	-0.3159
chr	754344	754345	-0.4446
chr	754345	754346	-0.4212
chr	754346	754347	-0.4914
chr	754347	754348	-0.8424
chr	754348	754349	-0.8775
chr	754349	754350	-1.0998
chr	754350	754351	-1.2753
chr	754351	754352	-1.5093
chr	754352	754353	-1.521
chr	754353	754354	-1.6965
chr	754354	754355	-1.7784
chr	754355	754356	-1.8018
chr	754356	754357	-1.8252
chr	754357	754361	-1.8486
chr	754361	754366	-1.8252
chr	754366	754367	-1.2168
chr	754367	754368	-1.0062
chr	754368	754369	-0.9945
chr	754369	754370	-1.0062
chr	754370	754371	-0.9945
chr	754371	754372	-1.0179
chr	754372	754373	-0.9594
chr	754373	754374	-0.5148
chr	754374	754375	-0.702
chr	754375	754376	-0.7371
chr	754376	754377	-0.8307
chr	754377	754378	-0.819
chr	754378	754383	-0.8073
chr	754383	754387	-0.819
chr	754387	754388	-0.8073
chr	754388	754391	-0.7956
chr	754391	754395	-0.7722
chr	754395	754396	-0.6552
chr	754396	754397	-0.1404
chr	754397	754398	-0.1287
chr	754398	754405	-0.117
chr	754405	754418	-0.1053
chr	754418	754419	-0.0819
chr	754419	754420	-0.0117
chr	754432	754433	-0.0351
chr	754433	754435	-0.0468
chr	754435	754437	-0.0585
chr	754437	754438	-0.1404
chr	754438	754439	-0.1521
chr	754439	754440	-0.1755
chr	754440	754441	-0.2106
chr	754441	754442	-0.351
chr	754442	754443	-0.3744
chr	754443	754444	-0.6435
chr	754444	754445	-0.6669
chr	754445	754446	-0.702
chr	754446	754447	-1.1232
chr	754447	754448	-1.1349
chr	754448	754449	-1.1583
chr	754449	754450	-1.2402
chr	754450	754451	-1.2753
chr	754451	754452	-1.3455
chr	754452	754453	-1.4274
chr	754453	754454	-3.1707
chr	754454	754455	-3.6153
chr	754455	754456	-4.9023
chr	754456	754457	-4.9491
chr	754457	754458	-5.0193
chr	754458	754459	-5.0544
chr	754459	754460	-5.1246
chr	754460	754461	-5.6745
chr	754461	754462	-8.2602
chr	754462	754463	-8.4474
chr	754463	754464	-8.4942
chr	754464	754465	-8.6697
chr	754465	754466	-8.7399
chr	754466	754468	-8.5527
chr	754468	754469	-8.3187
chr	754469	754471	-8.1315
chr	754471	754472	-8.1198
chr	754472	754474	-8.1081
chr	754474	754475	-8.3304
chr	754475	754477	-4.6215
chr	754477	754480	-4.6332
chr	754480	754481	-4.6449
chr	754481	754482	-4.6332
chr	754482	754483	-4.4694
chr	754483	754484	-1.0647
chr	754484	754485	-1.0413
chr	754485	754486	-0.2925
chr	754486	754496	-0.3276
chr	754496	754497	-0.0936
chr	754497	754508	-0.0702
chr	754508	754509	-0.1053
chr	754509	754510	-0.351
chr	754510	754511	-0.6201
chr	754511	754512	-0.7254
chr	754512	754514	-0.7488
chr	754514	754515	-0.7605
chr	754515	754516	-2.5272
chr	754516	754517	-2.8782
chr	754517	754518	-2.8899
chr	754518	754519	-2.9016
chr	754519	754520	-2.9484
chr	754520	754521	-2.9835
chr	754521	754528	-2.9952
chr	754528	754529	-3.0069
chr	754529	754530	-3.0771
chr	754530	754532	-2.5155
chr	754532	754533	-2.574
chr	754533	754534	-2.5857
chr	754534	754535	-2.8782
chr	754535	754536	-2.9952
chr	754536	754537	-4.446
chr	754537	754538	-6.0489
chr	754538	754539	-12.1797
chr	754539	754540	-13.104
chr	754540	754541	-13.2912
chr	754541	754542	-13.3146
chr	754542	754551	-13.4316
chr	754551	754554	-13.2327
chr	754554	754556	-13.221
chr	754556	754558	-13.2093
chr	754558	754559	-13.1976
chr	754559	754560	-0.1521
chr	754560	754561	-0.1287
chr	754561	754562	-0.0585
chr	754562	754564	-0.0702
chr	754564	754581	-0.0468
chr	754581	754582	-0.0936
chr	754582	754583	-0.1053
chr	754583	754584	-0.1521
chr	754584	754585	-0.2223
chr	754585	754590	-0.2574
chr	754590	754602	-0.2691
chr	754602	754604	-0.2457
chr	754604	754605	-0.1521
chr	754605	754608	-0.0117
chr	754608	754612	-0.0351
chr	754612	754613	-0.0234
chr	754613	754614	-0.0468
chr	754614	754615	-0.1053
chr	754615	754616	-0.1404
chr	754616	754617	-0.1638
chr	754617	754618	-0.3159
chr	754618	754619	-0.351
chr	754619	754620	-1.6029
chr	754620	754621	-1.6731
chr	754621	754628	-1.8135
chr	754628	754629	-1.8252
chr	754629	754630	-1.8018
chr	754630	754631	-1.8135
chr	754631	754632	-1.8603
chr	754632	754634	-1.872
chr	754634	754636	-1.8603
chr	754636	754637	-1.7784
chr	754637	754638	-1.7667
chr	754638	754640	-1.7199
chr	754640	754641	-1.6731
chr	754641	754643	-0.1755
chr	754643	754645	-0.1521
chr	754645	754649	-0.1755
chr	754649	754650	-0.1872
chr	754650	754651	-0.2691
chr	754651	754653	-0.2808
chr	754653	754654	-0.2223
chr	754654	754656	-0.234
chr	754656	754659	-0.2106
chr	754659	754660	-0.2223
chr	754660	754666	-0.1872
chr	754666	754668	-0.1755
chr	754668	754672	-0.1521
chr	754672	754673	-0.1287
chr	754673	754675	-0.0468
chr	754675	754677	-0.0351
chr	754677	754681	-0.0234
chr	754733	754735	-0.0234
chr	754735	754737	-0.0351
chr	754737	754740	-0.0468
chr	754740	754742	-0.1053
chr	754742	754746	-0.117
chr	754746	754747	-0.1638
chr	754747	754748	-0.1755
chr	754748	754749	-0.1989
chr	754749	754752	-0.2106
chr	754752	754755	-0.2223
chr	754755	754757	-0.1989
chr	754757	754758	-0.2223
chr	754758	754759	-0.2457
chr	754759	754760	-0.468
chr	754760	754761	-0.4797
chr	754761	754762	-1.1115
chr	754762	754763	-8.0262
chr	754763	754764	-8.4825
chr	754764	754765	-8.7867
chr	754765	754766	-8.8101
chr	754766	754767	-8.8569
chr	754767	754768	-9.4302
chr	754768	754769	-9.4653
chr	754769	754774	-9.5004
chr	754774	754775	-9.5121
chr	754775	754776	-9.5355
chr	754776	754777	-9.5589
chr	754777	754778	-9.6174
chr	754778	754779	-9.8163
chr	754779	754780	-15.3972
chr	754780	754781	-16.5906
chr	754781	754782	-17.082
chr	754782	754783	-17.1639
chr	754783	754784	-13.5954
chr	754784	754785	-10.1907
chr	754785	754786	-10.2726
chr	754786	754788	-10.2609
chr	754788	754789	-10.1556
chr	754789	754790	-9.7578
chr	754790	754791	-9.7812
chr	754791	754793	-9.8163
chr	754793	754795	-9.8397
chr	754795	754796	-9.8046
chr	754796	754799	-9.7929
chr	754799	754800	-9.6291
chr	754800	754801	-9.4887
chr	754801	754803	-2.4453
chr	754803	754804	-1.9773
chr	754804	754805	-1.9656
chr	754805	754806	-0.9945
chr	754806	754808	-0.4095
chr	754808	754809	-0.3978
chr	754809	754810	-0.3861
chr	754810	754811	-0.3744
chr	754811	754814	-0.117
chr	754814	754815	-0.1404
chr	754815	754821	-0.0702
chr	754821	754823	-0.0585
chr	754823	754825	-0.0702
chr	754825	754830	-0.0936
chr	754830	754831	-0.1872
chr	754831	754833	-0.6903
chr	754833	754834	-1.053
chr	754834	754835	-1.0764
chr	754835	754836	-1.0647
chr	754836	754841	-1.0764
chr	754841	754843	-1.0647
chr	754843	754847	-1.053
chr	754847	754853	-1.0647
chr	754853	754855	-0.1638
chr	754855	754856	-0.0702
chr	754856	754867	-0.0585
chr	754867	754868	-0.0468
chr	754868	754875	-0.0117
chr	754877	754888	-0.0234
chr	754888	754889	-0.1638
chr	754889	754890	-0.6084
chr	754890	754891	-2.1879
chr	754891	754892	-2.5623
chr	754892	754893	-2.7963
chr	754893	754894	-2.9133
chr	754894	754895	-2.925
chr	754895	754897	-2.9367
chr	754897	754898	-3.0654
chr	754898	754899	-3.0771
chr	754899	754902	-3.0888
chr	754902	754910	-3.1005
chr	754910	754911	-3.0888
chr	754911	754912	-3.0771
chr	754912	754913	-0.585
chr	754913	754914	-0.4329
chr	754914	754916	-0.2574
chr	754916	754919	-0.0468
chr	754919	754924	-0.0117
chr	754929	754932	-0.0234
chr	754932	754933	-0.0351
chr	754933	754951	-0.0468
chr	754951	754976	-0.0117
chr	754994	754995	-0.0117
chr	754995	754996	-0.0468
chr	754996	754997	-0.0585
chr	754997	754998	-0.0702
chr	754998	755000	-0.0819
chr	755000	755004	-0.0936
chr	755004	755017	-0.1053
chr	755017	755030	-0.0117
chr	755102	755103	-0.0234
chr	755103	755108	-0.0351
chr	755108	755109	-0.4797
chr	755109	755110	-0.5499
chr	755110	755111	-0.6084
chr	755111	755113	-0.6318
chr	755113	755121	-0.6435
chr	755121	755130	-0.6552
chr	755130	755131	-0.0351
chr	755131	755143	-0.0234
chr	755143	755152	-0.0351
chr	755152	755161	-0.0234
chr	755161	755162	-0.1404
chr	755162	755163	-0.234
chr	755163	755164	-1.0413
chr	755164	755165	-1.5678
chr	755165	755166	-1.6263
chr	755166	755167	-1.7082
chr	755167	755182	-1.7199
chr	755182	755183	-1.6965
chr	755183	755184	-0.5967
chr	755184	755185	-0.6084
chr	755185	755187	-0.468
chr	755187	755199	-0.5148
chr	755199	755200	-0.5382
chr	755200	755201	-0.5967
chr	755201	755202	-0.7254
chr	755202	755203	-0.7956
chr	755203	755204	-0.8307
chr	755204	755205	-0.8424
chr	755205	755206	-0.5265
chr	755206	755209	-0.5499
chr	755209	755216	-0.585
chr	755216	755217	-0.6903
chr	755217	755221	-0.702
chr	755221	755223	-0.7254
chr	755223	755226	-0.2106
chr	755226	755228	-0.1872
chr	755228	755235	-0.1404
chr	755235	755238	-0.1755
chr	755238	755241	-0.0702
chr	755241	755242	-0.0819
chr	755242	755244	-0.0702
chr	755244	755246	-0.1053
chr	755246	755248	-0.117
chr	755248	755259	-0.1287
chr	755259	755263	-0.0819
chr	755263	755265	-0.0936
chr	755265	755266	-0.2457
chr	755266	755267	-1.1934
chr	755267	755268	-1.404
chr	755268	755269	-1.9188
chr	755269	755270	-1.9422
chr	755270	755272	-1.9539
chr	755272	755274	-1.989
chr	755274	755285	-2.0007
chr	755285	755287	-1.989
chr	755287	755288	-0.5733
chr	755288	755289	-0.2457
chr	755289	755293	-0.0468
chr	755293	755294	-0.0351
chr	755358	755359	-0.0351
chr	755359	755362	-0.0468
chr	755362	755363	-0.3861
chr	755363	755366	-0.4095
chr	755366	755381	-0.4212
chr	755381	755382	-0.4095
chr	755382	755383	-0.3861
chr	755383	755384	-0.0936
chr	755419	755421	-0.0117
chr	755421	755441	-0.0351
chr	755447	755467	-0.0351
chr	755474	755475	-0.0351
chr	755475	755480	-0.0585
chr	755480	755496	-0.0702
chr	755496	755498	-0.0468
chr	755498	755506	-0.0585
chr	755506	755507	-0.0702
chr	755507	755510	-0.0819
chr	755510	755511	-0.3861
chr	755511	755514	-0.3978
chr	755514	755515	-0.4095
chr	755515	755518	-0.4212
chr	755518	755525	-0.3627
chr	755525	755527	-0.3744
chr	755527	755528	-0.3627
chr	755528	755529	-0.3861
chr	755529	755531	-0.3744
chr	755531	755532	-0.2574
chr	755532	755549	-0.0702
chr	755549	755550	-0.0117
chr	755613	755614	-0.0234
chr	755614	755624	-0.0351
chr	755624	755633	-0.0468
chr	755633	755635	-0.0585
chr	755635	755638	-0.0234
chr	755638	755647	-0.0351
chr	755647	755659	-0.0234
chr	755660	755683	-0.0117
chr	755683	755702	-0.0351
chr	755702	755704	-0.0585
chr	755704	755705	-0.3627
chr	755705	755706	-0.4446
chr	755706	755707	-0.4914
chr	755707	755718	-0.5148
chr	755718	755720	-0.5265
chr	755720	755721	-0.5499
chr	755721	755724	-0.5616
chr	755724	755725	-0.5382
chr	755725	755728	-0.0702
chr	755728	755729	-0.1404
chr	755729	755730	-0.1755
chr	755730	755731	-0.1989
chr	755731	755732	-0.2106
chr	755732	755734	-0.351
chr	755734	755736	-0.3627
chr	755736	755737	-0.3744
chr	755737	755741	-0.3627
chr	755741	755750	-0.3393
chr	755750	755751	-0.2691
chr	755751	755753	-0.1521
chr	755753	755754	-0.0351
chr	755754	755755	-0.0468
chr	755755	755756	-0.0117
chr	755756	755776	-0.0351
chr	755776	755785	-0.0234
chr	755785	755797	-0.0351
chr	755797	755800	-0.0117
chr	755800	755804	-0.0585
chr	755804	755808	-0.0702
chr	755808	755822	-0.0585
chr	755822	755824	-0.0117
chr	755844	755860	-0.0117
chr	755860	755862	-0.0234
chr	755862	755865	-0.0351
chr	755865	755866	-0.0468
chr	755866	755867	-0.0936
chr	755867	755868	-0.1404
chr	755868	755877	-0.1521
chr	755877	755883	-0.1638
chr	755883	755889	-0.1755
chr	755889	755903	-0.0468
chr	755903	755905	-0.0585
chr	755905	755906	-0.0468
chr	755906	755917	-0.0234
chr	755917	755925	-0.0117
chr	755945	755948	-0.0234
chr	755948	755961	-0.0351
chr	755961	755966	-0.0468
chr	755966	755967	-0.0819
chr	755967	755968	-0.0936
chr	755968	755969	-0.1404
chr	755969	755970	-0.1638
chr	755970	755989	-0.1872
chr	756018	756026	-0.0117
chr	756026	756038	-0.0468
chr	756038	756048	-0.234
chr	756048	756058	-0.1989
chr	756058	756060	-0.1872
chr	756135	756147	-0.0117
chr	756147	756157	-0.0234
chr	756157	756165	-0.0117
chr	756195	756213	-0.0117
chr	756221	756225	-0.0117
chr	756225	756240	-0.0234
chr	756240	756246	-0.0117
chr	756300	756301	-0.4446
chr	756301	756302	-2.4687
chr	756302	756303	-2.5038
chr	756303	756304	-2.7495
chr	756304	756305	-2.7612
chr	756305	756322	-2.7846
chr	756322	756323	-2.5506
chr	756323	756328	-0.0468
chr	756328	756329	-0.0351
chr	756329	756330	-0.0702
chr	756330	756333	-0.0819
chr	756333	756341	-0.0936
chr	756341	756343	-0.1053
chr	756343	756347	-0.0819
chr	756347	756349	-0.0936
chr	756349	756371	-0.0234
chr	756371	756383	-0.0117
chr	756413	756414	-0.0117
chr	756414	756417	-0.0234
chr	756417	756436	-0.0351
chr	756436	756439	-0.0117
chr	756443	756450	-0.0117
chr	756450	756451	-0.0702
chr	756451	756452	-0.1053
chr	756452	756469	-0.1287
chr	756469	756472	-0.117
chr	756472	756473	-0.0702
chr	756473	756479	-0.0585
chr	756484	756505	-0.0351
chr	756505	756506	-0.0117
chr	756588	756589	-0.0234
chr	756589	756610	-0.0468
chr	756610	756611	-0.0117
chr	756675	756686	-0.0117
chr	756686	756688	-0.0234
chr	756688	756689	-0.0351
chr	756689	756696	-0.0468
chr	756696	756711	-0.0351
chr	756727	756729	-0.0585
chr	756729	756730	-0.0936
chr	756730	756731	-0.8307
chr	756731	756732	-0.8541
chr	756732	756749	-0.9477
chr	756749	756750	-0.936
chr	756750	756751	-0.234
chr	756751	756752	-0.117
chr	756752	756755	-0.0351
chr	756755	756757	-0.0468
chr	756757	756776	-0.0585
chr	756776	756778	-0.0468
chr	756778	756779	-0.0117
chr	756785	756787	-0.0117
chr	756787	756788	-0.0702
chr	756788	756790	-0.1053
chr	756790	756801	-0.117
chr	756801	756807	-0.1404
chr	756807	756809	-0.1287
chr	756809	756821	-0.0234
chr	756821	756822	-0.0351
chr	756822	756828	-0.0234
chr	756828	756830	-0.0117
chr	756830	756841	-0.0234
chr	756841	756853	-0.0117
chr	756853	756854	-0.0234
chr	756854	756855	-0.0117
chr	756855	756866	-0.0234
chr	756866	756875	-0.0351
chr	756875	756892	-0.0117
chr	756928	756929	-0.0117
chr	756929	756943	-0.0234
chr	756943	756951	-0.0351
chr	756951	756952	-0.0117
chr	756952	756963	-0.0351
chr	756963	756973	-0.0234
chr	756973	756981	-0.0117
chr	756981	756984	-0.0468
chr	756984	756985	-0.2106
chr	756985	756994	-0.4095
chr	756994	757005	-0.3978
chr	757005	757006	-0.4095
chr	757006	757007	-0.0351
chr	757007	757029	-0.0468
chr	757036	757037	-0.0117
chr	757037	757038	-0.0585
chr	757038	757039	-0.1872
chr	757039	757040	-0.234
chr	757040	757041	-0.3159
chr	757041	757042	-0.3393
chr	757042	757044	-0.3978
chr	757044	757045	-0.6084
chr	757045	757052	-0.6201
chr	757052	757056	-0.6435
chr	757056	757057	-0.6669
chr	757057	757058	-0.6903
chr	757058	757059	-0.702
chr	757059	757060	-0.6201
chr	757060	757061	-0.9477
chr	757061	757062	-0.9594
chr	757062	757063	-0.9126
chr	757063	757064	-0.8892
chr	757064	757066	-0.7371
chr	757066	757067	-0.5031
chr	757067	757068	-0.5148
chr	757068	757069	-0.5265
chr	757069	757073	-0.5382
chr	757073	757074	-0.5616
chr	757074	757076	-0.5382
chr	757076	757079	-0.5499
chr	757079	757080	-0.5616
chr	757080	757081	-0.6318
chr	757081	757082	-0.6669
chr	757082	757083	-0.2925
chr	757083	757084	-0.351
chr	757084	757085	-0.6552
chr	757085	757086	-0.702
chr	757086	757088	-0.7137
chr	757088	757090	-0.7371
chr	757090	757092	-0.702
chr	757092	757094	-0.7137
chr	757094	757095	-0.6903
chr	757095	757096	-0.6786
chr	757096	757102	-0.6669
chr	757102	757103	-0.6201
chr	757103	757105	-0.585
chr	757105	757106	-0.2925
chr	757106	757107	-0.0234
chr	757107	757108	-0.0351
chr	757108	757120	-0.0234
chr	757120	757121	-0.0936
chr	757121	757122	-0.1053
chr	757122	757123	-0.117
chr	757123	757124	-0.1872
chr	757124	757125	-0.3042
chr	757125	757126	-0.3393
chr	757126	757128	-0.4095
chr	757128	757129	-0.4212
chr	757129	757130	-0.4095
chr	757130	757138	-0.4212
chr	757138	757139	-0.4329
chr	757139	757142	-0.4446
chr	757142	757143	-0.4329
chr	757143	757144	-0.4212
chr	757144	757146	-0.4563
chr	757146	757147	-0.0585
chr	757147	757148	-0.2106
chr	757148	757149	-0.2574
chr	757149	757150	-1.3221
chr	757150	757151	-1.5093
chr	757151	757152	-1.7199
chr	757152	757153	-1.755
chr	757153	757154	-1.7901
chr	757154	757155	-1.8252
chr	757155	757157	-1.8486
chr	757157	757158	-1.872
chr	757158	757166	-1.8603
chr	757166	757167	-1.7082
chr	757167	757168	-1.6965
chr	757168	757170	-1.6497
chr	757170	757171	-1.1817
chr	757171	757172	-0.351
chr	757172	757174	-0.2223
chr	757174	757175	-0.2925
chr	757175	757177	-0.3276
chr	757177	757178	-0.5616
chr	757178	757179	-0.7254
chr	757179	757180	-0.8541
chr	757180	757181	-3.2994
chr	757181	757182	-3.4398
chr	757182	757185	-3.4515
chr	757185	757186	-3.4632
chr	757186	757190	-3.51
chr	757190	757193	-3.4983
chr	757193	757195	-3.4866
chr	757195	757196	-3.4983
chr	757196	757197	-3.3345
chr	757197	757199	-3.3111
chr	757199	757200	-3.2994
chr	757200	757201	-3.2877
chr	757201	757202	-3.2175
chr	757202	757218	-0.0351
chr	757218	757219	-0.0468
chr	757219	757239	-0.0585
chr	757239	757252	-0.0117
chr	757252	757253	-0.0351
chr	757253	757258	-0.0468
chr	757258	757277	-0.0351
chr	757283	757285	-0.0117
chr	757285	757286	-0.0234
chr	757286	757291	-0.0351
chr	757291	757306	-0.0585
chr	757306	757307	-0.0468
chr	757307	757312	-0.0234
chr	757312	757313	-0.0702
chr	757313	757314	-0.6084
chr	757314	757315	-0.6201
chr	757315	757331	-0.6435
chr	757331	757332	-0.4095
chr	757332	757334	-0.3861
chr	757334	757335	-0.1872
chr	757335	757336	-0.1755
chr	757336	757337	-0.0234
chr	757351	757352	-0.1755
chr	757352	757353	-0.1872
chr	757353	757371	-0.2106
chr	757371	757373	-0.1989
chr	757409	757410	-0.0234
chr	757410	757412	-0.0468
chr	757412	757413	-0.1053
chr	757413	757414	-1.2636
chr	757414	757415	-1.4274
chr	757415	757416	-1.4859
chr	757416	757417	-1.4976
chr	757417	757418	-1.521
chr	757418	757419	-1.5444
chr	757419	757434	-1.5561
chr	757434	757435	-1.1115
chr	757435	757436	-0.0819
chr	757436	757437	-0.0468
chr	757437	757441	-0.0585
chr	757441	757457	-0.0117
chr	757469	757472	-0.0117
chr	757472	757473	-0.0234
chr	757473	757475	-0.0468
chr	757475	757476	-0.0702
chr	757476	757477	-0.1053
chr	757477	757479	-0.1287
chr	757479	757480	-0.1755
chr	757480	757481	-0.4095
chr	757481	757484	-0.4329
chr	757484	757490	-0.4446
chr	757490	757492	-0.4329
chr	757492	757500	-0.3978
chr	757500	757501	-0.3744
chr	757501	757502	-0.1287
chr	757552	757562	-0.0117
chr	757562	757574	-0.0234
chr	757574	757582	-0.0117
chr	757624	757629	-0.0117
chr	757629	757630	-0.0234
chr	757630	757641	-0.0351
chr	757641	757643	-0.0234
chr	757660	757661	-0.0117
chr	757661	757662	-0.0234
chr	757662	757664	-0.0585
chr	757664	757666	-0.1287
chr	757666	757672	-0.1404
chr	757672	757685	-0.1521
chr	757685	757687	-0.0234
chr	757687	757693	-0.0117
chr	757705	757706	-0.0117
chr	757706	757707	-0.0351
chr	757707	757711	-0.1053
chr	757711	757715	-0.117
chr	757715	757717	-0.1404
chr	757717	757728	-0.2808
chr	757728	757730	-0.2106
chr	757730	757732	-0.2223
chr	757732	757741	-0.0936
chr	757741	757755	-0.1053
chr	757755	757756	-0.0702
chr	757756	757757	-0.0468
chr	757774	757775	-0.0117
chr	757775	757777	-0.0351
chr	757777	757778	-0.0468
chr	757778	757795	-0.0585
chr	757805	757806	-0.0117
chr	757806	757809	-0.1521
chr	757809	757810	-0.2574
chr	757810	757811	-0.3393
chr	757811	757812	-0.3627
chr	757812	757814	-0.3861
chr	757814	757815	-0.3978
chr	757815	757816	-0.4095
chr	757816	757826	-0.4212
chr	757826	757828	-0.3978
chr	757828	757829	-0.3744
chr	757829	757831	-0.0702
chr	757831	757833	-0.0936
chr	757833	757835	-0.0702
chr	757835	757840	-0.0234
chr	757840	757842	-0.0351
chr	757842	757843	-0.117
chr	757843	757844	-1.0764
chr	757844	757845	-1.6146
chr	757845	757846	-3.8025
chr	757846	757847	-4.9023
chr	757847	757848	-19.1061
chr	757848	757849	-19.8549
chr	757849	757850	-20.2644
chr	757850	757851	-20.3931
chr	757851	757861	-20.5218
chr	757861	757863	-20.5101
chr	757863	757864	-20.4867
chr	757864	757865	-20.3346
chr	757865	757866	-20.0889
chr	757866	757867	-20.0421
chr	757867	757868	-0.117
chr	757868	757877	-0.0117
chr	757877	757881	-0.0234
chr	757881	757883	-0.0468
chr	757883	757889	-0.0936
chr	757889	757895	-0.0819
chr	757895	757904	-0.0702
chr	757904	757905	-0.0585
chr	757913	757914	-0.0351
chr	757914	757935	-0.0468
chr	757951	757963	-0.0117
chr	757963	757964	-0.0702
chr	757964	757965	-0.1755
chr	757965	757967	-0.2106
chr	757967	757969	-0.2691
chr	757969	757970	-0.468
chr	757970	757971	-0.4914
chr	757971	757984	-0.5031
chr	757984	757986	-0.351
chr	757986	757987	-0.3159
chr	757987	757989	-0.2925
chr	757989	757991	-0.2457
chr	758023	758024	-0.0234
chr	758024	758025	-0.0351
chr	758025	758029	-0.0702
chr	758029	758031	-0.0819
chr	758031	758032	-0.0936
chr	758032	758041	-0.1053
chr	758041	758042	-0.1287
chr	758042	758043	-0.1404
chr	758043	758044	-0.117
chr	758044	758049	-0.1638
chr	758049	758050	-0.3861
chr	758050	758051	-0.468
chr	758051	758058	-0.5382
chr	758058	758063	-0.5265
chr	758063	758064	-0.5382
chr	758064	758065	-0.6786
chr	758065	758067	-0.7254
chr	758067	758068	-0.819
chr	758068	758069	-0.8541
chr	758069	758070	-0.8658
chr	758070	758071	-1.0179
chr	758071	758072	-1.0296
chr	758072	758073	-0.8541
chr	758073	758074	-0.8892
chr	758074	758075	-0.9243
chr	758075	758076	-0.9477
chr	758076	758077	-0.9594
chr	758077	758078	-0.9828
chr	758078	758081	-0.9945
chr	758081	758085	-1.0062
chr	758085	758086	-0.8541
chr	758086	758088	-0.7371
chr	758088	758089	-0.7254
chr	758089	758090	-0.7137
chr	758090	758091	-0.4563
chr	758091	758092	-0.8658
chr	758092	758093	-0.8775
chr	758093	758094	-0.6786
chr	758094	758096	-0.6669
chr	758096	758100	-0.6318
chr	758100	758101	-0.6084
chr	758101	758106	-0.5967
chr	758106	758108	-0.585
chr	758108	758112	-0.5733
chr	758114	758115	-0.0117
chr	758115	758136	-0.0351
chr	758151	758152	-0.0117
chr	758152	758153	-0.0351
chr	758153	758160	-0.0702
chr	758160	758161	-0.234
chr	758161	758162	-0.3978
chr	758162	758163	-0.4797
chr	758163	758164	-0.585
chr	758164	758165	-1.3923
chr	758165	758166	-1.7199
chr	758166	758167	-1.8252
chr	758167	758172	-1.8369
chr	758172	758173	-1.7784
chr	758173	758179	-1.7667
chr	758179	758181	-1.7784
chr	758181	758185	-1.4976
chr	758185	758186	-1.3923
chr	758186	758193	-0.0117
chr	758193	758197	-0.0234
chr	758197	758200	-0.0702
chr	758200	758217	-0.0585
chr	758217	758218	-0.0702
chr	758218	758219	-0.0117
chr	758219	758220	-0.0234
chr	758220	758224	-0.117
chr	758224	758225	-0.3276
chr	758225	758226	-0.7488
chr	758226	758227	-0.8424
chr	758227	758228	-0.9009
chr	758228	758229	-0.9711
chr	758229	758230	-1.0881
chr	758230	758231	-1.1349
chr	758231	758232	-3.8142
chr	758232	758233	-4.0248
chr	758233	758234	-4.3056
chr	758234	758239	-4.3173
chr	758239	758246	-4.2939
chr	758246	758247	-4.1301
chr	758247	758248	-3.4515
chr	758248	758251	-3.4632
chr	758251	758252	-3.042
chr	758252	758253	-3.0537
chr	758253	758254	-0.7137
chr	758254	758255	-0.7254
chr	758255	758256	-0.7488
chr	758256	758257	-0.9477
chr	758257	758258	-1.5093
chr	758258	758259	-3.2175
chr	758259	758260	-4.8321
chr	758260	758261	-4.9374
chr	758261	758263	-6.7509
chr	758263	758264	-6.7977
chr	758264	758265	-6.9849
chr	758265	758266	-6.9966
chr	758266	758271	-7.0317
chr	758271	758275	-6.9966
chr	758275	758276	-6.9849
chr	758276	758278	-6.9732
chr	758278	758279	-6.9615
chr	758279	758280	-6.8796
chr	758280	758281	-0.6786
chr	758281	758283	-0.2574
chr	758283	758284	-0.2457
chr	758284	758296	-0.0585
chr	758296	758301	-0.0468
chr	758301	758303	-0.0234
chr	758323	758329	-0.0234
chr	758329	758330	-0.0351
chr	758330	758333	-0.0468
chr	758333	758344	-0.0585
chr	758344	758347	-0.0468
chr	758347	758354	-0.0234
chr	758359	758360	-0.0351
chr	758360	758366	-0.1053
chr	758366	758375	-0.117
chr	758375	758376	-0.1287
chr	758376	758379	-0.1521
chr	758379	758381	-0.117
chr	758381	758383	-0.0585
chr	758383	758385	-0.0468
chr	758385	758386	-0.0702
chr	758386	758387	-0.0819
chr	758387	758389	-0.1521
chr	758389	758397	-0.1638
chr	758397	758404	-0.1404
chr	758404	758409	-0.1287
chr	758409	758410	-3.8376
chr	758410	758411	-3.9429
chr	758411	758413	-4.0833
chr	758413	758420	-4.2471
chr	758420	758428	-4.2705
chr	758428	758430	-4.2588
chr	758430	758431	-0.2925
chr	758431	758432	-0.0468
chr	758432	758441	-0.0234
chr	758476	758498	-0.0117
chr	758543	758544	-0.0117
chr	758544	758563	-0.0351
chr	758563	758566	-0.0234
chr	758566	758567	-0.0117
chr	758567	758588	-0.0234
chr	758588	758590	-0.0351
chr	758590	758605	-0.0117
chr	758605	758609	-0.0234
chr	758609	758610	-0.0819
chr	758610	758611	-0.1053
chr	758611	758612	-0.1521
chr	758612	758613	-0.1755
chr	758613	758614	-0.1872
chr	758614	758630	-0.3159
chr	758630	758631	-0.3042
chr	758631	758632	-0.2925
chr	758632	758633	-0.2808
chr	758633	758634	-0.2223
chr	758634	758635	-0.1521
chr	758635	758636	-0.0234
chr	758642	758645	-0.0117
chr	758645	758646	-0.0819
chr	758646	758647	-0.9477
chr	758647	758648	-1.2636
chr	758648	758651	-1.6848
chr	758651	758652	-1.755
chr	758652	758659	-1.7667
chr	758659	758660	-1.7901
chr	758660	758662	-1.8018
chr	758662	758663	-1.8252
chr	758663	758665	-1.8486
chr	758665	758666	-1.8837
chr	758666	758667	-2.0592
chr	758667	758668	-2.0007
chr	758668	758671	-0.5148
chr	758671	758673	-0.4446
chr	758673	758674	-0.4329
chr	758674	758680	-0.4212
chr	758680	758683	-0.4095
chr	758683	758688	-0.0234
chr	758688	758689	-0.0351
chr	758689	758690	-0.0585
chr	758690	758691	-0.0819
chr	758691	758692	-0.1053
chr	758692	758694	-0.117
chr	758694	758695	-0.1404
chr	758695	758696	-0.7488
chr	758696	758697	-1.9539
chr	758697	758698	-2.3985
chr	758698	758699	-2.4336
chr	758699	758700	-2.6559
chr	758700	758708	-2.7027
chr	758708	758710	-2.7612
chr	758710	758711	-2.7729
chr	758711	758713	-2.7612
chr	758713	758714	-2.7495
chr	758714	758716	-2.7378
chr	758716	758717	-1.3689
chr	758717	758718	-0.7137
chr	758718	758719	-0.3627
chr	758719	758730	-0.3276
chr	758730	758740	-0.2574
chr	758740	758741	-0.0819
chr	758741	758742	-0.0351
chr	758742	758743	-0.0117
chr	758761	758765	-0.0117
chr	758765	758766	-0.0702
chr	758766	758783	-0.117
chr	758783	758784	-0.0936
chr	758784	758785	-0.1053
chr	758785	758786	-0.0819
chr	758786	758787	-0.1053
chr	758787	758788	-0.3393
chr	758788	758791	-0.351
chr	758791	758792	-0.3627
chr	758792	758793	-0.3744
chr	758793	758796	-0.3861
chr	758796	758798	-0.4095
chr	758798	758809	-0.4212
chr	758809	758811	-0.0702
chr	758811	758818	-0.0468
chr	758836	758840	-0.0117
chr	758840	758842	-0.0351
chr	758842	758845	-0.0468
chr	758845	758847	-0.0585
chr	758847	758848	-0.2106
chr	758848	758849	-0.2691
chr	758849	758850	-0.2808
chr	758850	758852	-0.2925
chr	758852	758858	-0.3042
chr	758858	758860	-0.2691
chr	758860	758865	-0.2808
chr	758865	758869	-0.2925
chr	758869	758877	-0.0468
chr	758877	758884	-0.0117
chr	758946	758965	-0.0234
chr	758965	758968	-0.0117
chr	758989	758990	-0.0117
chr	758990	758991	-1.0296
chr	758991	758992	-1.0647
chr	758992	758993	-1.0764
chr	758993	758994	-1.0881
chr	758994	759000	-1.1115
chr	759000	759001	-1.1232
chr	759001	759002	-1.2051
chr	759002	759003	-1.2636
chr	759003	759005	-1.3572
chr	759005	759006	-1.4157
chr	759006	759007	-1.6263
chr	759007	759009	-1.6731
chr	759009	759010	-1.6848
chr	759010	759011	-1.6731
chr	759011	759012	-1.4391
chr	759012	759016	-0.6552
chr	759016	759017	-0.6318
chr	759017	759022	-0.6201
chr	759022	759023	-0.585
chr	759023	759025	-0.4446
chr	759025	759027	-0.4212
chr	759027	759028	-0.4095
chr	759028	759034	-0.0234
chr	759038	759045	-0.0117
chr	759045	759059	-0.0234
chr	759059	759060	-0.0351
chr	759060	759061	-0.0468
chr	759061	759062	-0.0702
chr	759062	759063	-0.1053
chr	759063	759064	-0.1638
chr	759064	759066	-0.2223
chr	759066	759067	-0.2457
chr	759067	759080	-0.2574
chr	759080	759083	-0.234
chr	759083	759084	-0.2223
chr	759084	759085	-0.1638
chr	759085	759086	-0.0819
chr	759113	759114	-0.0117
chr	759114	759115	-0.0234
chr	759115	759116	-0.1755
chr	759116	759117	-2.0943
chr	759117	759118	-3.0069
chr	759118	759119	-3.2526
chr	759119	759120	-3.3111
chr	759120	759121	-3.4632
chr	759121	759122	-3.5568
chr	759122	759126	-3.5919
chr	759126	759127	-3.6153
chr	759127	759133	-3.6387
chr	759133	759134	-3.6153
chr	759134	759136	-3.5919
chr	759136	759137	-3.5802
chr	759137	759138	-3.1824
chr	759138	759140	-0.1053
chr	759140	759143	-0.0936
chr	759143	759148	-0.0351
chr	759148	759150	-0.0117
chr	759161	759163	-0.0936
chr	759163	759165	-0.117
chr	759165	759171	-0.1287
chr	759171	759175	-0.1404
chr	759175	759183	-0.1521
chr	759183	759187	-0.0351
chr	759187	759192	-0.0234
chr	759192	759196	-0.0117
chr	759218	759219	-0.0117
chr	759219	759220	-0.0234
chr	759220	759241	-0.0468
chr	759280	759301	-0.0117
chr	759309	759313	-0.0117
chr	759313	759327	-0.0234
chr	759327	759328	-0.1053
chr	759328	759329	-0.1404
chr	759329	759330	-0.1638
chr	759330	759332	-0.1755
chr	759332	759333	-0.1872
chr	759333	759345	-0.1755
chr	759345	759349	-0.1638
chr	759349	759350	-0.0936
chr	759362	759384	-0.0234
chr	759384	759385	-0.0351
chr	759385	759388	-0.0585
chr	759388	759406	-0.0468
chr	759426	759454	-0.0117
chr	759454	759455	-0.0234
chr	759455	759459	-0.0351
chr	759459	759468	-0.0819
chr	759468	759475	-0.0702
chr	759477	759478	-0.0117
chr	759478	759479	-0.0351
chr	759479	759480	-0.3393
chr	759480	759481	-0.7956
chr	759481	759482	-0.9828
chr	759482	759483	-1.0881
chr	759483	759484	-1.1817
chr	759484	759485	-1.1934
chr	759485	759487	-1.2753
chr	759487	759489	-1.3455
chr	759489	759500	-1.3572
chr	759500	759502	-1.2636
chr	759502	759504	-0.8541
chr	759504	759506	-0.7956
chr	759506	759507	-0.0468
chr	759507	759510	-0.0351
chr	759510	759511	-0.0468
chr	759511	759512	-0.0585
chr	759512	759513	-0.0468
chr	759513	759518	-0.0702
chr	759518	759533	-0.0819
chr	759533	759535	-0.0702
chr	759535	759536	-0.0117
chr	759536	759555	-0.0585
chr	759555	759556	-0.0468
chr	759556	759562	-0.0234
chr	759562	759565	-0.0117
chr	759577	759589	-0.0117
chr	759589	759598	-0.0234
chr	759598	759599	-0.0585
chr	759599	759606	-0.0702
chr	759606	759610	-0.0819
chr	759610	759611	-0.9594
chr	759611	759612	-3.7089
chr	759612	759613	-5.9202
chr	759613	759614	-6.1776
chr	759614	759615	-6.2595
chr	759615	759616	-6.3531
chr	759616	759621	-6.3765
chr	759621	759627	-6.3297
chr	759627	759628	-6.3414
chr	759628	759630	-6.3297
chr	759630	759631	-6.318
chr	759631	759632	-5.9436
chr	759632	759633	-0.8073
chr	759633	759634	-0.7956
chr	759634	759635	-0.6669
chr	759635	759636	-0.702
chr	759636	759637	-0.6903
chr	759637	759644	-0.6786
chr	759644	759651	-0.6669
chr	759651	759654	-0.6552
chr	759654	759655	-0.3042
chr	759655	759656	-0.0819
chr	759656	759657	-0.0585
chr	759657	759661	-0.0702
chr	759661	759663	-0.0117
chr	759663	759664	-0.0585
chr	759664	759673	-0.0702
chr	759673	759674	-0.1755
chr	759674	759675	-0.1872
chr	759675	759677	-0.1989
chr	759677	759680	-0.3042
chr	759680	759685	-0.3159
chr	759685	759686	-0.2574
chr	759686	759689	-0.2691
chr	759689	759692	-0.2808
chr	759692	759694	-0.2925
chr	759694	759695	-0.2691
chr	759695	759699	-0.1287
chr	759699	759700	-0.1404
chr	759700	759701	-0.234
chr	759701	759702	-0.2457
chr	759702	759705	-0.2574
chr	759705	759710	-0.2691
chr	759710	759712	-0.2808
chr	759712	759714	-0.2574
chr	759714	759715	-0.2457
chr	759715	759721	-0.2574
chr	759721	759722	-0.1287
chr	759722	759724	-0.234
chr	759724	759725	-0.2223
chr	759725	759726	-0.3393
chr	759726	759727	-0.3627
chr	759727	759728	-0.3393
chr	759728	759730	-0.351
chr	759730	759736	-0.3627
chr	759736	759741	-0.351
chr	759741	759742	-0.3627
chr	759742	759743	-0.3978
chr	759743	759745	-0.3744
chr	759745	759746	-0.2574
chr	759746	759747	-0.3627
chr	759747	759748	-0.3744
chr	759748	759749	-0.4329
chr	759749	759750	-0.7254
chr	759750	759765	-0.7371
chr	759765	759768	-0.7488
chr	759768	759769	-0.4563
chr	759769	759770	-0.468
chr	759770	759771	-0.351
chr	759771	759772	-0.3978
chr	759772	759773	-0.4212
chr	759773	759774	-0.5382
chr	759774	759775	-0.6318
chr	759775	759776	-0.702
chr	759776	759777	-0.7839
chr	759777	759778	-0.8892
chr	759778	759779	-0.9477
chr	759779	759780	-0.9594
chr	759780	759787	-0.9711
chr	759787	759789	-0.9594
chr	759789	759792	-0.9477
chr	759792	759795	-0.6435
chr	759795	759796	-0.6201
chr	759796	759797	-0.2925
chr	759797	759798	-0.2691
chr	759798	759799	-0.1521
chr	759799	759803	-0.0117
chr	759803	759805	-0.0234
chr	759805	759806	-0.0351
chr	759806	759807	-0.0819
chr	759807	759809	-0.0936
chr	759809	759811	-0.1053
chr	759811	759815	-0.117
chr	759815	759820	-0.1287
chr	759820	759827	-0.117
chr	759827	759834	-0.0117
chr	759834	759836	-0.0351
chr	759836	759838	-0.0468
chr	759838	759839	-0.0585
chr	759839	759840	-0.1638
chr	759840	759841	-0.3627
chr	759841	759843	-0.3861
chr	759843	759844	-0.4329
chr	759844	759853	-0.4212
chr	759853	759854	-0.4563
chr	759854	759856	-0.4446
chr	759856	759857	-0.4563
chr	759857	759859	-0.4797
chr	759859	759860	-0.585
chr	759860	759861	-0.5967
chr	759861	759862	-0.7956
chr	759862	759863	-0.7605
chr	759863	759864	-6.3063
chr	759864	759865	-6.3999
chr	759865	759866	-6.4116
chr	759866	759867	-6.4584
chr	759867	759868	-6.6105
chr	759868	759870	-6.6339
chr	759870	759875	-6.6573
chr	759875	759879	-6.669
chr	759879	759880	-6.6222
chr	759880	759883	-6.6339
chr	759883	759884	-4.9959
chr	759884	759885	-1.5444
chr	759885	759886	-1.6614
chr	759886	759887	-2.106
chr	759887	759888	-2.1177
chr	759888	759889	-2.2113
chr	759889	759890	-2.1996
chr	759890	759892	-2.2113
chr	759892	759898	-2.106
chr	759898	759904	-2.0826
chr	759904	759905	-2.0709
chr	759905	759906	-2.0475
chr	759906	759907	-0.6435
chr	759907	759908	-0.6318
chr	759908	759909	-0.117
chr	759909	759928	-0.0468
chr	759928	759930	-0.0117
chr	759930	759931	-0.2223
chr	759931	759933	-0.2457
chr	759933	759936	-0.2691
chr	759936	759940	-0.2808
chr	759940	759949	-0.2925
chr	759949	759950	-0.3042
chr	759950	759952	-0.5733
chr	759952	759954	-0.3627
chr	759954	759962	-0.3744
chr	759962	759971	-0.3627
chr	759971	759972	-0.351
chr	759972	759986	-0.0117
chr	759986	759990	-0.0468
chr	759990	759991	-0.0702
chr	759991	759992	-0.0819
chr	759992	759993	-0.1053
chr	759993	759994	-0.117
chr	759994	759995	-0.3744
chr	759995	759996	-0.5265
chr	759996	759997	-0.6201
chr	759997	759998	-0.6786
chr	759998	760001	-0.6903
chr	760001	760006	-0.702
chr	760006	760011	-0.6903
chr	760011	760017	-0.6201
chr	760017	760018	-0.234
chr	760040	760042	-0.0117
chr	760042	760044	-0.0351
chr	760044	760045	-0.0702
chr	760045	760046	-0.1404
chr	760046	760047	-0.1755
chr	760047	760049	-0.2223
chr	760049	760050	-0.2457
chr	760050	760057	-0.2574
chr	760057	760058	-0.2691
chr	760058	760064	-0.2808
chr	760064	760065	-0.2691
chr	760065	760067	-0.2925
chr	760067	760068	-0.1872
chr	760068	760069	-0.4797
chr	760069	760070	-1.4391
chr	760070	760071	-4.2471
chr	760071	760072	-10.0971
chr	760072	760073	-13.7475
chr	760073	760074	-14.8239
chr	760074	760075	-15.3621
chr	760075	760076	-15.4674
chr	760076	760077	-15.7716
chr	760077	760080	-15.795
chr	760080	760081	-15.8184
chr	760081	760082	-15.8301
chr	760082	760083	-16.0056
chr	760083	760084	-16.731
chr	760084	760085	-16.7661
chr	760085	760089	-16.9416
chr	760089	760090	-16.8948
chr	760090	760091	-16.8831
chr	760091	760092	-16.8714
chr	760092	760093	-16.1928
chr	760093	760094	-1.2636
chr	760094	760095	-1.287
chr	760095	760096	-1.3221
chr	760096	760097	-1.3338
chr	760097	760104	-1.2753
chr	760104	760116	-0.1287
chr	760116	760117	-0.0468
chr	760117	760118	-0.0351
chr	760118	760129	-0.0117
chr	760168	760169	-0.0117
chr	760169	760172	-0.0234
chr	760172	760173	-0.0351
chr	760173	760178	-0.0585
chr	760178	760179	-0.0936
chr	760179	760180	-0.4329
chr	760180	760181	-0.468
chr	760181	760189	-0.585
chr	760189	760190	-0.5616
chr	760190	760195	-0.5499
chr	760195	760200	-0.5382
chr	760200	760201	-0.5148
chr	760201	760202	-0.0117
chr	760202	760203	-0.1404
chr	760203	760204	-0.1989
chr	760204	760205	-0.3042
chr	760205	760206	-0.3159
chr	760206	760207	-0.3393
chr	760207	760208	-0.351
chr	760208	760211	-0.3744
chr	760211	760212	-0.3978
chr	760212	760213	-0.4914
chr	760213	760214	-0.6786
chr	760214	760216	-1.4976
chr	760216	760218	-1.5327
chr	760218	760219	-1.5444
chr	760219	760221	-1.5561
chr	760221	760224	-1.5678
chr	760224	760225	-1.5327
chr	760225	760226	-1.5444
chr	760226	760227	-1.4859
chr	760227	760228	-1.5093
chr	760228	760229	-1.3221
chr	760229	760230	-1.3923
chr	760230	760232	-1.4391
chr	760232	760234	-1.4742
chr	760234	760235	-1.5327
chr	760235	760236	-0.585
chr	760236	760238	-0.6084
chr	760238	760239	-0.585
chr	760239	760241	-0.5967
chr	760241	760243	-0.4329
chr	760243	760244	-0.4446
chr	760244	760246	-0.4563
chr	760246	760247	-0.4329
chr	760247	760248	-0.4212
chr	760248	760249	-0.351
chr	760249	760250	-0.3159
chr	760250	760251	-0.2457
chr	760251	760252	-0.1638
chr	760252	760257	-0.1755
chr	760257	760258	-0.0936
chr	760258	760259	-0.1053
chr	760259	760260	-0.2808
chr	760260	760261	-0.5967
chr	760261	760262	-0.6903
chr	760262	760263	-1.5327
chr	760263	760264	-1.5795
chr	760264	760265	-1.5912
chr	760265	760272	-1.6146
chr	760272	760275	-1.5912
chr	760275	760276	-1.6146
chr	760276	760277	-1.638
chr	760277	760279	-1.6497
chr	760279	760280	-1.6848
chr	760280	760281	-1.5678
chr	760281	760282	-0.3978
chr	760282	760283	-0.4329
chr	760283	760286	-0.5031
chr	760286	760293	-0.5148
chr	760293	760297	-0.5031
chr	760297	760300	-0.468
chr	760300	760302	-0.5031
chr	760302	760303	-0.6552
chr	760303	760304	-0.7371
chr	760304	760305	-0.9828
chr	760305	760306	-1.0998
chr	760306	760307	-1.1817
chr	760307	760309	-1.2051
chr	760309	760315	-1.2168
chr	760315	760316	-1.2285
chr	760316	760317	-1.287
chr	760317	760322	-1.2987
chr	760322	760323	-1.3104
chr	760323	760324	-1.3806
chr	760324	760325	-0.351
chr	760325	760326	-0.2925
chr	760326	760331	-0.1989
chr	760331	760336	-0.1872
chr	760336	760337	-0.1287
chr	760337	760339	-0.1053
chr	760339	760344	-0.117
chr	760344	760345	-0.0585
chr	760345	760348	-0.0234
chr	760348	760354	-0.0351
chr	760354	760355	-0.0936
chr	760355	760356	-0.1521
chr	760356	760357	-0.2106
chr	760357	760358	-2.6676
chr	760358	760359	-4.2705
chr	760359	760360	-6.552
chr	760360	760361	-7.1604
chr	760361	760362	-8.2719
chr	760362	760363	-8.307
chr	760363	760364	-8.3187
chr	760364	760374	-8.3772
chr	760374	760378	-8.3538
chr	760378	760379	-8.2719
chr	760379	760380	-3.627
chr	760380	760381	-3.0303
chr	760381	760388	-0.0351
chr	760388	760391	-0.0234
chr	760399	760400	-0.0117
chr	760400	760401	-0.0234
chr	760401	760402	-0.0468
chr	760402	760403	-0.234
chr	760403	760405	-0.6786
chr	760405	760406	-0.936
chr	760406	760407	-0.9828
chr	760407	760408	-1.521
chr	760408	760413	-1.6029
chr	760413	760414	-1.6146
chr	760414	760424	-1.638
chr	760424	760426	-0.0468
chr	760426	760429	-0.0351
chr	760429	760434	-0.0468
chr	760434	760436	-0.0351
chr	760436	760441	-0.0234
chr	760441	760453	-0.117
chr	760453	760461	-0.0936
chr	760461	760463	-0.0117
chr	760463	760464	-0.1638
chr	760464	760465	-0.2808
chr	760465	760466	-0.3393
chr	760466	760484	-0.351
chr	760484	760485	-0.2457
chr	760485	760486	-0.1287
chr	760486	760501	-0.0234
chr	760501	760508	-0.0351
chr	760508	760515	-0.0234
chr	760515	760534	-0.0117
chr	760534	760536	-0.1404
chr	760536	760538	-0.1755
chr	760538	760539	-0.1989
chr	760539	760540	-0.3159
chr	760540	760541	-0.3276
chr	760541	760546	-0.3393
chr	760546	760550	-0.3627
chr	760550	760555	-0.3744
chr	760555	760556	-0.3978
chr	760556	760557	-0.2457
chr	760557	760558	-0.234
chr	760558	760559	-0.3861
chr	760559	760560	-0.6201
chr	760560	760561	-0.7605
chr	760561	760562	-1.7667
chr	760562	760563	-1.8018
chr	760563	760567	-1.8252
chr	760567	760572	-1.7901
chr	760572	760578	-1.7784
chr	760578	760579	-1.7667
chr	760579	760580	-1.7082
chr	760580	760581	-1.3806
chr	760581	760582	-1.3221
chr	760582	760583	-0.0585
chr	760583	760586	-0.0468
chr	760586	760596	-0.0351
chr	760596	760600	-0.0468
chr	760600	760608	-0.0117
chr	760608	760609	-0.4212
chr	760609	760610	-0.6435
chr	760610	760611	-0.9711
chr	760611	760629	-0.9945
chr	760629	760630	-0.9711
chr	760630	760631	-0.1287
chr	760641	760642	-0.0234
chr	760642	760643	-0.0819
chr	760643	760648	-0.117
chr	760648	760649	-0.3978
chr	760649	760650	-0.5499
chr	760650	760651	-0.8424
chr	760651	760652	-0.9477
chr	760652	760653	-1.053
chr	760653	760654	-1.0881
chr	760654	760657	-1.1115
chr	760657	760659	-1.1232
chr	760659	760664	-1.1115
chr	760664	760671	-1.0062
chr	760671	760673	-0.0702
chr	760673	760674	-0.0234
chr	760680	760681	-0.0117
chr	760681	760682	-0.0702
chr	760682	760695	-0.0819
chr	760695	760698	-0.0936
chr	760698	760702	-0.1053
chr	760702	760703	-0.0468
chr	760703	760716	-0.0351
chr	760716	760717	-0.0234
chr	760717	760720	-0.0117
chr	760758	760763	-0.0117
chr	760763	760764	-0.1638
chr	760764	760765	-0.1755
chr	760765	760766	-0.2223
chr	760766	760779	-0.234
chr	760779	760783	-0.2223
chr	760783	760784	-0.234
chr	760784	760785	-0.0351
chr	760785	760787	-0.0117
chr	760787	760791	-0.0234
chr	760791	760803	-0.0351
chr	760803	760812	-0.0117
chr	760816	760836	-0.0234
chr	760838	760856	-0.0117
chr	760883	760905	-0.0117
chr	760954	760974	-0.0117
chr	760974	760975	-0.0234
chr	760975	760977	-0.1053
chr	760977	760995	-0.1287
chr	760995	760997	-0.117
chr	760997	760998	-0.0351
chr	760998	760999	-0.0117
chr	761079	761080	-0.0234
chr	761080	761081	-0.0585
chr	761081	761082	-0.0702
chr	761082	761083	-0.1053
chr	761083	761101	-0.1287
chr	761101	761103	-0.0585
chr	761113	761117	-0.0117
chr	761117	761119	-0.0234
chr	761119	761121	-0.0351
chr	761121	761136	-0.0468
chr	761136	761139	-0.0819
chr	761139	761142	-0.702
chr	761142	761144	-0.7137
chr	761144	761148	-0.7254
chr	761148	761149	-0.7371
chr	761149	761151	-0.7488
chr	761151	761158	-0.7722
chr	761158	761160	-0.7371
chr	761160	761161	-0.7254
chr	761161	761163	-0.0585
chr	761163	761170	-0.0468
chr	761170	761172	-0.0234
chr	761172	761173	-0.0117
chr	761222	761223	-0.0117
chr	761223	761227	-0.0234
chr	761227	761235	-0.0351
chr	761235	761240	-0.0468
chr	761240	761244	-0.0585
chr	761244	761250	-0.0234
chr	761250	761256	-0.0351
chr	761256	761257	-0.0234
chr	761257	761268	-0.0117
chr	761269	761275	-0.0234
chr	761275	761279	-0.0936
chr	761279	761280	-0.1638
chr	761280	761281	-0.2223
chr	761281	761292	-0.4212
chr	761292	761295	-0.4329
chr	761295	761296	-0.4914
chr	761296	761297	-0.4329
chr	761297	761298	-0.4563
chr	761298	761300	-0.5499
chr	761300	761301	-0.585
chr	761301	761302	-0.6552
chr	761302	761303	-0.3861
chr	761303	761304	-0.3978
chr	761304	761305	-0.4212
chr	761305	761314	-0.4329
chr	761314	761317	-0.4212
chr	761317	761318	-0.3744
chr	761318	761320	-0.2457
chr	761320	761321	-0.234
chr	761321	761322	-0.1638
chr	761322	761324	-0.0468
chr	761324	761326	-0.0351
chr	761326	761327	-0.0468
chr	761327	761328	-0.0351
chr	761328	761330	-0.0468
chr	761330	761333	-0.1287
chr	761333	761335	-0.1404
chr	761335	761338	-0.1521
chr	761338	761339	-0.1638
chr	761339	761341	-0.2457
chr	761341	761351	-0.2574
chr	761351	761357	-0.117
chr	761357	761360	-0.1053
chr	761360	761361	-0.0117
chr	761413	761416	-0.0117
chr	761416	761436	-0.0234
chr	761436	761441	-0.0117
chr	761460	761480	-0.0117
chr	761505	761506	-0.0117
chr	761506	761508	-0.0234
chr	761508	761510	-0.0702
chr	761510	761512	-0.0819
chr	761512	761513	-0.0936
chr	761513	761523	-0.1053
chr	761523	761528	-0.0936
chr	761528	761530	-0.0819
chr	761530	761532	-0.0585
chr	761532	761538	-0.0117
chr	761579	761580	-0.0819
chr	761580	761594	-0.0936
chr	761594	761596	-0.117
chr	761596	761598	-0.1287
chr	761598	761599	-0.1404
chr	761599	761600	-0.1521
chr	761600	761601	-0.1638
chr	761601	761602	-0.0936
chr	761602	761603	-0.1053
chr	761603	761604	-0.117
chr	761604	761605	-0.1287
chr	761605	761606	-0.1404
chr	761606	761615	-0.1755
chr	761615	761616	-0.1638
chr	761616	761625	-0.117
chr	761625	761631	-0.0117
chr	761639	761647	-0.0117
chr	761647	761655	-0.0234
chr	761655	761657	-0.0117
chr	761657	761662	-0.0234
chr	761662	761667	-0.0351
chr	761667	761678	-0.0234
chr	761678	761693	-0.0117
chr	761710	761712	-0.0117
chr	761712	761713	-0.0351
chr	761713	761714	-0.0468
chr	761714	761715	-0.0936
chr	761715	761716	-0.1053
chr	761716	761718	-0.1755
chr	761718	761719	-0.1989
chr	761719	761720	-0.585
chr	761720	761721	-0.6435
chr	761721	761723	-0.6552
chr	761723	761724	-0.6669
chr	761724	761727	-0.6786
chr	761727	761731	-0.702
chr	761731	761732	-0.7137
chr	761732	761734	-0.7254
chr	761734	761736	-0.6552
chr	761736	761737	-0.6318
chr	761737	761741	-0.6201
chr	761741	761749	-0.0585
chr	761749	761752	-0.0468
chr	761752	761753	-0.0585
chr	761753	761756	-0.0234
chr	761756	761757	-0.0702
chr	761757	761759	-0.1287
chr	761759	761771	-0.1521
chr	761771	761778	-0.1404
chr	761793	761795	-0.0117
chr	761795	761796	-0.1053
chr	761796	761797	-0.6318
chr	761797	761798	-0.7605
chr	761798	761799	-0.8775
chr	761799	761800	-0.8892
chr	761800	761801	-1.0881
chr	761801	761803	-1.0998
chr	761803	761806	-1.1232
chr	761806	761807	-1.2168
chr	761807	761808	-1.287
chr	761808	761809	-1.3221
chr	761809	761810	-1.3923
chr	761810	761815	-1.404
chr	761815	761816	-1.4157
chr	761816	761817	-1.404
chr	761817	761818	-0.5499
chr	761818	761821	-0.5265
chr	761821	761822	-0.5031
chr	761822	761823	-0.3393
chr	761823	761828	-0.351
chr	761828	761829	-0.234
chr	761829	761835	-0.0234
chr	761835	761836	-0.0117
chr	761836	761837	-0.0234
chr	761837	761838	-0.0585
chr	761838	761839	-0.0702
chr	761839	761840	-2.7495
chr	761840	761841	-3.3813
chr	761841	761842	-3.8142
chr	761842	761843	-4.0365
chr	761843	761844	-5.2065
chr	761844	761845	-5.6043
chr	761845	761846	-6.1074
chr	761846	761847	-6.1191
chr	761847	761848	-6.1308
chr	761848	761850	-6.1425
chr	761850	761856	-6.1308
chr	761856	761859	-6.1191
chr	761859	761860	-6.1074
chr	761860	761861	-6.1542
chr	761861	761862	-2.6676
chr	761862	761863	-2.5974
chr	761863	761864	-2.5155
chr	761864	761865	-2.34
chr	761865	761868	-0.0585
chr	761868	761877	-0.0468
chr	761877	761878	-0.2223
chr	761878	761879	-0.2808
chr	761879	761881	-0.3159
chr	761881	761882	-0.3744
chr	761882	761883	-0.3978
chr	761883	761884	-0.6903
chr	761884	761885	-0.7839
chr	761885	761888	-0.7956
chr	761888	761889	-0.8073
chr	761889	761892	-0.8541
chr	761892	761893	-0.8658
chr	761893	761894	-2.4804
chr	761894	761895	-2.5974
chr	761895	761896	-2.6325
chr	761896	761897	-2.6442
chr	761897	761898	-2.6559
chr	761898	761899	-2.6676
chr	761899	761904	-2.6793
chr	761904	761905	-2.2932
chr	761905	761907	-1.8837
chr	761907	761912	-1.872
chr	761912	761914	-1.8603
chr	761914	761915	-1.8486
chr	761927	761928	-0.0117
chr	761928	761929	-0.117
chr	761929	761931	-0.1638
chr	761931	761938	-0.1755
chr	761938	761939	-0.9243
chr	761939	761940	-1.6731
chr	761940	761941	-2.5038
chr	761941	761942	-2.6442
chr	761942	761943	-2.808
chr	761943	761946	-3.6153
chr	761946	761947	-3.627
chr	761947	761948	-3.6504
chr	761948	761951	-3.627
chr	761951	761961	-3.4749
chr	761961	761962	-3.4632
chr	761962	761963	-2.691
chr	761963	761965	-0.0234
chr	761965	761966	-0.0117
chr	762005	762010	-0.0117
chr	762010	762018	-0.0234
chr	762018	762019	-0.0468
chr	762019	762020	-0.0585
chr	762020	762021	-0.0702
chr	762021	762023	-0.3393
chr	762023	762032	-0.351
chr	762032	762040	-0.3393
chr	762040	762042	-0.3276
chr	762042	762043	-0.0351
chr	762043	762044	-0.0468
chr	762044	762046	-0.0585
chr	762046	762047	-0.1872
chr	762047	762049	-0.1989
chr	762049	762050	-0.2574
chr	762050	762051	-0.351
chr	762051	762054	-2.3166
chr	762054	762055	-2.4219
chr	762055	762056	-2.4921
chr	762056	762061	-2.5155
chr	762061	762063	-2.5272
chr	762063	762068	-2.5389
chr	762068	762071	-2.3049
chr	762071	762072	-2.2932
chr	762072	762073	-0.117
chr	762073	762076	-0.0585
chr	762076	762079	-0.0468
chr	762079	762081	-0.0351
chr	762081	762088	-0.0234
chr	762088	762089	-0.0117
chr	762089	762090	-0.0234
chr	762090	762091	-0.0117
chr	762091	762103	-0.0234
chr	762103	762108	-0.0351
chr	762108	762109	-0.0234
chr	762109	762125	-0.0117
chr	762133	762136	-0.0117
chr	762136	762137	-0.0234
chr	762137	762139	-0.0351
chr	762139	762140	-0.1287
chr	762140	762141	-0.1989
chr	762141	762144	-0.4095
chr	762144	762146	-0.4329
chr	762146	762148	-0.4446
chr	762148	762149	-0.468
chr	762149	762151	-0.4797
chr	762151	762157	-0.4914
chr	762157	762158	-0.4797
chr	762158	762160	-0.5031
chr	762160	762161	-0.3159
chr	762161	762165	-0.2808
chr	762165	762166	-0.2457
chr	762166	762167	-0.2223
chr	762167	762168	-0.2106
chr	762168	762170	-0.0468
chr	762170	762172	-0.0351
chr	762172	762180	-0.0234
chr	762267	762281	-0.0117
chr	762281	762282	-0.0585
chr	762282	762287	-0.1404
chr	762287	762300	-0.1287
chr	762300	762304	-0.1404
chr	762304	762307	-0.1053
chr	762307	762326	-0.117
chr	762342	762343	-0.0351
chr	762343	762364	-0.0468
chr	762378	762379	-0.0117
chr	762379	762399	-0.0234
chr	762399	762400	-0.1053
chr	762400	762421	-0.1638
chr	762453	762456	-0.0234
chr	762456	762475	-0.0351
chr	762475	762478	-0.0234
chr	762552	762553	-0.0117
chr	762553	762556	-0.117
chr	762556	762574	-0.1287
chr	762574	762575	-0.0702
chr	762575	762577	-0.0117
chr	762577	762580	-0.0234
chr	762580	762581	-0.0351
chr	762581	762583	-0.0702
chr	762583	762600	-0.117
chr	762600	762602	-0.0936
chr	762602	762603	-0.0468
chr	762615	762634	-0.0117
chr	762682	762687	-0.0234
chr	762687	762688	-0.0351
chr	762688	762689	-0.1287
chr	762689	762690	-0.1872
chr	762690	762692	-0.2106
chr	762692	762704	-0.2223
chr	762704	762705	-0.2106
chr	762705	762706	-0.2457
chr	762706	762707	-0.2808
chr	762707	762709	-0.3159
chr	762709	762727	-0.4914
chr	762727	762729	-0.4797
chr	762729	762730	-0.468
chr	762730	762733	-0.0117
chr	762778	762779	-0.0351
chr	762779	762799	-0.0468
chr	762799	762801	-0.0117
chr	762801	762802	-0.0351
chr	762802	762820	-0.0702
chr	762820	762822	-0.0585
chr	762822	762823	-0.0234
chr	762825	762847	-0.0117
chr	762869	762871	-0.0117
chr	762871	762872	-0.0468
chr	762872	762892	-0.0585
chr	762899	762919	-0.0117
chr	762935	762937	-0.0117
chr	762937	762939	-0.0234
chr	762939	762956	-0.0351
chr	762956	762964	-0.0234
chr	762964	762978	-0.0936
chr	762978	762985	-0.0702
chr	762985	762987	-0.0117
chr	762987	763009	-0.0234
chr	763040	763060	-0.0117
chr	763060	763061	-0.0234
chr	763061	763063	-0.0117
chr	763063	763065	-0.0819
chr	763065	763081	-0.0936
chr	763081	763084	-0.0819
chr	763084	763085	-0.0702
chr	763094	763095	-0.0117
chr	763095	763098	-0.0234
chr	763098	763099	-0.0468
chr	763099	763101	-0.1638
chr	763101	763116	-0.1755
chr	763116	763117	-0.1638
chr	763117	763120	-0.1521
chr	763120	763121	-0.0936
chr	763190	763193	-0.0234
chr	763193	763200	-0.0351
chr	763200	763211	-0.0468
chr	763211	763220	-0.0234
chr	763220	763221	-0.0351
chr	763221	763222	-0.0468
chr	763222	763223	-0.2808
chr	763223	763224	-0.3627
chr	763224	763225	-0.468
chr	763225	763226	-0.5616
chr	763226	763227	-0.6318
chr	763227	763228	-0.7254
chr	763228	763230	-0.7371
chr	763230	763232	-0.7488
chr	763232	763234	-0.7605
chr	763234	763236	-0.8424
chr	763236	763243	-0.8658
chr	763243	763244	-0.8541
chr	763244	763245	-0.6201
chr	763245	763246	-0.351
chr	763246	763247	-0.3042
chr	763247	763248	-0.2574
chr	763248	763249	-0.2691
chr	763249	763251	-0.1989
chr	763251	763255	-0.1521
chr	763255	763256	-0.1287
chr	763256	763261	-0.0351
chr	763261	763262	-0.0702
chr	763262	763263	-0.1053
chr	763263	763277	-0.1521
chr	763277	763280	-0.1638
chr	763280	763282	-0.1521
chr	763282	763283	-0.0702
chr	763283	763300	-0.0117
chr	763300	763303	-0.0234
chr	763303	763311	-0.0117
chr	763311	763312	-0.0702
chr	763312	763313	-0.1872
chr	763313	763321	-0.1989
chr	763321	763333	-0.1872
chr	763333	763334	-0.0234
chr	763352	763359	-0.0702
chr	763359	763360	-0.0936
chr	763360	763363	-0.1053
chr	763363	763369	-0.117
chr	763369	763374	-0.1287
chr	763374	763375	-0.0702
chr	763375	763379	-0.0819
chr	763379	763381	-0.0936
chr	763381	763383	-0.0819
chr	763383	763390	-0.0702
chr	763390	763393	-0.0468
chr	763393	763395	-0.0351
chr	763395	763399	-0.0234
chr	763436	763438	-0.0468
chr	763438	763439	-0.1053
chr	763439	763440	-0.117
chr	763440	763447	-0.1287
chr	763447	763449	-0.1404
chr	763449	763452	-0.1521
chr	763452	763453	-0.234
chr	763453	763454	-0.2574
chr	763454	763458	-0.2925
chr	763458	763461	-0.1872
chr	763461	763463	-0.1755
chr	763463	763470	-0.1638
chr	763470	763471	-0.1053
chr	763471	763472	-0.0936
chr	763472	763473	-0.1053
chr	763473	763475	-0.0936
chr	763475	763477	-0.0351
chr	763477	763478	-0.1521
chr	763478	763494	-0.2574
chr	763494	763497	-0.234
chr	763497	763498	-0.2457
chr	763498	763499	-0.2808
chr	763499	763500	-0.0702
chr	763500	763501	-0.0819
chr	763501	763502	-0.0936
chr	763502	763503	-0.117
chr	763503	763504	-1.0179
chr	763504	763505	-1.0647
chr	763505	763506	-1.0881
chr	763506	763507	-1.1466
chr	763507	763508	-1.1583
chr	763508	763521	-1.1817
chr	763521	763522	-1.1934
chr	763522	763523	-1.2051
chr	763523	763525	-1.1583
chr	763525	763526	-1.2987
chr	763526	763527	-1.3455
chr	763527	763528	-1.287
chr	763528	763542	-1.2636
chr	763542	763543	-1.2402
chr	763543	763545	-1.2285
chr	763545	763547	-0.0117
chr	763547	763548	-0.0234
chr	763548	763557	-0.0117
chr	763557	763560	-0.0234
chr	763560	763563	-0.0351
chr	763563	763564	-0.0468
chr	763564	763565	-0.0585
chr	763565	763566	-0.0702
chr	763566	763567	-0.0819
chr	763567	763568	-0.1053
chr	763568	763569	-0.1287
chr	763569	763573	-0.1404
chr	763573	763574	-0.1872
chr	763574	763575	-0.2106
chr	763575	763580	-0.3042
chr	763580	763583	-0.3159
chr	763583	763584	-0.2925
chr	763584	763586	-0.2808
chr	763586	763587	-0.3042
chr	763587	763588	-0.3978
chr	763588	763589	-0.3627
chr	763589	763590	-0.3276
chr	763590	763594	-0.3393
chr	763594	763595	-0.2925
chr	763595	763596	-0.234
chr	763596	763601	-0.1989
chr	763601	763602	-0.1521
chr	763602	763608	-0.1638
chr	763608	763610	-0.0702
chr	763610	763611	-0.0819
chr	763611	763616	-0.5148
chr	763616	763624	-0.5265
chr	763624	763627	-0.5148
chr	763627	763631	-0.5031
chr	763631	763633	-0.4914
chr	763646	763648	-0.0117
chr	763648	763649	-0.0234
chr	763649	763650	-0.0702
chr	763650	763662	-0.0819
chr	763662	763670	-0.0936
chr	763670	763671	-0.0468
chr	763671	763682	-0.0117
chr	763688	763689	-0.0468
chr	763689	763690	-0.1287
chr	763690	763691	-0.8892
chr	763691	763692	-0.9711
chr	763692	763693	-1.0179
chr	763693	763694	-1.0647
chr	763694	763709	-1.0881
chr	763709	763710	-1.053
chr	763710	763711	-1.0296
chr	763711	763712	-0.0936
chr	763712	763713	-0.0819
chr	763713	763715	-0.0702
chr	763715	763721	-0.0117
chr	763721	763730	-0.0351
chr	763730	763731	-0.0234
chr	763731	763736	-0.0468
chr	763736	763743	-0.0702
chr	763743	763753	-0.0468
chr	763753	763755	-0.0702
chr	763755	763756	-0.2106
chr	763756	763764	-0.2223
chr	763764	763767	-0.2106
chr	763767	763769	-0.234
chr	763769	763777	-0.2457
chr	763777	763779	-0.0819
chr	763779	763781	-0.0351
chr	763781	763789	-0.0468
chr	763789	763800	-0.0117
chr	763800	763802	-0.0702
chr	763802	763803	-0.117
chr	763803	763804	-0.1287
chr	763804	763805	-0.3627
chr	763805	763806	-0.3744
chr	763806	763807	-0.3861
chr	763807	763819	-0.4563
chr	763819	763822	-0.4446
chr	763822	763828	-0.4329
chr	763828	763834	-0.0468
chr	763834	763848	-0.0351
chr	763848	763850	-0.0468
chr	763850	763851	-0.0117
chr	763851	763852	-0.2223
chr	763852	763853	-0.8775
chr	763853	763854	-2.3868
chr	763854	763855	-2.7963
chr	763855	763856	-2.8197
chr	763856	763857	-2.8899
chr	763857	763858	-2.9367
chr	763858	763874	-2.9718
chr	763874	763877	-0.1404
chr	763877	763878	-0.0234
chr	763912	763914	-0.0234
chr	763914	763921	-0.0468
chr	763921	763922	-0.0702
chr	763922	763934	-0.0819
chr	763934	763935	-0.0585
chr	763935	763938	-0.0468
chr	763938	763944	-0.0351
chr	764020	764022	-0.0117
chr	764022	764023	-0.0234
chr	764023	764024	-0.0819
chr	764024	764025	-0.1287
chr	764025	764028	-0.2925
chr	764028	764044	-0.3042
chr	764044	764046	-0.2808
chr	764046	764047	-0.0351
chr	764047	764071	-0.0117
chr	764071	764086	-0.0234
chr	764086	764091	-0.0117
chr	764100	764104	-0.0117
chr	764104	764105	-0.2223
chr	764105	764107	-0.2457
chr	764107	764108	-0.2574
chr	764108	764109	-0.2691
chr	764109	764110	-0.5265
chr	764110	764123	-0.5499
chr	764123	764124	-0.5382
chr	764124	764125	-0.5265
chr	764125	764126	-0.3159
chr	764126	764129	-0.2925
chr	764129	764130	-0.3978
chr	764130	764131	-1.2402
chr	764131	764132	-18.0765
chr	764132	764133	-20.5101
chr	764133	764135	-22.3002
chr	764135	764136	-22.9554
chr	764136	764142	-23.1192
chr	764142	764144	-23.1894
chr	764144	764145	-23.2947
chr	764145	764146	-23.3064
chr	764146	764151	-23.3415
chr	764151	764152	-23.3181
chr	764152	764153	-23.2947
chr	764153	764154	-0.2808
chr	764154	764155	-0.3393
chr	764155	764158	-0.351
chr	764158	764159	-0.4212
chr	764159	764161	-0.4329
chr	764161	764165	-0.4446
chr	764165	764166	-0.2691
chr	764166	764174	-0.2808
chr	764174	764177	-0.2691
chr	764177	764183	-0.0585
chr	764183	764187	-0.0468
chr	764198	764199	-0.351
chr	764199	764200	-0.8073
chr	764200	764213	-0.8658
chr	764213	764214	-0.8775
chr	764214	764216	-0.9126
chr	764216	764217	-0.9594
chr	764217	764219	-1.3923
chr	764219	764220	-1.404
chr	764220	764221	-0.702
chr	764221	764234	-0.6435
chr	764234	764240	-0.6318
chr	764240	764241	-0.4563
chr	764241	764242	-0.0117
chr	764261	764275	-0.0117
chr	764275	764277	-0.0234
chr	764277	764278	-0.0585
chr	764278	764279	-0.1404
chr	764279	764280	-0.2106
chr	764280	764281	-0.5031
chr	764281	764282	-0.5616
chr	764282	764283	-0.6084
chr	764283	764284	-2.1294
chr	764284	764285	-2.2581
chr	764285	764286	-2.7846
chr	764286	764287	-3.5334
chr	764287	764288	-3.8376
chr	764288	764289	-3.978
chr	764289	764290	-4.0365
chr	764290	764291	-4.0482
chr	764291	764292	-4.1769
chr	764292	764293	-4.212
chr	764293	764294	-4.2354
chr	764294	764295	-4.3056
chr	764295	764296	-4.3407
chr	764296	764297	-8.2602
chr	764297	764298	-8.4006
chr	764298	764299	-10.6821
chr	764299	764300	-10.7523
chr	764300	764301	-10.8342
chr	764301	764303	-11.3841
chr	764303	764304	-11.6415
chr	764304	764305	-11.7351
chr	764305	764306	-9.2313
chr	764306	764307	-11.3139
chr	764307	764308	-13.4433
chr	764308	764309	-12.7764
chr	764309	764310	-14.0517
chr	764310	764311	-72.4464
chr	764311	764312	-73.1718
chr	764312	764313	-75.1608
chr	764313	764314	-76.9275
chr	764314	764315	-77.5476
chr	764315	764316	-77.7582
chr	764316	764317	-77.6997
chr	764317	764318	-76.9509
chr	764318	764319	-71.4987
chr	764319	764320	-71.6391
chr	764320	764321	-71.8263
chr	764321	764322	-72.0603
chr	764322	764324	-72.189
chr	764324	764325	-72.2241
chr	764325	764326	-72.774
chr	764326	764327	-73.593
chr	764327	764328	-74.8098
chr	764328	764329	-142.225
chr	764329	764330	-142.401
chr	764330	764331	-151.304
chr	764331	764332	-225.868
chr	764332	764333	-283.748
chr	764333	764334	-353.141
chr	764334	764335	-359.237
chr	764335	764336	-361.542
chr	764336	764337	-363.636
chr	764337	764339	-363.8
chr	764339	764340	-364.151
chr	764340	764341	-364.104
chr	764341	764342	-363.905
chr	764342	764343	-363.285
chr	764343	764344	-363.308
chr	764344	764346	-363.297
chr	764346	764347	-363.121
chr	764347	764348	-362.197
chr	764348	764349	-361.811
chr	764349	764350	-360.582
chr	764350	764351	-360.535
chr	764351	764352	-360.149
chr	764352	764353	-360.091
chr	764353	764354	-11.7585
chr	764354	764355	-6.5403
chr	764355	764356	-0.8658
chr	764356	764357	-0.7137
chr	764357	764358	-0.5265
chr	764358	764360	-0.0585
chr	764360	764363	-0.0468
chr	764363	764373	-0.0351
chr	764388	764389	-0.0234
chr	764389	764390	-0.117
chr	764390	764391	-0.7137
chr	764391	764392	-0.8775
chr	764392	764393	-0.8892
chr	764393	764394	-0.9477
chr	764394	764411	-0.9594
chr	764411	764412	-0.0468
chr	764412	764413	-0.0117
chr	764413	764428	-0.0234
chr	764428	764433	-0.0351
chr	764433	764434	-0.0234
chr	764434	764445	-0.0117
chr	764445	764447	-0.0351
chr	764447	764448	-0.0702
chr	764448	764449	-0.0936
chr	764449	764451	-0.1053
chr	764451	764453	-0.1404
chr	764453	764467	-0.1521
chr	764467	764468	-0.1053
chr	764468	764469	-0.0819
chr	764469	764470	-0.0702
chr	764515	764519	-0.0117
chr	764519	764533	-0.0351
chr	764533	764534	-0.2808
chr	764534	764538	-0.2925
chr	764538	764539	-0.2808
chr	764539	764542	-0.2691
chr	764542	764553	-0.2574
chr	764553	764555	-0.0234
chr	764609	764615	-0.0117
chr	764615	764616	-0.0234
chr	764616	764618	-0.0351
chr	764618	764620	-0.0468
chr	764620	764622	-0.0936
chr	764622	764623	-0.1053
chr	764623	764624	-0.117
chr	764624	764625	-0.1404
chr	764625	764627	-0.3159
chr	764627	764629	-0.5499
chr	764629	764630	-0.5733
chr	764630	764632	-0.585
chr	764632	764634	-0.5967
chr	764634	764635	-0.6201
chr	764635	764636	-0.6084
chr	764636	764637	-0.5967
chr	764637	764639	-0.6084
chr	764639	764640	-0.5733
chr	764640	764647	-0.585
chr	764647	764648	-0.468
chr	764648	764651	-0.1404
chr	764651	764656	-0.1287
chr	764656	764657	-0.117
chr	764657	764669	-0.0585
chr	764669	764679	-0.0234
chr	764697	764698	-0.0351
chr	764698	764719	-0.0819
chr	764719	764720	-0.0585
chr	764720	764721	-0.0117
chr	764721	764726	-0.0351
chr	764726	764730	-0.0468
chr	764730	764731	-0.0702
chr	764731	764732	-0.9828
chr	764732	764733	-1.0764
chr	764733	764735	-1.1583
chr	764735	764736	-1.2285
chr	764736	764742	-1.2402
chr	764742	764751	-1.2285
chr	764751	764752	-0.9945
chr	764752	764753	-0.6201
chr	764764	764786	-0.0117
chr	764812	764817	-0.0117
chr	764817	764819	-0.0234
chr	764819	764823	-0.1638
chr	764823	764840	-0.2223
chr	764840	764841	-0.0585
chr	764870	764886	-0.0117
chr	764886	764889	-0.0351
chr	764889	764890	-0.0468
chr	764890	764893	-0.0351
chr	764893	764908	-0.0702
chr	764908	764910	-0.0468
chr	764910	764915	-0.0351
chr	764934	764935	-0.0117
chr	764935	764937	-0.0351
chr	764937	764945	-0.0702
chr	764945	764946	-0.1053
chr	764946	764947	-0.1638
chr	764947	764949	-0.1872
chr	764949	764950	-0.2223
chr	764950	764958	-0.234
chr	764958	764966	-0.1755
chr	764966	764967	-0.1287
chr	764967	764968	-0.117
chr	764968	764969	-0.0234
chr	764969	764978	-0.0117
chr	764981	764992	-0.0117
chr	764992	764997	-0.0234
chr	764997	764998	-0.0351
chr	764998	764999	-0.0468
chr	764999	765000	-0.0936
chr	765000	765001	-0.1989
chr	765001	765002	-0.2223
chr	765002	765003	-1.4508
chr	765003	765004	-4.8087
chr	765004	765005	-8.3304
chr	765005	765006	-8.4708
chr	765006	765007	-8.541
chr	765007	765008	-8.8101
chr	765008	765009	-8.892
chr	765009	765010	-8.9388
chr	765010	765012	-8.9505
chr	765012	765021	-8.9388
chr	765021	765022	-8.8686
chr	765022	765024	-8.8569
chr	765024	765025	-2.7846
chr	765025	765026	-2.7963
chr	765026	765027	-0.2925
chr	765027	765028	-0.3042
chr	765028	765030	-0.351
chr	765030	765031	-0.3627
chr	765031	765032	-0.3159
chr	765032	765046	-0.3042
chr	765046	765047	-0.2574
chr	765047	765048	-0.1872
chr	765048	765049	-0.0468
chr	765049	765053	-0.0234
chr	765053	765054	-0.0117
chr	765054	765056	-0.0819
chr	765056	765057	-0.1287
chr	765057	765064	-0.1404
chr	765064	765076	-0.1638
chr	765076	765078	-0.0468
chr	765078	765088	-0.0234
chr	765306	765308	-0.0351
chr	765308	765319	-0.0585
chr	765319	765321	-0.1521
chr	765321	765328	-0.1638
chr	765328	765329	-0.2106
chr	765329	765331	-0.234
chr	765331	765332	-0.2457
chr	765332	765340	-0.2574
chr	765340	765341	-0.2457
chr	765341	765349	-0.1521
chr	765349	765350	-0.117
chr	765350	765353	-0.0117
chr	765633	765650	-0.0117
chr	765690	765699	-0.0117
chr	765699	765708	-0.0234
chr	765708	765712	-0.0351
chr	765712	765731	-0.0234
chr	765731	765733	-0.0117
chr	765973	765992	-0.0117
chr	765994	766016	-0.0117
chr	766171	766191	-0.0117
chr	766338	766369	-0.0117
chr	766386	766408	-0.0117
chr	766560	766581	-0.0117
chr	766993	767015	-0.0117
chr	767056	767068	-0.0117
chr	767068	767070	-0.0468
chr	767070	767077	-0.0585
chr	767077	767085	-0.0468
chr	767085	767089	-0.0585
chr	767089	767102	-0.0117
chr	767122	767123	-0.0117
chr	767123	767124	-0.0234
chr	767124	767127	-0.3393
chr	767127	767145	-0.351
chr	767145	767146	-0.0234
chr	767252	767273	-0.0117
chr	767296	767301	-0.0117
chr	767301	767302	-0.0234
chr	767302	767322	-0.0468
chr	767350	767353	-0.0117
chr	767353	767355	-0.0234
chr	767355	767376	-0.0585
chr	767518	767519	-0.0117
chr	767519	767531	-0.0234
chr	767531	767540	-0.0351
chr	767540	767555	-0.0117
chr	767588	767589	-0.0117
chr	767589	767590	-0.0234
chr	767590	767605	-0.0351
chr	767605	767609	-0.0234
chr	767609	767611	-0.0117
chr	767646	767651	-0.0117
chr	767651	767652	-0.0234
chr	767652	767653	-0.0585
chr	767653	767654	-0.0936
chr	767654	767655	-0.1053
chr	767655	767656	-0.1404
chr	767656	767657	-0.1872
chr	767657	767658	-0.1989
chr	767658	767659	-0.234
chr	767659	767667	-0.2691
chr	767667	767676	-0.2574
chr	767676	767678	-0.1638
chr	767692	767706	-0.0117
chr	767706	767707	-0.0468
chr	767707	767713	-0.0585
chr	767713	767714	-0.0468
chr	767714	767727	-0.0585
chr	767727	767729	-0.0351
chr	767729	767734	-0.0936
chr	767734	767735	-0.0819
chr	767735	767740	-0.0936
chr	767740	767741	-0.1053
chr	767741	767750	-0.117
chr	767750	767751	-0.0936
chr	767751	767757	-0.0351
chr	767757	767762	-0.0234
chr	767818	767840	-0.0234
chr	768028	768050	-0.0117
chr	768052	768071	-0.0117
chr	768072	768093	-0.0234
chr	768106	768111	-0.0936
chr	768111	768113	-0.1053
chr	768113	768125	-0.1872
chr	768125	768127	-0.1989
chr	768127	768128	-0.2106
chr	768128	768129	-0.1287
chr	768129	768132	-0.1404
chr	768132	768135	-0.1521
chr	768135	768148	-0.0585
chr	768148	768149	-0.0468
chr	768149	768153	-0.0117
chr	768153	768154	-0.2574
chr	768154	768155	-0.3393
chr	768155	768156	-0.3627
chr	768156	768174	-0.3744
chr	768174	768175	-0.2691
chr	768175	768176	-0.0117
chr	768202	768205	-0.0117
chr	768205	768211	-0.0234
chr	768211	768213	-0.0351
chr	768213	768214	-0.1521
chr	768214	768215	-0.1638
chr	768215	768216	-0.1989
chr	768216	768220	-0.2106
chr	768220	768222	-0.2223
chr	768222	768223	-0.2106
chr	768223	768225	-0.2223
chr	768225	768232	-0.2106
chr	768232	768235	-0.1989
chr	768235	768238	-0.1638
chr	768238	768240	-0.1404
chr	768308	768331	-0.0117
chr	768331	768332	-0.0351
chr	768332	768351	-0.0468
chr	768351	768353	-0.0234
chr	768353	768354	-0.0117
chr	768369	768390	-0.0117
chr	768401	768407	-0.0117
chr	768407	768414	-0.0351
chr	768414	768423	-0.0702
chr	768423	768428	-0.0468
chr	768428	768436	-0.0351
chr	768436	768437	-0.0117
chr	768450	768451	-0.0117
chr	768451	768454	-0.0234
chr	768454	768472	-0.0585
chr	768586	768608	-0.0117
chr	768773	768795	-0.0117
chr	768867	768888	-0.0117
chr	768896	768900	-0.0468
chr	768900	768901	-0.0702
chr	768901	768905	-0.1755
chr	768905	768917	-0.1872
chr	768917	768918	-0.1521
chr	768918	768923	-0.1404
chr	768923	768925	-0.0117
chr	768925	768947	-0.0585
chr	768949	768952	-0.0117
chr	768952	768953	-0.0234
chr	768953	768971	-0.0351
chr	768971	768975	-0.0117
chr	769168	769169	-0.0117
chr	769169	769190	-0.0234
chr	769297	769298	-0.0117
chr	769298	769299	-0.0234
chr	769299	769304	-0.0351
chr	769304	769306	-0.0702
chr	769306	769310	-0.117
chr	769310	769314	-0.1287
chr	769314	769315	-0.1404
chr	769315	769319	-0.2223
chr	769319	769320	-0.2808
chr	769320	769326	-0.2457
chr	769326	769327	-0.1755
chr	769327	769331	-0.1638
chr	769331	769336	-0.1521
chr	769352	769356	-0.0117
chr	769356	769374	-0.0351
chr	769375	769377	-0.0468
chr	769377	769396	-0.0702
chr	769396	769398	-0.0117
chr	769461	769472	-0.0117
chr	769472	769474	-0.0234
chr	769474	769477	-0.0351
chr	769477	769483	-0.0468
chr	769483	769488	-0.0351
chr	769488	769493	-0.0468
chr	769493	769500	-0.0234
chr	769500	769507	-0.0117
chr	769580	769586	-0.0234
chr	769586	769592	-0.0351
chr	769592	769602	-0.0585
chr	769602	769615	-0.0234
chr	769632	769641	-0.0117
chr	769641	769649	-0.0234
chr	769649	769659	-0.0117
chr	769659	769663	-0.0234
chr	769663	769670	-0.0117
chr	769670	769679	-0.0234
chr	769679	769695	-0.0117
chr	769707	769724	-0.0117
chr	769793	769815	-0.1053
chr	769953	769958	-0.0117
chr	769958	769965	-0.0234
chr	769965	769967	-0.0351
chr	769967	769968	-0.0468
chr	769968	769971	-0.0819
chr	769971	769972	-0.3978
chr	769972	769974	-0.4212
chr	769974	769975	-0.4446
chr	769975	769976	-0.5733
chr	769976	769977	-0.5967
chr	769977	769979	-0.6084
chr	769979	769980	-0.6201
chr	769980	769981	-0.6435
chr	769981	769983	-0.7254
chr	769983	769987	-0.7488
chr	769987	769990	-0.7371
chr	769990	769993	-0.702
chr	769993	769994	-0.351
chr	769994	769997	-0.3276
chr	769997	769999	-0.1521
chr	769999	770000	-0.1404
chr	770000	770002	-0.117
chr	770002	770003	-0.0468
chr	770003	770004	-0.0234
chr	770004	770005	-0.0117
chr	770005	770007	-0.0234
chr	770007	770008	-0.2574
chr	770008	770009	-0.2691
chr	770009	770011	-0.3042
chr	770011	770026	-0.3159
chr	770026	770028	-0.3042
chr	770028	770035	-0.0117
chr	770108	770111	-0.0351
chr	770111	770112	-0.0585
chr	770112	770129	-0.0702
chr	770129	770130	-0.0585
chr	770130	770132	-0.0468
chr	770132	770133	-0.0351
chr	770154	770165	-0.0117
chr	770165	770176	-0.0234
chr	770176	770185	-0.0117
chr	770222	770228	-0.0234
chr	770228	770229	-0.0585
chr	770229	770230	-0.0702
chr	770230	770248	-0.0936
chr	770358	770377	-0.0117
chr	770402	770404	-0.0234
chr	770404	770405	-0.0819
chr	770405	770419	-0.1287
chr	770419	770420	-0.1404
chr	770420	770421	-0.1638
chr	770421	770422	-0.5499
chr	770422	770423	-0.5733
chr	770423	770424	-0.585
chr	770424	770425	-0.5967
chr	770425	770426	-0.5616
chr	770426	770439	-0.5031
chr	770439	770440	-0.4914
chr	770440	770443	-0.468
chr	770443	770447	-0.0117
chr	770478	770479	-0.1053
chr	770479	770480	-0.1287
chr	770480	770482	-0.1521
chr	770482	770499	-0.1638
chr	770499	770500	-0.1404
chr	770500	770503	-0.0234
chr	770503	770504	-0.1404
chr	770504	770505	-0.1521
chr	770505	770507	-0.1755
chr	770507	770525	-0.1872
chr	770525	770526	-0.0117
chr	770526	770528	-0.0585
chr	770528	770529	-0.1053
chr	770529	770531	-0.1287
chr	770531	770547	-0.1521
chr	770547	770548	-0.0819
chr	770548	770550	-0.0351
chr	770604	770605	-0.0234
chr	770605	770606	-0.0351
chr	770606	770607	-0.0702
chr	770607	770608	-0.0936
chr	770608	770609	-0.117
chr	770609	770610	-0.2457
chr	770610	770611	-0.3744
chr	770611	770612	-0.5031
chr	770612	770625	-0.5265
chr	770625	770628	-0.5148
chr	770628	770630	-0.4914
chr	770630	770631	-0.1404
chr	770631	770632	-0.0351
chr	770632	770634	-0.0936
chr	770634	770645	-0.117
chr	770645	770653	-0.1404
chr	770653	770654	-0.0585
chr	770654	770659	-0.0234
chr	770659	770661	-0.0351
chr	770661	770662	-0.1053
chr	770662	770663	-0.1287
chr	770663	770666	-0.1638
chr	770666	770667	-0.2106
chr	770667	770679	-0.2223
chr	770679	770681	-0.2106
chr	770681	770682	-0.1872
chr	770682	770683	-0.1638
chr	770683	770684	-0.1287
chr	770684	770688	-0.117
chr	770688	770709	-0.0936
chr	770709	770710	-0.0702
chr	770717	770720	-0.0117
chr	770720	770721	-0.0351
chr	770721	770723	-0.0585
chr	770723	770737	-0.0702
chr	770737	770739	-0.1053
chr	770739	770740	-0.0936
chr	770740	770741	-0.2106
chr	770741	770742	-0.3042
chr	770742	770743	-0.3744
chr	770743	770744	-0.5031
chr	770744	770745	-0.5616
chr	770745	770749	-0.6435
chr	770749	770761	-0.6552
chr	770761	770762	-0.6669
chr	770762	770763	-0.4446
chr	770763	770765	-0.4212
chr	770765	770766	-0.1872
chr	770766	770767	-0.117
chr	770767	770783	-0.1287
chr	770783	770786	-0.0585
chr	770786	770793	-0.0117
chr	770795	770797	-0.0234
chr	770797	770799	-0.0351
chr	770799	770815	-0.0585
chr	770815	770817	-0.0468
chr	770817	770819	-0.0234
chr	770819	770821	-0.0117
chr	770874	770887	-0.0234
chr	770887	770897	-0.0351
chr	770897	770909	-0.0117
chr	770940	770941	-0.0585
chr	770941	770945	-0.0702
chr	770945	770946	-0.0819
chr	770946	770947	-0.117
chr	770947	770949	-0.1638
chr	770949	770950	-0.2106
chr	770950	770951	-0.2691
chr	770951	770952	-1.5795
chr	770952	770953	-2.5974
chr	770953	770954	-4.3641
chr	770954	770955	-4.6917
chr	770955	770956	-4.7619
chr	770956	770957	-5.2884
chr	770957	770962	-5.3118
chr	770962	770968	-5.3001
chr	770968	770972	-5.2884
chr	770972	770973	-5.1597
chr	770973	770974	-0.5382
chr	770974	770975	-0.5031
chr	770975	770977	-0.4914
chr	770977	770978	-0.0585
chr	770978	770979	-0.0117
chr	771022	771023	-0.0117
chr	771023	771027	-0.0234
chr	771027	771029	-0.0351
chr	771029	771037	-0.0585
chr	771037	771044	-0.0936
chr	771044	771049	-0.0702
chr	771049	771059	-0.0351
chr	771062	771064	-0.0117
chr	771064	771069	-0.0234
chr	771069	771070	-0.0351
chr	771070	771071	-0.585
chr	771071	771072	-2.8782
chr	771072	771073	-3.4983
chr	771073	771074	-3.5802
chr	771074	771075	-3.5919
chr	771075	771086	-3.6153
chr	771086	771089	-3.6036
chr	771089	771091	-3.5919
chr	771091	771092	-3.5802
chr	771092	771093	-3.51
chr	771111	771133	-0.0117
chr	771172	771174	-0.0234
chr	771174	771189	-0.0351
chr	771189	771193	-0.0468
chr	771193	771194	-0.0351
chr	771194	771210	-0.0117
chr	771214	771231	-0.0117
chr	771255	771256	-0.0234
chr	771256	771257	-0.0351
chr	771257	771258	-0.5031
chr	771258	771259	-0.5967
chr	771259	771260	-0.6786
chr	771260	771269	-0.6903
chr	771269	771273	-0.7137
chr	771273	771275	-0.7488
chr	771275	771277	-0.7605
chr	771277	771279	-0.7722
chr	771279	771293	-0.117
chr	771293	771294	-0.0819
chr	771294	771295	-0.0585
chr	771295	771303	-0.0468
chr	771337	771339	-0.0117
chr	771339	771340	-0.1404
chr	771340	771341	-0.6552
chr	771341	771342	-0.936
chr	771342	771343	-1.1115
chr	771343	771346	-1.1232
chr	771346	771347	-1.1349
chr	771347	771358	-1.1466
chr	771358	771361	-1.1583
chr	771361	771362	-1.1466
chr	771362	771369	-0.0234
chr	771369	771380	-0.0117
chr	771384	771385	-0.0117
chr	771385	771386	-0.0468
chr	771386	771387	-0.0702
chr	771387	771389	-0.1638
chr	771389	771390	-0.1989
chr	771390	771391	-0.2106
chr	771391	771405	-0.2223
chr	771405	771406	-0.234
chr	771406	771407	-0.2691
chr	771407	771408	-0.2925
chr	771408	771409	-4.2588
chr	771409	771410	-5.2416
chr	771410	771411	-5.4639
chr	771411	771412	-5.8032
chr	771412	771413	-5.8851
chr	771413	771414	-6.0372
chr	771414	771426	-6.0489
chr	771426	771429	-6.0372
chr	771429	771430	-6.0255
chr	771430	771431	-0.1989
chr	771431	771435	-0.0117
chr	771446	771447	-0.0234
chr	771447	771448	-0.8892
chr	771448	771449	-0.9945
chr	771449	771452	-1.053
chr	771452	771453	-1.1115
chr	771453	771457	-1.1232
chr	771457	771458	-1.1349
chr	771458	771459	-1.2051
chr	771459	771460	-1.2519
chr	771460	771463	-1.2753
chr	771463	771469	-1.287
chr	771469	771473	-0.2106
chr	771473	771475	-0.1755
chr	771475	771480	-0.1521
chr	771480	771482	-0.0702
chr	771482	771487	-0.0117
chr	771503	771505	-0.0117
chr	771505	771511	-0.0234
chr	771511	771527	-0.0351
chr	771527	771530	-0.0117
chr	771530	771536	-0.0234
chr	771536	771543	-0.0585
chr	771543	771548	-0.0702
chr	771548	771549	-0.0819
chr	771549	771554	-0.1053
chr	771554	771560	-0.117
chr	771560	771564	-0.0819
chr	771564	771571	-0.0702
chr	771571	771576	-0.0468
chr	771576	771578	-0.0234
chr	771578	771579	-0.0936
chr	771579	771580	-0.117
chr	771580	771585	-0.1287
chr	771585	771594	-0.1404
chr	771594	771597	-0.1521
chr	771597	771600	-0.117
chr	771600	771604	-0.0819
chr	771604	771605	-0.0936
chr	771605	771622	-0.1053
chr	771622	771623	-0.0351
chr	771634	771635	-0.0936
chr	771635	771636	-0.117
chr	771636	771638	-0.1521
chr	771638	771641	-0.1755
chr	771641	771642	-0.1872
chr	771642	771643	-0.2106
chr	771643	771644	-0.2223
chr	771644	771645	-0.2808
chr	771645	771646	-0.2925
chr	771646	771648	-0.3042
chr	771648	771656	-0.3159
chr	771656	771657	-0.1638
chr	771657	771665	-0.1404
chr	771665	771667	-0.1053
chr	771678	771679	-0.0468
chr	771679	771681	-0.1053
chr	771681	771682	-0.117
chr	771682	771684	-0.1287
chr	771684	771685	-0.1755
chr	771685	771686	-0.1872
chr	771686	771687	-0.234
chr	771687	771688	-1.3455
chr	771688	771689	-2.9601
chr	771689	771690	-4.2471
chr	771690	771691	-4.9491
chr	771691	771699	-5.0778
chr	771699	771700	-5.0661
chr	771700	771704	-4.9725
chr	771704	771709	-4.9608
chr	771709	771710	-4.9491
chr	771710	771711	-0.0468
chr	771711	771717	-0.0234
chr	771761	771763	-0.0234
chr	771763	771766	-0.0351
chr	771766	771768	-0.0468
chr	771768	771769	-0.0585
chr	771769	771784	-0.0702
chr	771784	771788	-0.0585
chr	771788	771794	-0.0468
chr	771794	771796	-0.0351
chr	771796	771801	-0.0117
chr	771801	771817	-0.0234
chr	771817	771820	-0.0585
chr	771820	771821	-0.0702
chr	771821	771827	-0.1053
chr	771827	771839	-0.0936
chr	771839	771843	-0.0468
chr	771846	771847	-0.0117
chr	771847	771850	-0.0234
chr	771850	771852	-0.0351
chr	771852	771854	-0.0468
chr	771854	771855	-0.0702
chr	771855	771856	-0.1755
chr	771856	771858	-0.1872
chr	771858	771860	-0.2106
chr	771860	771861	-0.2223
chr	771861	771863	-0.234
chr	771863	771867	-0.2457
chr	771867	771876	-0.234
chr	771876	771877	-0.1521
chr	771877	771879	-0.0819
chr	771879	771880	-0.0351
chr	771880	771881	-0.0117
chr	771883	771902	-0.0117
chr	771953	771963	-0.0234
chr	771963	771964	-0.0702
chr	771964	771965	-0.0936
chr	771965	771970	-0.1287
chr	771970	771972	-0.1521
chr	771972	771985	-0.1638
chr	771985	771986	-0.1287
chr	771986	771988	-0.0702
chr	771988	771989	-0.1053
chr	771989	771991	-0.0819
chr	771991	771992	-0.0468
chr	771992	771995	-0.0351
chr	771995	772003	-0.0468
chr	772003	772011	-0.0585
chr	772011	772012	-0.0351
chr	772012	772014	-0.0468
chr	772014	772017	-0.1053
chr	772017	772019	-0.234
chr	772019	772023	-0.2574
chr	772023	772038	-0.2457
chr	772038	772039	-0.0234
chr	772039	772040	-0.0117
chr	772041	772051	-0.0117
chr	772051	772055	-0.0234
chr	772055	772058	-0.0351
chr	772058	772061	-0.0234
chr	772061	772063	-0.0351
chr	772063	772068	-0.0585
chr	772068	772069	-0.0468
chr	772069	772079	-0.0702
chr	772079	772086	-0.0585
chr	772086	772092	-0.0234
chr	772100	772119	-0.0234
chr	772119	772121	-0.0117
chr	772123	772127	-0.0117
chr	772127	772128	-0.0234
chr	772128	772142	-0.0351
chr	772142	772143	-0.0234
chr	772143	772147	-0.0351
chr	772147	772151	-0.0234
chr	772151	772160	-0.0117
chr	772191	772211	-0.0117
chr	772217	772221	-0.0117
chr	772221	772222	-0.0351
chr	772222	772223	-0.117
chr	772223	772224	-0.1638
chr	772224	772225	-0.8541
chr	772225	772226	-1.1583
chr	772226	772227	-8.1549
chr	772227	772228	-8.307
chr	772228	772229	-9.0441
chr	772229	772230	-9.0675
chr	772230	772231	-9.0792
chr	772231	772237	-9.1026
chr	772237	772243	-9.0909
chr	772243	772245	-9.0675
chr	772245	772246	-8.1315
chr	772246	772247	-8.1198
chr	772247	772248	-8.0847
chr	772248	772249	-0.2223
chr	772249	772251	-0.0234
chr	772291	772295	-0.0117
chr	772295	772310	-0.0351
chr	772310	772317	-0.0234
chr	772325	772345	-0.0117
chr	772345	772347	-0.0234
chr	772347	772348	-0.0936
chr	772348	772349	-1.4508
chr	772349	772351	-1.638
chr	772351	772352	-1.6497
chr	772352	772353	-1.6614
chr	772353	772354	-1.6965
chr	772354	772363	-1.7082
chr	772363	772365	-1.7199
chr	772365	772366	-1.7316
chr	772366	772370	-1.7433
chr	772370	772383	-0.0351
chr	772383	772384	-0.0585
chr	772384	772386	-0.1404
chr	772386	772387	-0.2106
chr	772387	772388	-0.2457
chr	772388	772389	-0.2808
chr	772389	772405	-0.2574
chr	772405	772406	-0.117
chr	772409	772416	-0.0117
chr	772416	772418	-0.0234
chr	772418	772419	-0.0351
chr	772419	772421	-0.0585
chr	772421	772422	-0.0702
chr	772422	772423	-0.0936
chr	772423	772424	-0.1521
chr	772424	772426	-0.1989
chr	772426	772428	-0.2106
chr	772428	772431	-0.2223
chr	772431	772438	-0.2106
chr	772438	772440	-0.1989
chr	772440	772443	-0.1755
chr	772443	772446	-0.0585
chr	772454	772455	-0.0117
chr	772455	772457	-0.0234
chr	772457	772461	-0.0351
chr	772461	772475	-0.0819
chr	772475	772476	-0.1755
chr	772476	772478	-0.1638
chr	772478	772480	-0.1521
chr	772480	772481	-0.1404
chr	772481	772486	-0.1521
chr	772486	772487	-0.1638
chr	772487	772496	-0.1872
chr	772496	772498	-0.0819
chr	772498	772501	-0.0936
chr	772501	772502	-0.1053
chr	772502	772503	-0.117
chr	772503	772504	-0.1404
chr	772504	772508	-0.1521
chr	772508	772517	-0.1287
chr	772517	772518	-0.1404
chr	772518	772520	-0.1287
chr	772520	772521	-0.1404
chr	772521	772522	-0.1521
chr	772522	772524	-0.1755
chr	772524	772525	-0.0936
chr	772525	772526	-0.1053
chr	772526	772527	-0.1638
chr	772527	772529	-0.351
chr	772529	772530	-0.4212
chr	772530	772532	-0.6435
chr	772532	772533	-0.7605
chr	772533	772534	-0.7722
chr	772534	772537	-0.7839
chr	772537	772539	-0.7956
chr	772539	772542	-0.7839
chr	772542	772545	-0.7371
chr	772545	772547	-0.7254
chr	772547	772549	-0.6786
chr	772549	772553	-0.4563
chr	772553	772554	-0.4914
chr	772554	772555	-0.0819
chr	772555	772571	-0.1053
chr	772571	772575	-0.117
chr	772575	772576	-0.0702
chr	772576	772578	-0.0117
chr	772578	772590	-0.0234
chr	772590	772591	-0.0351
chr	772591	772592	-0.0702
chr	772592	772595	-0.0819
chr	772595	772596	-0.0936
chr	772596	772597	-0.0819
chr	772597	772598	-0.0936
chr	772598	772601	-0.117
chr	772601	772607	-0.1287
chr	772607	772608	-0.1521
chr	772608	772609	-0.2574
chr	772609	772610	-0.468
chr	772610	772611	-0.5265
chr	772611	772612	-0.702
chr	772612	772613	-0.8307
chr	772613	772614	-2.2347
chr	772614	772615	-4.7034
chr	772615	772616	-4.8438
chr	772616	772617	-5.0778
chr	772617	772619	-5.0895
chr	772619	772620	-5.1012
chr	772620	772632	-5.0895
chr	772632	772634	-5.0661
chr	772634	772635	-3.3813
chr	772635	772636	-0.0351
chr	772636	772637	-0.0585
chr	772637	772638	-0.0702
chr	772638	772639	-0.2106
chr	772639	772640	-1.5093
chr	772640	772641	-1.5561
chr	772641	772659	-1.5912
chr	772659	772661	-1.5678
chr	772661	772662	-0.1287
chr	772662	772664	-0.1404
chr	772664	772665	-0.1053
chr	772665	772666	-0.117
chr	772666	772667	-0.2925
chr	772667	772674	-0.2691
chr	772674	772677	-0.3042
chr	772677	772678	-0.3627
chr	772678	772679	-1.1115
chr	772679	772680	-1.2402
chr	772680	772681	-1.2753
chr	772681	772682	-1.3221
chr	772682	772683	-1.404
chr	772683	772685	-1.4625
chr	772685	772686	-1.5444
chr	772686	772687	-1.5912
chr	772687	772688	-2.0124
chr	772688	772689	-23.4
chr	772689	772690	-25.0965
chr	772690	772692	-25.4241
chr	772692	772693	-25.5762
chr	772693	772697	-25.7283
chr	772697	772699	-25.74
chr	772699	772700	-25.0614
chr	772700	772701	-24.7221
chr	772701	772702	-24.6753
chr	772702	772703	-24.687
chr	772703	772704	-24.6519
chr	772704	772705	-24.6285
chr	772705	772706	-24.6168
chr	772706	772707	-24.5817
chr	772707	772708	-24.5349
chr	772708	772709	-24.4764
chr	772709	772710	-24.4647
chr	772710	772711	-0.3861
chr	772711	772713	-0.2574
chr	772713	772715	-0.2457
chr	772715	772718	-0.2106
chr	772718	772723	-0.1989
chr	772724	772725	-0.0234
chr	772725	772728	-0.0351
chr	772728	772748	-0.0585
chr	772748	772749	-0.0351
chr	772749	772750	-0.0234
chr	772750	772752	-0.0351
chr	772752	772754	-0.0468
chr	772754	772755	-0.0819
chr	772755	772756	-0.1287
chr	772756	772757	-0.1989
chr	772757	772758	-0.234
chr	772758	772759	-0.2925
chr	772759	772760	-0.3978
chr	772760	772761	-0.8073
chr	772761	772762	-1.2987
chr	772762	772763	-1.3338
chr	772763	772764	-1.3572
chr	772764	772765	-1.3689
chr	772765	772772	-1.404
chr	772772	772773	-1.4391
chr	772773	772776	-1.5678
chr	772776	772777	-1.5444
chr	772777	772778	-1.4391
chr	772778	772782	-1.3923
chr	772782	772785	-0.2106
chr	772785	772792	-0.1872
chr	772792	772794	-0.1755
chr	772805	772807	-0.0117
chr	772807	772808	-0.0234
chr	772808	772826	-0.0351
chr	772826	772827	-0.0468
chr	772827	772830	-0.0351
chr	772830	772832	-0.0702
chr	772832	772849	-0.0819
chr	772849	772851	-0.0351
chr	772851	772852	-0.0468
chr	772852	772856	-0.0117
chr	772856	772857	-0.0468
chr	772857	772859	-0.0819
chr	772859	772860	-0.0936
chr	772860	772866	-0.1521
chr	772866	772873	-0.1755
chr	772873	772878	-0.1638
chr	772878	772879	-0.1989
chr	772879	772880	-0.2223
chr	772880	772881	-0.1872
chr	772881	772882	-0.1989
chr	772882	772887	-0.2223
chr	772887	772899	-0.1989
chr	772899	772902	-0.0351
chr	772902	772904	-0.0117
chr	772906	772908	-0.0117
chr	772908	772909	-0.0468
chr	772909	772910	-0.117
chr	772910	772911	-0.1404
chr	772911	772912	-0.1521
chr	772912	772920	-0.1638
chr	772920	772926	-0.2223
chr	772926	772931	-0.2106
chr	772931	772935	-0.0702
chr	772935	772940	-0.0585
chr	772940	772941	-0.0351
chr	772941	772946	-0.0234
chr	773011	773013	-0.0117
chr	773013	773033	-0.0351
chr	773033	773035	-0.0117
chr	773045	773050	-0.0117
chr	773050	773052	-0.0351
chr	773052	773054	-0.0585
chr	773054	773055	-0.0702
chr	773055	773056	-4.4343
chr	773056	773057	-4.5162
chr	773057	773058	-4.8321
chr	773058	773059	-4.8555
chr	773059	773067	-4.8906
chr	773067	773071	-4.9023
chr	773071	773076	-4.9257
chr	773076	773077	-0.0585
chr	773077	773078	-0.0702
chr	773078	773080	-0.0819
chr	773080	773083	-0.0936
chr	773083	773085	-0.1053
chr	773085	773089	-0.117
chr	773089	773098	-0.0936
chr	773098	773099	-0.0819
chr	773099	773103	-0.0585
chr	773103	773111	-0.0234
chr	773111	773113	-0.0117
chr	773113	773114	-0.0351
chr	773114	773115	-0.0468
chr	773115	773117	-0.0585
chr	773117	773118	-0.1872
chr	773118	773119	-0.1989
chr	773119	773120	-0.1872
chr	773120	773135	-0.1989
chr	773135	773136	-0.1755
chr	773136	773139	-0.2106
chr	773139	773140	-0.2223
chr	773140	773141	-0.2574
chr	773141	773142	-0.6201
chr	773142	773143	-0.6552
chr	773143	773147	-0.6903
chr	773147	773155	-0.702
chr	773155	773160	-0.7137
chr	773160	773162	-0.4797
chr	773162	773163	-0.0819
chr	773163	773165	-0.0468
chr	773165	773172	-0.0351
chr	773172	773187	-0.0117
chr	773238	773243	-0.0117
chr	773243	773244	-0.0234
chr	773244	773251	-0.0351
chr	773251	773253	-0.0468
chr	773253	773254	-0.0585
chr	773254	773256	-0.0819
chr	773256	773258	-0.0936
chr	773258	773270	-0.0819
chr	773270	773276	-0.0702
chr	773276	773277	-0.0936
chr	773277	773278	-0.0468
chr	773278	773281	-0.0585
chr	773281	773289	-0.0702
chr	773289	773298	-0.0585
chr	773298	773299	-0.0117
chr	773299	773304	-0.0234
chr	773304	773314	-0.0117
chr	773314	773315	-0.0234
chr	773315	773333	-0.0351
chr	773333	773340	-0.0234
chr	773348	773368	-0.0117
chr	773431	773455	-0.0117
chr	773461	773462	-0.1638
chr	773462	773463	-0.1755
chr	773463	773466	-0.1989
chr	773466	773468	-0.2223
chr	773468	773480	-0.234
chr	773480	773483	-0.2106
chr	773483	773485	-0.0351
chr	773485	773489	-0.0234
chr	773489	773490	-0.0117
chr	773561	773601	-0.0117
chr	773676	773685	-0.0117
chr	773685	773687	-0.0351
chr	773687	773688	-0.0468
chr	773688	773689	-0.0585
chr	773689	773691	-0.0819
chr	773691	773692	-0.2691
chr	773692	773693	-0.3744
chr	773693	773694	-0.4212
chr	773694	773703	-0.4797
chr	773703	773706	-0.468
chr	773706	773708	-0.4563
chr	773708	773710	-0.4212
chr	773710	773712	-0.4095
chr	773712	773713	-0.4563
chr	773713	773714	-1.3338
chr	773714	773715	-1.3689
chr	773715	773716	-1.404
chr	773716	773717	-1.3572
chr	773717	773718	-1.4157
chr	773718	773723	-1.4274
chr	773723	773734	-1.4625
chr	773734	773735	-1.4508
chr	773735	773738	-0.0468
chr	773738	773745	-0.0351
chr	773894	773916	-0.0117
chr	773946	773948	-0.0117
chr	773948	773949	-0.0468
chr	773949	773950	-0.1521
chr	773950	773968	-0.234
chr	773968	773970	-0.2223
chr	773970	773981	-0.0117
chr	773981	773983	-0.0585
chr	773983	773985	-0.0819
chr	773985	773987	-0.1053
chr	773987	773988	-0.3276
chr	773988	773989	-0.468
chr	773989	773990	-0.6552
chr	773990	773991	-1.5678
chr	773991	773992	-2.0826
chr	773992	773993	-7.4061
chr	773993	773994	-34.983
chr	773994	773995	-35.2638
chr	773995	773996	-35.4042
chr	773996	773997	-35.4627
chr	773997	773998	-35.568
chr	773998	773999	-35.8839
chr	773999	774001	-36.0477
chr	774001	774003	-36.0594
chr	774003	774004	-36.036
chr	774004	774011	-36.0243
chr	774011	774012	-35.2989
chr	774012	774013	-34.7724
chr	774013	774014	-34.4214
chr	774014	774015	-32.9121
chr	774015	774016	-0.8541
chr	774016	774017	-0.4797
chr	774017	774018	-0.5382
chr	774018	774019	-0.5265
chr	774019	774020	-0.5967
chr	774020	774021	-0.8892
chr	774021	774022	-0.9711
chr	774022	774023	-0.8775
chr	774023	774024	-1.5444
chr	774024	774025	-2.1645
chr	774025	774026	-2.4219
chr	774026	774027	-2.8314
chr	774027	774028	-3.6621
chr	774028	774029	-3.861
chr	774029	774030	-4.0131
chr	774030	774031	-4.0248
chr	774031	774032	-4.0716
chr	774032	774034	-4.1184
chr	774034	774035	-4.212
chr	774035	774036	-4.3641
chr	774036	774037	-4.8321
chr	774037	774038	-4.8087
chr	774038	774039	-4.797
chr	774039	774040	-4.6566
chr	774040	774041	-4.6917
chr	774041	774044	-4.6332
chr	774044	774045	-4.5981
chr	774045	774048	-2.574
chr	774048	774050	-1.5678
chr	774050	774054	-0.9945
chr	774054	774055	-0.9828
chr	774055	774056	-0.936
chr	774056	774057	-0.9243
chr	774057	774062	-0.0819
chr	774062	774063	-0.0702
chr	774063	774065	-0.0819
chr	774065	774067	-0.0936
chr	774067	774085	-0.1287
chr	774085	774087	-0.0936
chr	774087	774091	-0.0702
chr	774091	774096	-0.0585
chr	774097	774098	-0.0117
chr	774098	774101	-0.0234
chr	774101	774102	-0.0468
chr	774102	774104	-0.0819
chr	774104	774105	-0.1521
chr	774105	774106	-0.2925
chr	774106	774107	-0.4446
chr	774107	774108	-0.5031
chr	774108	774110	-0.5148
chr	774110	774113	-0.5967
chr	774113	774114	-0.6084
chr	774114	774117	-0.6201
chr	774117	774119	-0.6318
chr	774119	774121	-0.6786
chr	774121	774123	-0.702
chr	774123	774124	-0.7254
chr	774124	774125	-0.7371
chr	774125	774126	-0.5031
chr	774126	774127	-0.468
chr	774127	774128	-0.351
chr	774128	774129	-0.3627
chr	774129	774131	-0.2925
chr	774131	774132	-0.2808
chr	774132	774133	-0.2574
chr	774133	774134	-0.2223
chr	774134	774138	-0.1872
chr	774138	774140	-0.1755
chr	774140	774141	-0.0819
chr	774141	774144	-0.0702
chr	774144	774145	-0.0468
chr	774158	774164	-0.0234
chr	774164	774165	-0.0468
chr	774165	774166	-0.1404
chr	774166	774167	-0.1521
chr	774167	774168	-0.1755
chr	774168	774170	-0.1989
chr	774170	774172	-0.7839
chr	774172	774173	-0.7722
chr	774173	774174	-0.8424
chr	774174	774175	-0.8658
chr	774175	774176	-0.8892
chr	774176	774177	-1.1115
chr	774177	774178	-1.1232
chr	774178	774179	-1.1934
chr	774179	774180	-1.2168
chr	774180	774181	-1.2519
chr	774181	774184	-1.2636
chr	774184	774189	-1.287
chr	774189	774191	-1.2753
chr	774191	774192	-0.5616
chr	774192	774198	-0.4914
chr	774198	774199	-0.3276
chr	774199	774201	-0.2808
chr	774201	774203	-0.0117
chr	774203	774212	-0.0234
chr	774212	774217	-0.0117
chr	774217	774221	-0.0234
chr	774221	774222	-0.0819
chr	774222	774223	-0.1053
chr	774223	774225	-0.1287
chr	774225	774226	-0.1404
chr	774226	774227	-0.1521
chr	774227	774239	-0.1638
chr	774239	774242	-0.1521
chr	774242	774243	-0.1755
chr	774243	774246	-0.0585
chr	774246	774248	-0.0468
chr	774248	774263	-0.0234
chr	774303	774306	-0.0234
chr	774306	774312	-0.0351
chr	774312	774321	-0.0468
chr	774321	774324	-0.0585
chr	774324	774325	-0.0468
chr	774325	774326	-0.117
chr	774326	774327	-0.1989
chr	774327	774328	-0.2457
chr	774328	774332	-0.2574
chr	774332	774334	-0.2691
chr	774334	774335	-0.2925
chr	774335	774336	-0.3276
chr	774336	774346	-0.3393
chr	774346	774347	-0.117
chr	774347	774352	-0.1053
chr	774352	774353	-0.0585
chr	774353	774357	-0.0468
chr	774360	774362	-0.0117
chr	774362	774371	-0.0351
chr	774371	774381	-0.0585
chr	774381	774385	-0.0234
chr	774385	774391	-0.0351
chr	774391	774393	-0.0234
chr	774393	774404	-0.0117
chr	774456	774457	-0.0468
chr	774457	774471	-0.117
chr	774471	774473	-0.1287
chr	774473	774475	-0.1872
chr	774475	774476	-0.2223
chr	774476	774477	-3.2409
chr	774477	774478	-5.9085
chr	774478	774479	-7.0551
chr	774479	774480	-7.7103
chr	774480	774481	-7.839
chr	774481	774493	-7.8624
chr	774493	774494	-7.8741
chr	774494	774496	-7.9092
chr	774496	774497	-8.2485
chr	774497	774498	-5.0895
chr	774498	774499	-1.1934
chr	774499	774500	-0.9126
chr	774500	774502	-0.9243
chr	774502	774504	-0.7371
chr	774504	774506	-0.7488
chr	774506	774518	-0.7605
chr	774518	774519	-0.7488
chr	774519	774520	-0.3276
chr	774520	774525	-0.0351
chr	774525	774526	-0.0234
chr	774571	774572	-0.0117
chr	774572	774573	-0.0585
chr	774573	774574	-0.7137
chr	774574	774575	-0.7956
chr	774575	774576	-0.8073
chr	774576	774582	-0.8307
chr	774582	774593	-0.8424
chr	774593	774594	-0.7839
chr	774594	774598	-0.0351
chr	774598	774619	-0.0234
chr	774619	774620	-0.0117
chr	774634	774636	-0.0117
chr	774636	774637	-0.0585
chr	774637	774638	-0.2691
chr	774638	774639	-0.3159
chr	774639	774640	-1.0998
chr	774640	774641	-1.4508
chr	774641	774642	-1.5795
chr	774642	774643	-1.6029
chr	774643	774644	-1.638
chr	774644	774645	-1.755
chr	774645	774646	-2.1294
chr	774646	774647	-2.7963
chr	774647	774648	-2.808
chr	774648	774649	-2.8197
chr	774649	774650	-2.8431
chr	774650	774659	-2.9133
chr	774659	774660	-2.9367
chr	774660	774661	-2.6208
chr	774661	774662	-1.755
chr	774662	774663	-1.9188
chr	774663	774664	-2.4453
chr	774664	774665	-2.5506
chr	774665	774666	-2.5974
chr	774666	774667	-4.6449
chr	774667	774670	-16.5555
chr	774670	774671	-16.5906
chr	774671	774673	-16.8129
chr	774673	774676	-16.7778
chr	774676	774679	-16.7895
chr	774679	774680	-16.8012
chr	774680	774681	-16.8129
chr	774681	774682	-16.8246
chr	774682	774683	-16.7427
chr	774683	774684	-18.5211
chr	774684	774685	-18.6849
chr	774685	774686	-19.0593
chr	774686	774687	-19.1646
chr	774687	774688	-19.2816
chr	774688	774689	-6.435
chr	774689	774690	-31.1922
chr	774690	774691	-33.8715
chr	774691	774692	-36.6561
chr	774692	774693	-37.1241
chr	774693	774694	-38.2707
chr	774694	774695	-38.5398
chr	774695	774700	-38.6568
chr	774700	774701	-38.6334
chr	774701	774704	-38.6451
chr	774704	774705	-38.5047
chr	774705	774707	-35.8605
chr	774707	774708	-35.8488
chr	774708	774709	-35.802
chr	774709	774710	-35.0181
chr	774710	774711	-25.6698
chr	774711	774713	-0.0702
chr	774713	774716	-0.0819
chr	774716	774717	-0.0702
chr	774717	774731	-0.0585
chr	774731	774732	-0.0468
chr	774732	774734	-0.0351
chr	774734	774735	-0.0468
chr	774735	774736	-0.0585
chr	774736	774756	-0.0702
chr	774757	774758	-0.0585
chr	774758	774759	-0.3861
chr	774759	774760	-0.4329
chr	774760	774761	-0.5148
chr	774761	774762	-0.5382
chr	774762	774763	-0.6318
chr	774763	774764	-0.6435
chr	774764	774765	-0.6552
chr	774765	774766	-0.7956
chr	774766	774767	-0.8307
chr	774767	774768	-0.9009
chr	774768	774769	-0.9243
chr	774769	774770	-1.2987
chr	774770	774771	-1.7667
chr	774771	774772	-1.7901
chr	774772	774774	-1.8135
chr	774774	774775	-1.8252
chr	774775	774778	-1.8135
chr	774778	774779	-1.638
chr	774779	774780	-1.4391
chr	774780	774781	-1.404
chr	774781	774782	-1.3689
chr	774782	774783	-1.3221
chr	774783	774785	-1.287
chr	774785	774786	-1.17
chr	774786	774787	-1.1583
chr	774787	774788	-1.0881
chr	774788	774789	-1.053
chr	774789	774790	-1.0062
chr	774790	774791	-0.9594
chr	774791	774792	-0.0936
chr	774792	774793	-0.0234
chr	774808	774809	-0.0351
chr	774809	774810	-0.1755
chr	774810	774811	-0.2457
chr	774811	774812	-0.5031
chr	774812	774813	-0.5499
chr	774813	774814	-0.6552
chr	774814	774815	-0.6903
chr	774815	774817	-0.7137
chr	774817	774829	-0.7254
chr	774829	774830	-0.4329
chr	774830	774832	-0.3393
chr	774832	774833	-0.0351
chr	774833	774844	-0.4797
chr	774844	774849	-0.468
chr	774849	774851	-0.4563
chr	774851	774853	-0.4446
chr	774853	774854	-0.4212
chr	774860	774861	-0.0351
chr	774861	774862	-0.3042
chr	774862	774863	-0.468
chr	774863	774864	-0.5265
chr	774864	774865	-0.5499
chr	774865	774866	-5.7096
chr	774866	774867	-33.9768
chr	774867	774868	-34.7022
chr	774868	774869	-36.1062
chr	774869	774870	-36.5976
chr	774870	774871	-37.1358
chr	774871	774872	-38.4111
chr	774872	774882	-38.4813
chr	774882	774886	-38.493
chr	774886	774887	-38.142
chr	774887	774888	-11.6649
chr	774888	774889	-1.8954
chr	774889	774893	-0.8424
chr	774893	774894	-0.1287
chr	774894	774895	-0.1404
chr	774895	774908	-0.1287
chr	774908	774909	-0.0819
chr	774909	774910	-0.0585
chr	774920	774921	-0.0351
chr	774921	774922	-0.1287
chr	774922	774924	-0.1521
chr	774924	774925	-0.1638
chr	774925	774927	-0.8424
chr	774927	774928	-0.9126
chr	774928	774929	-0.9477
chr	774929	774931	-0.9828
chr	774931	774932	-1.0062
chr	774932	774933	-1.0296
chr	774933	774935	-1.0413
chr	774935	774939	-1.053
chr	774939	774941	-1.0647
chr	774941	774942	-1.0413
chr	774942	774943	-1.0647
chr	774943	774944	-0.9594
chr	774944	774945	-0.6552
chr	774945	774946	-3.1941
chr	774946	774947	-4.5981
chr	774947	774948	-11.0916
chr	774948	774949	-11.1384
chr	774949	774950	-11.2203
chr	774950	774951	-11.1618
chr	774951	774952	-11.2437
chr	774952	774955	-11.583
chr	774955	774956	-11.6064
chr	774956	774957	-11.6649
chr	774957	774961	-11.6766
chr	774961	774962	-11.6883
chr	774962	774965	-11.6766
chr	774965	774966	-11.6649
chr	774966	774967	-11.6415
chr	774967	774968	-11.6298
chr	774968	774972	-0.5499
chr	774972	774973	-0.5148
chr	774973	774974	-0.234
chr	774974	774978	-0.0234
chr	775001	775016	-0.0117
chr	775016	775017	-0.0351
chr	775017	775019	-0.0936
chr	775019	775026	-0.0819
chr	775026	775036	-0.1053
chr	775036	775042	-0.0702
chr	775042	775043	-0.0468
chr	775043	775044	-0.1287
chr	775044	775045	-0.1404
chr	775045	775048	-0.1755
chr	775048	775051	-0.1521
chr	775051	775057	-0.1638
chr	775057	775058	-0.1755
chr	775058	775060	-0.1989
chr	775060	775063	-0.2106
chr	775063	775064	-0.1755
chr	775064	775067	-0.1638
chr	775067	775068	-0.1755
chr	775068	775070	-0.0819
chr	775070	775071	-0.1053
chr	775071	775076	-0.1404
chr	775076	775081	-0.1521
chr	775081	775084	-0.1872
chr	775084	775085	-0.1989
chr	775085	775086	-0.2106
chr	775086	775087	-0.234
chr	775087	775089	-0.2457
chr	775089	775091	-0.2106
chr	775091	775092	-0.2223
chr	775092	775098	-0.1638
chr	775098	775101	-0.1521
chr	775101	775103	-0.1404
chr	775103	775104	-0.1287
chr	775104	775105	-0.0702
chr	775105	775108	-0.0468
chr	775108	775111	-0.0234
chr	775133	775134	-0.1638
chr	775134	775135	-0.1755
chr	775135	775136	-0.1872
chr	775136	775140	-0.234
chr	775140	775145	-0.3744
chr	775145	775146	-0.3861
chr	775146	775154	-0.4095
chr	775154	775155	-0.3978
chr	775155	775156	-0.2223
chr	775156	775158	-0.2106
chr	775158	775159	-0.1755
chr	775159	775160	-0.2223
chr	775160	775161	-0.2691
chr	775161	775162	-0.3978
chr	775162	775163	-1.8603
chr	775163	775164	-1.8837
chr	775164	775165	-2.1645
chr	775165	775166	-2.1996
chr	775166	775167	-2.7027
chr	775167	775168	-2.7495
chr	775168	775169	-2.8548
chr	775169	775170	-3.1005
chr	775170	775172	-3.1122
chr	775172	775173	-3.1473
chr	775173	775177	-3.2175
chr	775177	775180	-3.2292
chr	775180	775181	-3.2409
chr	775181	775183	-3.4164
chr	775183	775185	-1.404
chr	775185	775186	-1.3923
chr	775186	775187	-1.1466
chr	775187	775188	-1.1115
chr	775188	775189	-1.17
chr	775189	775190	-1.1817
chr	775190	775193	-0.9243
chr	775193	775194	-0.8541
chr	775194	775199	-0.8658
chr	775199	775202	-0.8424
chr	775202	775204	-0.6318
chr	775204	775209	-0.6084
chr	775209	775210	-0.585
chr	775210	775211	-0.5616
chr	775211	775212	-0.0702
chr	775212	775217	-0.117
chr	775217	775218	-0.1287
chr	775218	775220	-0.1638
chr	775220	775221	-0.2925
chr	775221	775222	-0.3861
chr	775222	775223	-0.4446
chr	775223	775224	-1.3221
chr	775224	775225	-3.5802
chr	775225	775226	-10.4715
chr	775226	775227	-11.5596
chr	775227	775228	-12.0159
chr	775228	775229	-12.0978
chr	775229	775230	-12.1563
chr	775230	775235	-12.2265
chr	775235	775243	-12.285
chr	775243	775244	-12.2733
chr	775244	775245	-12.051
chr	775245	775246	-10.0737
chr	775246	775247	-9.9801
chr	775247	775248	-0.0819
chr	775248	775250	-0.0702
chr	775250	775257	-0.0585
chr	775282	775283	-0.0117
chr	775283	775284	-0.351
chr	775284	775285	-5.265
chr	775285	775286	-6.4584
chr	775286	775287	-8.4474
chr	775287	775288	-8.4708
chr	775288	775289	-8.4825
chr	775289	775301	-8.541
chr	775301	775304	-8.5293
chr	775304	775305	-8.5059
chr	775305	775306	-8.3889
chr	775306	775307	-0.117
chr	775307	775308	-0.0585
chr	775308	775311	-0.0702
chr	775311	775318	-0.0585
chr	775318	775327	-0.0819
chr	775327	775329	-0.0585
chr	775329	775332	-0.1053
chr	775332	775333	-0.3042
chr	775333	775334	-0.3276
chr	775334	775335	-0.3861
chr	775335	775336	-0.3978
chr	775336	775338	-0.4095
chr	775338	775342	-0.4563
chr	775342	775343	-0.4797
chr	775343	775348	-0.5148
chr	775348	775350	-0.4914
chr	775350	775352	-0.4446
chr	775352	775353	-0.4212
chr	775353	775354	-0.4095
chr	775354	775355	-0.2457
chr	775355	775356	-0.1755
chr	775356	775357	-0.1638
chr	775357	775359	-0.117
chr	775359	775361	-0.1053
chr	775361	775362	-0.0936
chr	775362	775366	-0.0468
chr	775366	775367	-0.0117
chr	775394	775421	-0.0117
chr	775476	775478	-0.0234
chr	775478	775495	-0.0351
chr	775495	775496	-0.0468
chr	775496	775499	-0.0234
chr	775499	775517	-0.0117
chr	775521	775532	-0.0117
chr	775532	775535	-0.0234
chr	775535	775536	-0.0351
chr	775536	775548	-0.0468
chr	775548	775551	-0.0351
chr	775551	775552	-0.0234
chr	775552	775558	-0.0117
chr	775561	775580	-0.0117
chr	775585	775588	-0.0117
chr	775588	775589	-0.0351
chr	775589	775594	-0.0585
chr	775594	775608	-0.0702
chr	775608	775610	-0.0351
chr	775610	775616	-0.0117
chr	775619	775637	-0.0117
chr	775675	775676	-0.0117
chr	775676	775682	-0.0351
chr	775682	775687	-0.0468
chr	775687	775689	-0.0585
chr	775689	775690	-0.0702
chr	775690	775691	-0.0819
chr	775691	775702	-0.1053
chr	775702	775708	-0.0702
chr	775708	775709	-0.0351
chr	775709	775737	-0.0117
chr	775739	775761	-0.0117
chr	775980	775981	-0.0234
chr	775981	776001	-0.0351
chr	776001	776002	-0.0234
chr	776124	776146	-0.0117
chr	776328	776348	-0.0234
chr	776359	776381	-0.0117
chr	776388	776409	-0.0351
chr	776425	776426	-0.0234
chr	776426	776432	-0.0351
chr	776432	776436	-0.0468
chr	776436	776448	-0.0585
chr	776448	776449	-0.0468
chr	776449	776457	-0.0117
chr	776481	776485	-0.0117
chr	776485	776486	-0.2691
chr	776486	776487	-0.2925
chr	776487	776489	-0.7254
chr	776489	776490	-0.7371
chr	776490	776491	-0.7956
chr	776491	776492	-0.8073
chr	776492	776504	-0.819
chr	776504	776508	-0.8073
chr	776508	776509	-0.7839
chr	776509	776510	-0.3042
chr	776510	776511	-0.4095
chr	776511	776515	-0.3978
chr	776515	776516	-0.4095
chr	776516	776517	-0.3978
chr	776517	776518	-0.4563
chr	776518	776519	-0.468
chr	776519	776521	-0.5031
chr	776521	776522	-0.5148
chr	776522	776523	-0.5733
chr	776523	776524	-0.9009
chr	776524	776525	-0.9945
chr	776525	776526	-1.0179
chr	776526	776527	-1.0413
chr	776527	776528	-1.0764
chr	776528	776531	-1.0881
chr	776531	776533	-1.053
chr	776533	776536	-1.0413
chr	776536	776540	-1.0296
chr	776540	776541	-1.0179
chr	776541	776543	-1.0062
chr	776543	776544	-0.0351
chr	776544	776548	-0.0468
chr	776548	776549	-0.0351
chr	776549	776550	-0.1989
chr	776550	776551	-0.2691
chr	776551	776552	-0.3042
chr	776552	776555	-0.3159
chr	776555	776556	-0.3393
chr	776556	776565	-0.351
chr	776565	776571	-0.3159
chr	776571	776573	-0.0819
chr	776573	776574	-0.0585
chr	776574	776575	-0.2223
chr	776575	776576	-0.2691
chr	776576	776577	-0.3042
chr	776577	776578	-0.3393
chr	776578	776579	-0.3627
chr	776579	776594	-0.3861
chr	776594	776595	-0.1872
chr	776595	776597	-0.117
chr	776610	776611	-0.0234
chr	776611	776612	-0.0351
chr	776612	776620	-0.0468
chr	776620	776633	-0.0585
chr	776633	776640	-0.0234
chr	776640	776641	-0.0351
chr	776641	776643	-0.0468
chr	776643	776644	-0.4095
chr	776644	776645	-0.8307
chr	776645	776646	-0.9945
chr	776646	776647	-1.1466
chr	776647	776648	-1.2285
chr	776648	776660	-1.2402
chr	776660	776661	-1.287
chr	776661	776663	-1.3104
chr	776663	776665	-1.3221
chr	776665	776666	-1.17
chr	776666	776667	-1.872
chr	776667	776668	-2.1879
chr	776668	776670	-2.2113
chr	776670	776685	-2.223
chr	776685	776686	-2.1996
chr	776686	776687	-0.3042
chr	776696	776697	-0.0468
chr	776697	776698	-0.0819
chr	776698	776699	-0.1287
chr	776699	776700	-0.1521
chr	776700	776701	-0.1989
chr	776701	776702	-1.4274
chr	776702	776703	-1.521
chr	776703	776704	-1.6029
chr	776704	776705	-1.7316
chr	776705	776708	-1.8252
chr	776708	776719	-1.8369
chr	776719	776720	-1.8486
chr	776720	776722	-1.8369
chr	776722	776724	-0.3978
chr	776724	776725	-0.3627
chr	776725	776726	-0.3978
chr	776726	776727	-0.3861
chr	776727	776740	-0.3978
chr	776740	776746	-0.3861
chr	776746	776747	-0.3042
chr	776747	776750	-0.0117
chr	776755	776763	-0.0234
chr	776763	776764	-0.0819
chr	776764	776765	-0.1404
chr	776765	776767	-0.234
chr	776767	776768	-0.3042
chr	776768	776771	-0.3276
chr	776771	776773	-0.3393
chr	776773	776774	-0.3276
chr	776774	776776	-0.3393
chr	776776	776777	-0.351
chr	776777	776780	-0.3393
chr	776780	776786	-0.3276
chr	776786	776789	-0.0468
chr	776789	776790	-0.0351
chr	776790	776798	-0.0117
chr	776803	776824	-0.0234
chr	776827	776843	-0.0117
chr	776843	776845	-0.0234
chr	776845	776846	-0.0351
chr	776846	776848	-0.0819
chr	776848	776849	-0.0702
chr	776849	776850	-0.0936
chr	776850	776851	-0.2457
chr	776851	776852	-0.4446
chr	776852	776853	-1.0764
chr	776853	776857	-1.0881
chr	776857	776858	-1.0998
chr	776858	776859	-1.2753
chr	776859	776860	-1.2987
chr	776860	776861	-1.4625
chr	776861	776864	-1.4742
chr	776864	776867	-1.4859
chr	776867	776868	-1.4391
chr	776868	776869	-1.4976
chr	776869	776870	-1.521
chr	776870	776873	-1.5444
chr	776873	776874	-1.5678
chr	776874	776879	-0.5733
chr	776879	776880	-0.5031
chr	776880	776881	-0.2574
chr	776881	776883	-0.1989
chr	776883	776886	-0.1872
chr	776886	776890	-0.1755
chr	776890	776892	-0.0585
chr	776892	776895	-0.0468
chr	776895	776896	-0.0351
chr	776919	776922	-0.0117
chr	776922	776923	-0.0234
chr	776923	776924	-0.0468
chr	776924	776925	-0.1053
chr	776925	776926	-0.4914
chr	776926	776927	-0.8307
chr	776927	776928	-3.8142
chr	776928	776929	-3.9195
chr	776929	776930	-3.9897
chr	776930	776931	-5.0193
chr	776931	776932	-5.1012
chr	776932	776933	-5.2533
chr	776933	776934	-5.265
chr	776934	776940	-5.2767
chr	776940	776945	-5.3001
chr	776945	776946	-5.2884
chr	776946	776947	-5.2767
chr	776947	776948	-3.7557
chr	776948	776949	-3.7089
chr	776949	776950	-1.7667
chr	776950	776951	-1.755
chr	776951	776952	-0.7722
chr	776952	776954	-0.0702
chr	776954	776958	-0.0351
chr	776958	776963	-0.0234
chr	776994	776999	-0.0117
chr	776999	777017	-0.0351
chr	777017	777020	-0.0234
chr	777028	777032	-0.0117
chr	777032	777039	-0.0234
chr	777039	777042	-0.0351
chr	777042	777045	-0.0468
chr	777045	777049	-0.0819
chr	777049	777050	-0.0585
chr	777050	777061	-0.0819
chr	777061	777067	-0.0702
chr	777077	777079	-0.0117
chr	777079	777080	-0.0234
chr	777080	777081	-0.1404
chr	777081	777082	-1.0998
chr	777082	777083	-1.1232
chr	777083	777084	-1.2636
chr	777084	777085	-1.3221
chr	777085	777086	-1.3338
chr	777086	777100	-1.3923
chr	777100	777103	-1.3689
chr	777103	777104	-0.0468
chr	777104	777118	-0.0117
chr	777118	777119	-0.0585
chr	777119	777120	-0.0819
chr	777120	777123	-0.702
chr	777123	777124	-0.7137
chr	777124	777126	-0.7254
chr	777126	777127	-0.7371
chr	777127	777128	-0.7488
chr	777128	777129	-0.7605
chr	777129	777139	-0.7722
chr	777139	777141	-0.7371
chr	777141	777142	-0.1755
chr	777142	777144	-0.117
chr	777144	777146	-0.0819
chr	777146	777148	-0.0234
chr	777148	777163	-0.0117
chr	777170	777171	-0.0585
chr	777171	777190	-0.0702
chr	777190	777191	-0.0351
chr	777194	777213	-0.0351
chr	777213	777216	-0.0468
chr	777216	777220	-0.0117
chr	777220	777221	-0.0351
chr	777221	777222	-0.0468
chr	777222	777223	-0.117
chr	777223	777224	-0.1521
chr	777224	777226	-0.1755
chr	777226	777229	-0.2223
chr	777229	777230	-0.2457
chr	777230	777233	-0.2925
chr	777233	777243	-0.3042
chr	777243	777244	-0.1638
chr	777244	777245	-0.1404
chr	777245	777250	-0.1287
chr	777250	777252	-0.0702
chr	777252	777255	-0.0234
chr	777261	777283	-0.0468
chr	777315	777324	-0.0117
chr	777324	777325	-0.0351
chr	777325	777326	-0.0468
chr	777326	777336	-0.0585
chr	777336	777344	-0.0468
chr	777344	777345	-0.0234
chr	777363	777364	-0.0351
chr	777364	777365	-0.0468
chr	777365	777374	-0.0585
chr	777374	777375	-1.0413
chr	777375	777376	-1.1466
chr	777376	777380	-1.3806
chr	777380	777384	-1.3923
chr	777384	777385	-1.404
chr	777385	777388	-1.3455
chr	777388	777389	-1.3572
chr	777389	777390	-1.3689
chr	777390	777394	-1.3923
chr	777394	777395	-1.4157
chr	777395	777396	-1.404
chr	777396	777397	-0.4563
chr	777397	777399	-0.2574
chr	777399	777401	-0.2691
chr	777401	777407	-0.1053
chr	777407	777409	-0.0936
chr	777409	777411	-0.0819
chr	777411	777412	-0.0585
chr	777412	777416	-0.0468
chr	777416	777418	-0.0351
chr	777418	777421	-0.0234
chr	777421	777435	-0.0117
chr	777435	777438	-0.0702
chr	777438	777439	-0.1053
chr	777439	777440	-0.3393
chr	777440	777441	-0.6903
chr	777441	777443	-0.7254
chr	777443	777446	-0.7488
chr	777446	777457	-0.7956
chr	777457	777459	-0.7488
chr	777459	777460	-0.702
chr	777460	777461	-0.6903
chr	777461	777462	-0.5148
chr	777462	777474	-0.0234
chr	777474	777475	-0.0468
chr	777475	777476	-0.0819
chr	777476	777477	-0.1287
chr	777477	777478	-0.2574
chr	777478	777479	-0.3978
chr	777479	777480	-0.6786
chr	777480	777485	-0.936
chr	777485	777487	-0.9594
chr	777487	777492	-0.9711
chr	777492	777493	-0.9828
chr	777493	777495	-0.9945
chr	777495	777497	-0.9477
chr	777497	777498	-0.9828
chr	777498	777499	-1.0062
chr	777499	777500	-0.9945
chr	777500	777501	-1.0179
chr	777501	777514	-0.351
chr	777514	777517	-0.3393
chr	777517	777518	-0.3276
chr	777518	777519	-0.1521
chr	777540	777541	-0.0234
chr	777541	777543	-0.0351
chr	777543	777546	-0.0585
chr	777546	777547	-0.0936
chr	777547	777551	-0.3276
chr	777551	777553	-0.3627
chr	777553	777556	-0.3744
chr	777556	777557	-0.3978
chr	777557	777560	-0.4095
chr	777560	777562	-0.4212
chr	777562	777563	-0.3861
chr	777563	777564	-0.4095
chr	777564	777565	-0.4212
chr	777565	777566	-0.4329
chr	777566	777569	-0.4563
chr	777569	777570	-0.7956
chr	777570	777571	-0.8424
chr	777571	777573	-1.0413
chr	777573	777574	-1.0647
chr	777574	777575	-1.0179
chr	777575	777576	-1.0413
chr	777576	777577	-1.8486
chr	777577	777578	-1.9188
chr	777578	777580	-1.9071
chr	777580	777584	-2.106
chr	777584	777586	-2.0709
chr	777586	777587	-1.989
chr	777587	777588	-2.0007
chr	777588	777590	-1.9773
chr	777590	777591	-1.9656
chr	777591	777595	-1.5093
chr	777595	777596	-1.4976
chr	777596	777597	-0.2808
chr	777597	777598	-0.0819
chr	777598	777601	-0.0468
chr	777601	777617	-0.0351
chr	777617	777618	-0.0468
chr	777618	777619	-0.0234
chr	777619	777622	-0.0117
chr	777622	777625	-0.0819
chr	777625	777626	-0.0936
chr	777626	777640	-0.117
chr	777640	777644	-0.1053
chr	777646	777652	-0.0117
chr	777652	777655	-0.0234
chr	777655	777656	-0.351
chr	777656	777658	-0.3744
chr	777658	777671	-0.3978
chr	777671	777672	-0.4095
chr	777672	777673	-0.5148
chr	777673	777674	-0.7371
chr	777674	777675	-0.7722
chr	777675	777676	-1.1934
chr	777676	777677	-1.2402
chr	777677	777679	-0.9945
chr	777679	777684	-1.0296
chr	777684	777685	-1.0413
chr	777685	777686	-1.1349
chr	777686	777687	-1.1934
chr	777687	777688	-3.4632
chr	777688	777689	-3.4866
chr	777689	777690	-3.4983
chr	777690	777693	-3.51
chr	777693	777694	-3.4866
chr	777694	777695	-3.1473
chr	777695	777696	-3.1707
chr	777696	777698	-2.7495
chr	777698	777699	-2.6793
chr	777699	777704	-2.691
chr	777704	777706	-2.6676
chr	777706	777707	-2.6793
chr	777707	777708	-2.691
chr	777708	777709	-0.5499
chr	777709	777710	-0.5616
chr	777710	777712	-0.5733
chr	777712	777713	-0.6084
chr	777713	777714	-0.9594
chr	777714	777716	-0.9711
chr	777716	777718	-0.9009
chr	777718	777719	-0.8541
chr	777719	777723	-0.8658
chr	777723	777729	-0.8307
chr	777729	777730	-0.6318
chr	777730	777731	-0.4797
chr	777731	777734	-0.468
chr	777734	777735	-0.4563
chr	777748	777768	-0.0117
chr	777774	777775	-0.0234
chr	777775	777780	-0.0351
chr	777780	777786	-0.0585
chr	777786	777787	-0.0819
chr	777787	777792	-0.117
chr	777792	777793	-0.1287
chr	777793	777794	-0.2223
chr	777794	777795	-0.234
chr	777795	777796	-0.2223
chr	777796	777798	-0.234
chr	777798	777802	-0.2457
chr	777802	777803	-0.3393
chr	777803	777804	-0.3744
chr	777804	777807	-0.4095
chr	777807	777809	-0.3978
chr	777809	777810	-0.4212
chr	777810	777811	-0.4446
chr	777811	777814	-0.468
chr	777814	777816	-0.3978
chr	777816	777817	-0.3159
chr	777817	777821	-0.3276
chr	777821	777823	-0.3159
chr	777823	777824	-0.1989
chr	777824	777826	-0.1404
chr	777826	777833	-0.1287
chr	777839	777861	-0.0117
chr	777869	777872	-0.0117
chr	777872	777873	-0.0468
chr	777873	777874	-0.1638
chr	777874	777875	-0.1989
chr	777875	777876	-0.4797
chr	777876	777878	-0.4914
chr	777878	777894	-0.5031
chr	777894	777895	-0.4797
chr	777895	777897	-0.0117
chr	777911	777914	-0.0117
chr	777914	777915	-0.0351
chr	777915	777916	-0.7254
chr	777916	777917	-0.8073
chr	777917	777918	-1.2987
chr	777918	777919	-1.3338
chr	777919	777920	-1.4625
chr	777920	777921	-1.4859
chr	777921	777922	-1.6029
chr	777922	777923	-2.6208
chr	777923	777925	-2.6559
chr	777925	777926	-2.6676
chr	777926	777936	-2.7144
chr	777936	777937	-2.7027
chr	777937	777938	-1.3689
chr	777938	777942	-1.3455
chr	777942	777943	-1.3338
chr	777943	777944	-1.2168
chr	777944	777945	-0.2106
chr	777945	777946	-0.1053
chr	777946	777947	-0.0819
chr	777947	777952	-0.0468
chr	777952	777955	-0.0585
chr	777955	777957	-0.0702
chr	777957	777958	-0.117
chr	777958	777962	-0.1053
chr	777962	777963	-0.0819
chr	777963	777964	-0.0936
chr	777964	777965	-0.1053
chr	777965	777966	-0.117
chr	777966	777968	-0.2691
chr	777968	777969	-0.2808
chr	777969	777970	-0.351
chr	777970	777971	-0.9009
chr	777971	777972	-0.9477
chr	777972	777973	-1.0413
chr	777973	777974	-1.0881
chr	777974	777975	-1.0998
chr	777975	777977	-1.1349
chr	777977	777978	-1.0881
chr	777978	777984	-1.0764
chr	777984	777985	-1.0413
chr	777985	777987	-1.053
chr	777987	777988	-0.9126
chr	777988	777990	-0.8892
chr	777990	777992	-0.8658
chr	777992	777993	-0.7371
chr	777993	777994	-0.3159
chr	777994	777995	-0.1053
chr	777995	777998	-0.0702
chr	777998	778001	-0.0585
chr	778001	778004	-0.0702
chr	778004	778005	-0.0819
chr	778005	778007	-0.1638
chr	778007	778009	-0.2223
chr	778009	778010	-0.3042
chr	778010	778011	-0.4563
chr	778011	778012	-0.6552
chr	778012	778013	-1.9071
chr	778013	778014	-2.1879
chr	778014	778015	-4.0599
chr	778015	778016	-10.8225
chr	778016	778017	-11.3373
chr	778017	778018	-11.7351
chr	778018	778019	-13.1508
chr	778019	778020	-13.3146
chr	778020	778022	-13.4784
chr	778022	778024	-13.4901
chr	778024	778026	-13.4784
chr	778026	778030	-13.4667
chr	778030	778033	-13.455
chr	778033	778034	-13.4199
chr	778034	778035	-13.2561
chr	778035	778036	-13.1859
chr	778036	778037	-2.5506
chr	778037	778038	-1.6263
chr	778038	778039	-1.3221
chr	778039	778040	-1.5678
chr	778040	778041	-1.053
chr	778041	778042	-1.1232
chr	778042	778043	-1.0647
chr	778043	778044	-1.7433
chr	778044	778045	-2.0592
chr	778045	778046	-2.1645
chr	778046	778047	-2.3751
chr	778047	778048	-3.8961
chr	778048	778049	-4.1301
chr	778049	778050	-4.3407
chr	778050	778051	-4.4811
chr	778051	778052	-4.6098
chr	778052	778054	-4.6332
chr	778054	778062	-4.6449
chr	778062	778064	-4.5279
chr	778064	778065	-3.0303
chr	778065	778066	-2.9718
chr	778066	778067	-1.6731
chr	778067	778068	-1.638
chr	778068	778069	-1.6263
chr	778069	778070	-0.3159
chr	778070	778071	-0.3042
chr	778071	778072	-0.1872
chr	778072	778073	-0.1053
chr	778073	778076	-0.0585
chr	778076	778086	-0.0117
chr	778091	778100	-0.0234
chr	778100	778101	-0.0351
chr	778101	778102	-0.0819
chr	778102	778103	-3.1122
chr	778103	778104	-4.4109
chr	778104	778105	-13.3497
chr	778105	778106	-13.4667
chr	778106	778107	-13.5252
chr	778107	778108	-13.6188
chr	778108	778111	-13.7124
chr	778111	778112	-13.7475
chr	778112	778113	-13.7592
chr	778113	778116	-13.806
chr	778116	778120	-13.8294
chr	778120	778122	-13.8645
chr	778122	778123	-13.8411
chr	778123	778124	-13.689
chr	778124	778125	-9.6174
chr	778125	778126	-1.0062
chr	778126	778129	-0.9828
chr	778129	778130	-0.9711
chr	778130	778131	-0.8775
chr	778131	778133	-0.7605
chr	778133	778134	-0.7839
chr	778134	778135	-0.8541
chr	778135	778136	-1.2636
chr	778136	778137	-1.5444
chr	778137	778138	-2.1411
chr	778138	778139	-2.5623
chr	778139	778140	-2.5857
chr	778140	778141	-6.7626
chr	778141	778142	-42.9156
chr	778142	778143	-46.3086
chr	778143	778144	-56.1834
chr	778144	778145	-57.0024
chr	778145	778146	-57.2481
chr	778146	778147	-60.0444
chr	778147	778148	-60.4773
chr	778148	778149	-60.7113
chr	778149	778150	-60.8751
chr	778150	778151	-60.9102
chr	778151	778152	-60.9336
chr	778152	778153	-60.9219
chr	778153	778156	-60.9453
chr	778156	778157	-60.8985
chr	778157	778158	-60.8634
chr	778158	778159	-59.5764
chr	778159	778160	-59.5881
chr	778160	778161	-59.5179
chr	778161	778162	-59.2956
chr	778162	778163	-58.5
chr	778163	778164	-12.8349
chr	778164	778165	-9.9333
chr	778165	778166	-1.6614
chr	778166	778167	-1.638
chr	778167	778168	-1.5912
chr	778168	778169	-0.2691
chr	778169	778170	-0.1989
chr	778170	778171	-0.1053
chr	778171	778172	-0.1287
chr	778172	778174	-0.1404
chr	778174	778176	-0.1521
chr	778176	778178	-0.1755
chr	778178	778179	-0.1404
chr	778179	778183	-0.1521
chr	778183	778188	-0.1755
chr	778188	778190	-0.1872
chr	778190	778191	-0.351
chr	778191	778192	-1.2636
chr	778192	778196	-1.287
chr	778196	778197	-1.2987
chr	778197	778199	-1.4742
chr	778199	778200	-1.4859
chr	778200	778201	-1.5678
chr	778201	778202	-2.1177
chr	778202	778203	-3.5217
chr	778203	778204	-4.7034
chr	778204	778206	-5.2065
chr	778206	778207	-5.3235
chr	778207	778209	-5.6277
chr	778209	778212	-5.6511
chr	778212	778213	-5.3937
chr	778213	778214	-4.4811
chr	778214	778215	-4.5045
chr	778215	778216	-4.5162
chr	778216	778218	-4.5396
chr	778218	778219	-4.68
chr	778219	778220	-4.7151
chr	778220	778221	-4.8555
chr	778221	778222	-5.733
chr	778222	778223	-7.371
chr	778223	778224	-8.19
chr	778224	778225	-19.5507
chr	778225	778226	-25.2018
chr	778226	778227	-49.257
chr	778227	778228	-50.8599
chr	778228	778229	-56.9088
chr	778229	778230	-58.2894
chr	778230	778231	-58.3362
chr	778231	778232	-58.5351
chr	778232	778233	-58.6872
chr	778233	778234	-58.7457
chr	778234	778235	-58.7691
chr	778235	778236	-58.8393
chr	778236	778237	-59.0148
chr	778237	778238	-59.1201
chr	778238	778239	-59.1552
chr	778239	778240	-59.1786
chr	778240	778241	-59.1903
chr	778241	778243	-59.2371
chr	778243	778244	-58.5351
chr	778244	778245	-49.5612
chr	778245	778246	-49.4793
chr	778246	778247	-41.5116
chr	778247	778248	-41.2191
chr	778248	778249	-9.7227
chr	778249	778250	-9.6291
chr	778250	778251	-2.0241
chr	778251	778252	-1.1115
chr	778252	778253	-1.0296
chr	778253	778255	-0.9126
chr	778255	778256	-0.9009
chr	778256	778259	-0.8775
chr	778259	778262	-0.0819
chr	778339	778359	-0.0117
chr	778360	778362	-0.0117
chr	778362	778376	-0.0468
chr	778376	778378	-0.0702
chr	778378	778387	-0.0936
chr	778387	778397	-0.0468
chr	778397	778399	-0.0234
chr	778399	778400	-0.0468
chr	778400	778401	-0.0234
chr	778401	778414	-0.0468
chr	778414	778422	-0.0585
chr	778422	778436	-0.0117
chr	778447	778449	-0.0234
chr	778449	778450	-0.0351
chr	778450	778451	-0.0702
chr	778451	778452	-0.5733
chr	778452	778454	-0.6318
chr	778454	778471	-0.6435
chr	778471	778473	-0.6318
chr	778522	778528	-0.0117
chr	778528	778540	-0.0351
chr	778540	778549	-0.0468
chr	778549	778556	-0.0117
chr	778556	778558	-0.0234
chr	778558	778561	-0.0351
chr	778561	778564	-0.0234
chr	778564	778565	-0.0468
chr	778565	778566	-0.0585
chr	778566	778567	-0.0702
chr	778567	778568	-0.0819
chr	778568	778569	-0.1053
chr	778569	778589	-0.117
chr	778589	778590	-0.0819
chr	778590	778591	-0.0585
chr	778596	778600	-0.0234
chr	778600	778601	-0.117
chr	778601	778602	-0.1287
chr	778602	778603	-0.1404
chr	778603	778604	-0.1638
chr	778604	778605	-0.1755
chr	778605	778607	-0.1989
chr	778607	778608	-0.2106
chr	778608	778609	-0.2223
chr	778609	778612	-0.234
chr	778612	778614	-0.4914
chr	778614	778615	-0.585
chr	778615	778616	-0.6084
chr	778616	778621	-0.6201
chr	778621	778622	-0.585
chr	778622	778624	-0.5031
chr	778624	778625	-0.4797
chr	778625	778633	-0.4095
chr	778633	778634	-0.1404
chr	778634	778635	-0.0468
chr	778635	778638	-0.0585
chr	778638	778639	-0.0702
chr	778639	778640	-0.2223
chr	778640	778641	-0.2691
chr	778641	778643	-0.3276
chr	778643	778644	-0.3393
chr	778644	778646	-0.351
chr	778646	778652	-0.3627
chr	778652	778660	-0.3744
chr	778660	778661	-0.3627
chr	778661	778664	-0.0819
chr	778664	778670	-0.0234
chr	778670	778674	-0.0117
chr	778676	778697	-0.0117
chr	778707	778714	-0.0117
chr	778714	778728	-0.0234
chr	778728	778733	-0.0117
chr	778739	778741	-0.0117
chr	778741	778743	-0.0234
chr	778743	778745	-0.0468
chr	778745	778755	-0.0585
chr	778755	778757	-0.0702
chr	778757	778761	-0.1053
chr	778761	778763	-0.117
chr	778763	778765	-0.1053
chr	778765	778767	-0.0819
chr	778767	778777	-0.0702
chr	778777	778779	-0.0585
chr	778781	778801	-0.0117
chr	778812	778816	-0.0117
chr	778816	778819	-0.0234
chr	778819	778823	-0.0351
chr	778823	778824	-0.0702
chr	778824	778832	-0.0819
chr	778832	778834	-0.0702
chr	778834	778843	-0.0585
chr	778843	778844	-0.0351
chr	778844	778845	-0.0234
chr	778854	778856	-0.0117
chr	778856	778857	-0.0351
chr	778857	778858	-0.0936
chr	778858	778859	-0.1287
chr	778859	778860	-0.1521
chr	778860	778861	-0.4914
chr	778861	778862	-0.5148
chr	778862	778866	-0.5382
chr	778866	778881	-0.5499
chr	778881	778882	-0.0351
chr	778882	778883	-0.0234
chr	778883	778884	-0.0117
chr	778894	778897	-0.0117
chr	778897	778901	-0.0234
chr	778901	778904	-0.0351
chr	778904	778906	-0.0468
chr	778906	778908	-0.0819
chr	778908	778909	-1.17
chr	778909	778910	-1.8018
chr	778910	778911	-3.1824
chr	778911	778912	-4.5396
chr	778912	778913	-5.3118
chr	778913	778914	-5.8851
chr	778914	778915	-5.8968
chr	778915	778916	-5.9904
chr	778916	778917	-6.0021
chr	778917	778918	-6.0372
chr	778918	778919	-6.0489
chr	778919	778920	-6.0723
chr	778920	778921	-6.1074
chr	778921	778925	-6.1191
chr	778925	778927	-6.1425
chr	778927	778929	-6.1542
chr	778929	778930	-6.1191
chr	778930	778931	-2.8899
chr	778931	778932	-2.7378
chr	778932	778933	-1.287
chr	778933	778934	-0.3042
chr	778934	778936	-0.2808
chr	778936	778937	-0.2691
chr	778937	778938	-0.2574
chr	778938	778939	-0.2457
chr	778939	778942	-0.234
chr	778942	778948	-0.1404
chr	778948	778949	-0.1287
chr	778949	778952	-0.0585
chr	778960	778962	-0.0117
chr	778962	778963	-0.0351
chr	778963	778964	-0.0936
chr	778964	778965	-0.3159
chr	778965	778966	-0.3861
chr	778966	778968	-0.4095
chr	778968	778984	-0.4329
chr	778984	778986	-0.2106
chr	778988	778989	-0.0117
chr	778989	778990	-0.0936
chr	778990	778991	-0.1287
chr	778991	778992	-0.1404
chr	778992	779010	-0.1521
chr	779010	779011	-0.0468
chr	779011	779012	-0.0351
chr	779018	779023	-0.0351
chr	779023	779024	-0.0468
chr	779024	779025	-0.1404
chr	779025	779026	-0.1755
chr	779026	779028	-0.2106
chr	779028	779029	-0.2691
chr	779029	779030	-0.6084
chr	779030	779031	-0.7956
chr	779031	779032	-0.8073
chr	779032	779033	-0.8307
chr	779033	779039	-0.8424
chr	779039	779041	-0.8073
chr	779041	779045	-0.819
chr	779045	779049	-0.7839
chr	779049	779050	-0.7956
chr	779050	779051	-0.7488
chr	779051	779052	-0.3159
chr	779052	779053	-0.2574
chr	779053	779054	-0.2106
chr	779054	779059	-0.1989
chr	779059	779065	-0.1872
chr	779065	779068	-0.1989
chr	779068	779069	-0.2106
chr	779069	779070	-0.1989
chr	779070	779071	-0.0702
chr	779071	779074	-0.0468
chr	779074	779076	-0.0585
chr	779076	779077	-0.0702
chr	779077	779080	-0.0819
chr	779080	779090	-0.0936
chr	779090	779093	-0.0702
chr	779093	779094	-0.0468
chr	779094	779096	-0.0351
chr	779096	779101	-0.0234
chr	779102	779103	-0.0117
chr	779103	779104	-0.0351
chr	779104	779106	-0.0585
chr	779106	779107	-0.0936
chr	779107	779108	-1.5795
chr	779108	779110	-2.0124
chr	779110	779112	-2.0709
chr	779112	779113	-2.1177
chr	779113	779114	-2.1996
chr	779114	779115	-2.34
chr	779115	779116	-2.3868
chr	779116	779117	-2.4219
chr	779117	779118	-2.4804
chr	779118	779119	-2.5038
chr	779119	779120	-3.1005
chr	779120	779121	-3.2643
chr	779121	779122	-3.5334
chr	779122	779123	-3.5451
chr	779123	779124	-3.8376
chr	779124	779125	-4.1418
chr	779125	779126	-4.6917
chr	779126	779127	-5.6628
chr	779127	779128	-6.3765
chr	779128	779129	-7.3125
chr	779129	779130	-11.232
chr	779130	779131	-11.9106
chr	779131	779132	-12.402
chr	779132	779133	-12.4371
chr	779133	779134	-12.9636
chr	779134	779135	-13.3965
chr	779135	779136	-13.4433
chr	779136	779137	-13.3614
chr	779137	779138	-13.4316
chr	779138	779140	-13.6422
chr	779140	779141	-13.8879
chr	779141	779142	-13.4667
chr	779142	779143	-13.1859
chr	779143	779144	-13.1508
chr	779144	779147	-13.2678
chr	779147	779148	-12.9402
chr	779148	779149	-10.1322
chr	779149	779150	-10.062
chr	779150	779151	-6.2595
chr	779151	779152	-1.9656
chr	779152	779156	-1.9188
chr	779156	779157	-1.872
chr	779157	779158	-1.8603
chr	779158	779159	-1.872
chr	779159	779160	-1.9305
chr	779160	779161	-1.9422
chr	779161	779162	-1.6848
chr	779162	779163	-7.2189
chr	779163	779164	-8.5176
chr	779164	779165	-9.1377
chr	779165	779166	-9.2781
chr	779166	779167	-9.6174
chr	779167	779169	-9.6759
chr	779169	779176	-9.6993
chr	779176	779177	-9.8514
chr	779177	779178	-9.8631
chr	779178	779179	-9.8982
chr	779179	779180	-9.9216
chr	779180	779181	-9.945
chr	779181	779182	-9.4068
chr	779182	779183	-8.4591
chr	779183	779184	-4.7151
chr	779184	779185	-1.1583
chr	779185	779186	-1.2168
chr	779186	779187	-1.2285
chr	779187	779188	-1.0179
chr	779188	779189	-1.2402
chr	779189	779193	-1.4625
chr	779193	779196	-1.4859
chr	779196	779198	-1.4625
chr	779198	779200	-1.4508
chr	779200	779201	-1.2519
chr	779201	779202	-1.2402
chr	779202	779203	-1.0881
chr	779203	779204	-1.0764
chr	779204	779205	-0.6669
chr	779205	779206	-0.6435
chr	779206	779208	-0.6552
chr	779208	779209	-0.7137
chr	779209	779210	-1.2987
chr	779210	779211	-2.106
chr	779211	779212	-2.4921
chr	779212	779213	-2.8782
chr	779213	779214	-4.6332
chr	779214	779215	-5.2182
chr	779215	779216	-5.4405
chr	779216	779218	-5.85
chr	779218	779219	-5.8968
chr	779219	779221	-6.201
chr	779221	779222	-6.2244
chr	779222	779223	-6.2361
chr	779223	779225	-6.2595
chr	779225	779226	-6.1893
chr	779226	779229	-6.1776
chr	779229	779230	-5.7447
chr	779230	779232	-4.6332
chr	779232	779233	-4.563
chr	779233	779234	-4.4928
chr	779234	779235	-4.4694
chr	779235	779236	-3.6738
chr	779236	779237	-3.3228
chr	779237	779239	-2.6793
chr	779239	779240	-2.691
chr	779240	779241	-2.5623
chr	779241	779242	-2.4804
chr	779242	779243	-0.9243
chr	779243	779244	-0.0819
chr	779244	779248	-0.0702
chr	779248	779250	-0.1053
chr	779250	779251	-0.0936
chr	779251	779256	-0.1053
chr	779256	779257	-0.0936
chr	779257	779259	-0.0702
chr	779259	779260	-0.0936
chr	779260	779261	-0.1053
chr	779261	779263	-0.1872
chr	779263	779264	-0.3276
chr	779264	779265	-1.1934
chr	779265	779266	-2.0709
chr	779266	779267	-2.106
chr	779267	779270	-2.1294
chr	779270	779271	-2.1411
chr	779271	779272	-2.1762
chr	779272	779273	-2.2113
chr	779273	779280	-2.223
chr	779280	779281	-2.6208
chr	779281	779282	-2.808
chr	779282	779283	-3.0771
chr	779283	779284	-3.3111
chr	779284	779285	-3.4632
chr	779285	779286	-4.7385
chr	779286	779287	-5.0895
chr	779287	779288	-5.0778
chr	779288	779289	-5.0661
chr	779289	779290	-5.0778
chr	779290	779291	-5.0661
chr	779291	779292	-5.0895
chr	779292	779294	-5.0544
chr	779294	779295	-5.0778
chr	779295	779296	-5.1012
chr	779296	779297	-5.3235
chr	779297	779298	-5.382
chr	779298	779299	-5.3937
chr	779299	779301	-5.4054
chr	779301	779303	-5.4171
chr	779303	779304	-5.2884
chr	779304	779305	-4.9491
chr	779305	779306	-3.978
chr	779306	779307	-3.9195
chr	779307	779308	-3.9078
chr	779308	779310	-0.4095
chr	779310	779313	-0.3978
chr	779313	779316	-0.3861
chr	779316	779317	-0.3744
chr	779317	779318	-0.1872
chr	779318	779326	-0.0117
chr	779341	779346	-0.0234
chr	779346	779362	-0.0351
chr	779362	779369	-0.0117
chr	779392	779393	-0.0117
chr	779393	779403	-0.0351
chr	779403	779404	-0.0468
chr	779404	779405	-0.0585
chr	779405	779406	-0.0702
chr	779406	779407	-0.117
chr	779407	779408	-0.1287
chr	779408	779409	-0.1404
chr	779409	779411	-0.1521
chr	779411	779415	-0.1755
chr	779415	779425	-0.1404
chr	779425	779428	-0.1287
chr	779428	779433	-0.0819
chr	779433	779449	-0.0585
chr	779449	779450	-0.0702
chr	779450	779451	-0.0234
chr	779451	779454	-0.0468
chr	779454	779459	-0.0585
chr	779459	779460	-0.1053
chr	779460	779462	-0.1404
chr	779462	779464	-0.1521
chr	779464	779473	-0.1638
chr	779473	779475	-0.1404
chr	779475	779476	-0.1287
chr	779476	779478	-0.1404
chr	779478	779479	-0.1755
chr	779479	779480	-0.1872
chr	779480	779481	-0.2106
chr	779481	779482	-0.1287
chr	779482	779483	-0.234
chr	779483	779484	-0.468
chr	779484	779485	-0.5499
chr	779485	779486	-2.2347
chr	779486	779487	-3.1707
chr	779487	779488	-3.2409
chr	779488	779490	-3.2643
chr	779490	779494	-3.2877
chr	779494	779503	-3.2994
chr	779503	779505	-3.2877
chr	779505	779506	-1.2636
chr	779506	779508	-1.2519
chr	779508	779510	-1.2402
chr	779510	779511	-0.3627
chr	779511	779512	-0.3393
chr	779512	779516	-0.0585
chr	779516	779519	-0.0468
chr	779519	779524	-0.0351
chr	779524	779526	-0.0234
chr	779556	779558	-0.0117
chr	779558	779560	-0.0234
chr	779560	779562	-0.0351
chr	779562	779580	-0.0468
chr	779580	779581	-0.0234
chr	779636	779638	-0.0585
chr	779638	779639	-0.0936
chr	779639	779640	-0.6552
chr	779640	779641	-1.872
chr	779641	779642	-4.5396
chr	779642	779643	-5.9319
chr	779643	779645	-6.2478
chr	779645	779646	-6.2829
chr	779646	779651	-6.2946
chr	779651	779656	-6.3063
chr	779656	779658	-6.3531
chr	779658	779660	-6.3648
chr	779660	779661	-6.3531
chr	779661	779662	-5.0895
chr	779662	779663	-4.8087
chr	779663	779667	-0.117
chr	779667	779668	-0.1287
chr	779668	779673	-0.117
chr	779673	779674	-0.1053
chr	779674	779675	-0.117
chr	779675	779678	-0.1053
chr	779678	779680	-0.0585
chr	779680	779683	-0.0468
chr	779683	779684	-0.0351
chr	779684	779688	-0.0234
chr	779688	779695	-0.0117
chr	779716	779718	-0.0234
chr	779718	779720	-0.0585
chr	779720	779721	-0.0819
chr	779721	779722	-0.5265
chr	779722	779723	-0.5382
chr	779723	779724	-0.936
chr	779724	779725	-0.9594
chr	779725	779742	-0.9711
chr	779742	779743	-0.9594
chr	779743	779744	-0.1872
chr	779744	779745	-0.117
chr	779745	779748	-0.1053
chr	779760	779765	-0.0117
chr	779765	779780	-0.0234
chr	779780	779795	-0.0117
chr	779833	779834	-0.0117
chr	779834	779860	-0.0468
chr	779888	779891	-0.0117
chr	779891	779892	-0.0234
chr	779892	779894	-0.0351
chr	779894	779895	-0.1638
chr	779895	779896	-0.1872
chr	779896	779897	-0.1989
chr	779897	779899	-0.2106
chr	779899	779900	-0.6669
chr	779900	779914	-0.6786
chr	779914	779915	-0.6669
chr	779915	779916	-0.6084
chr	779916	779920	-0.5382
chr	779920	779921	-0.5148
chr	779921	779922	-0.4563
chr	779924	779939	-0.0117
chr	779939	779956	-0.0468
chr	779956	779958	-0.0351
chr	779958	779960	-0.0117
chr	779969	779970	-0.0351
chr	779970	779974	-0.0468
chr	779974	779980	-0.0585
chr	779980	779991	-0.0702
chr	779991	779996	-0.0585
chr	780048	780049	-0.0117
chr	780049	780050	-0.0234
chr	780050	780051	-0.0351
chr	780051	780053	-0.0468
chr	780053	780058	-0.0585
chr	780058	780059	-0.0702
chr	780059	780060	-0.0936
chr	780060	780061	-0.3744
chr	780061	780062	-0.3978
chr	780062	780063	-0.4095
chr	780063	780069	-0.4212
chr	780069	780074	-0.4095
chr	780074	780081	-0.3861
chr	780237	780240	-0.0117
chr	780240	780241	-0.0234
chr	780241	780243	-0.1053
chr	780243	780244	-0.6435
chr	780244	780245	-0.6903
chr	780245	780248	-0.7137
chr	780248	780264	-0.7254
chr	780264	780265	-0.7137
chr	780271	780272	-0.0234
chr	780272	780274	-0.1404
chr	780274	780275	-0.1638
chr	780275	780277	-0.1872
chr	780277	780278	-0.3393
chr	780278	780279	-0.351
chr	780279	780294	-0.3978
chr	780294	780299	-0.2808
chr	780350	780351	-0.2223
chr	780351	780352	-1.3104
chr	780352	780353	-1.5093
chr	780353	780354	-2.0475
chr	780354	780355	-2.1996
chr	780355	780356	-2.2113
chr	780356	780358	-2.2347
chr	780358	780359	-2.2581
chr	780359	780361	-2.2932
chr	780361	780362	-2.34
chr	780362	780363	-2.3517
chr	780363	780364	-2.6091
chr	780364	780365	-2.7261
chr	780365	780373	-2.7378
chr	780373	780375	-1.638
chr	780375	780378	-1.6263
chr	780378	780379	-1.1115
chr	780379	780380	-1.0998
chr	780380	780382	-1.0647
chr	780382	780383	-1.053
chr	780383	780385	-1.0296
chr	780385	780388	-0.0468
chr	780470	780501	-0.0117
chr	780711	780736	-0.0117
chr	780745	780767	-0.0117
chr	780793	780815	-0.0819
chr	781154	781177	-0.0117
chr	781297	781303	-0.0117
chr	781303	781306	-0.0351
chr	781306	781316	-0.0468
chr	781316	781320	-0.0351
chr	781320	781322	-0.0234
chr	781322	781328	-0.0117
chr	781338	781339	-0.0468
chr	781339	781340	-0.0585
chr	781340	781342	-0.0702
chr	781342	781343	-0.7839
chr	781343	781344	-0.819
chr	781344	781345	-1.1115
chr	781345	781346	-1.17
chr	781346	781358	-1.1817
chr	781358	781362	-1.1583
chr	781362	781364	-1.1466
chr	781364	781365	-0.0351
chr	781365	781371	-0.0468
chr	781371	781386	-0.0351
chr	781425	781426	-0.0117
chr	781426	781429	-0.0234
chr	781429	781430	-0.0468
chr	781430	781449	-0.1053
chr	781449	781450	-0.0117
chr	781513	781514	-0.0234
chr	781514	781535	-0.0585
chr	781535	781537	-0.0351
chr	781537	781541	-0.0117
chr	781554	781555	-0.2457
chr	781555	781556	-0.2925
chr	781556	781557	-0.351
chr	781557	781559	-0.4212
chr	781559	781575	-0.4329
chr	781575	781576	-0.4212
chr	781576	781577	-0.1404
chr	781577	781578	-0.0234
chr	781578	781579	-0.0117
chr	781639	781646	-0.0117
chr	781646	781647	-0.0234
chr	781647	781651	-0.0351
chr	781651	781657	-0.0468
chr	781657	781667	-0.0351
chr	781667	781669	-0.0234
chr	781669	781673	-0.0117
chr	781818	781822	-0.0117
chr	781822	781824	-0.0234
chr	781824	781825	-0.0351
chr	781825	781826	-0.0468
chr	781826	781837	-0.0585
chr	781837	781838	-0.0819
chr	781838	781841	-0.0936
chr	781841	781842	-0.1287
chr	781842	781844	-0.1521
chr	781844	781845	-2.808
chr	781845	781846	-3.0654
chr	781846	781847	-3.2526
chr	781847	781849	-3.2409
chr	781849	781862	-3.2643
chr	781862	781863	-3.276
chr	781863	781865	-3.2994
chr	781865	781866	-3.0771
chr	781866	781867	-0.117
chr	781867	781872	-0.0936
chr	781872	781874	-0.0702
chr	781874	781879	-0.0819
chr	781879	781880	-0.0702
chr	781880	781881	-0.117
chr	781881	781882	-0.1638
chr	781882	781883	-0.1989
chr	781883	781884	-0.2223
chr	781884	781885	-0.5616
chr	781885	781886	-2.691
chr	781886	781887	-2.9601
chr	781887	781888	-3.744
chr	781888	781889	-3.8142
chr	781889	781890	-4.7385
chr	781890	781891	-4.8087
chr	781891	781898	-4.8438
chr	781898	781904	-4.8555
chr	781904	781905	-4.8087
chr	781905	781906	-4.7385
chr	781906	781907	-2.4804
chr	781907	781909	-1.17
chr	781909	781911	-1.1466
chr	781911	781912	-0.117
chr	781912	781913	-0.0702
chr	781913	781919	-0.0468
chr	781919	781923	-0.0234
chr	781923	781926	-0.0117
chr	781928	781947	-0.0117
chr	781948	781949	-0.0117
chr	781949	781951	-0.0234
chr	781951	781952	-0.0468
chr	781952	781954	-0.0702
chr	781954	781958	-0.1404
chr	781958	781962	-0.1521
chr	781962	781963	-0.1872
chr	781963	781966	-0.2106
chr	781966	781974	-0.2223
chr	781974	781975	-0.1872
chr	781975	781976	-0.1638
chr	781976	781984	-0.0702
chr	781984	781985	-0.0468
chr	781985	781988	-0.0234
chr	781988	782007	-0.0117
chr	782007	782008	-0.0936
chr	782008	782009	-0.1755
chr	782009	782010	-0.1872
chr	782010	782011	-0.2106
chr	782011	782013	-0.2925
chr	782013	782014	-0.351
chr	782014	782015	-0.5031
chr	782015	782016	-0.6552
chr	782016	782017	-0.7137
chr	782017	782018	-0.7605
chr	782018	782020	-0.7956
chr	782020	782026	-1.0998
chr	782026	782028	-1.1115
chr	782028	782029	-1.0647
chr	782029	782031	-0.8892
chr	782031	782032	-0.8775
chr	782032	782034	-0.7839
chr	782034	782036	-0.7488
chr	782036	782037	-0.7371
chr	782037	782038	-0.3744
chr	782038	782039	-0.3042
chr	782039	782041	-0.1404
chr	782041	782046	-0.0117
chr	782056	782077	-0.0117
chr	782110	782111	-0.0117
chr	782111	782113	-0.0234
chr	782113	782115	-0.0351
chr	782115	782134	-0.0468
chr	782145	782159	-0.0117
chr	782159	782161	-0.0234
chr	782161	782162	-0.0819
chr	782162	782164	-0.117
chr	782164	782167	-0.1872
chr	782167	782178	-0.1755
chr	782178	782179	-0.1638
chr	782179	782184	-0.1521
chr	782197	782218	-0.0117
chr	782221	782242	-0.0702
chr	782242	782243	-0.0234
chr	782315	782337	-0.0234
chr	782399	782417	-0.0117
chr	782417	782418	-0.0234
chr	782418	782419	-0.0468
chr	782419	782421	-0.0351
chr	782421	782422	-0.0585
chr	782422	782425	-0.0702
chr	782425	782427	-0.0819
chr	782427	782443	-0.1053
chr	782443	782447	-0.0234
chr	782447	782448	-0.0117
chr	782468	782469	-0.0468
chr	782469	782471	-0.0585
chr	782471	782472	-0.0936
chr	782472	782473	-0.117
chr	782473	782474	-0.1638
chr	782474	782476	-0.1989
chr	782476	782489	-0.2106
chr	782489	782493	-0.1989
chr	782493	782494	-0.1521
chr	782494	782499	-0.0468
chr	782499	782501	-0.0234
chr	782634	782636	-0.0585
chr	782636	782638	-0.0702
chr	782638	782648	-0.0819
chr	782648	782655	-0.0936
chr	782655	782656	-0.0351
chr	782656	782657	-0.0468
chr	782657	782658	-0.0585
chr	782658	782659	-0.0702
chr	782659	782660	-0.0936
chr	782660	782661	-0.1404
chr	782661	782662	-0.1872
chr	782662	782663	-1.4157
chr	782663	782666	-1.4274
chr	782666	782683	-1.4508
chr	782683	782685	-0.0117
chr	782685	782701	-0.0234
chr	782701	782705	-0.0351
chr	782705	782706	-0.0117
chr	782706	782707	-0.0234
chr	782707	782722	-0.0468
chr	782722	782728	-0.0351
chr	782765	782778	-0.0117
chr	782778	782779	-0.0234
chr	782779	782780	-0.0468
chr	782780	782781	-0.117
chr	782781	782782	-0.3744
chr	782782	782783	-0.7605
chr	782783	782784	-0.7722
chr	782784	782785	-1.0179
chr	782785	782786	-1.2285
chr	782786	782787	-2.5506
chr	782787	782788	-2.5623
chr	782788	782789	-2.7495
chr	782789	782790	-2.7729
chr	782790	782792	-2.8548
chr	782792	782793	-2.8782
chr	782793	782802	-2.8899
chr	782802	782803	-2.8782
chr	782803	782804	-2.8548
chr	782804	782806	-1.3455
chr	782806	782807	-1.2753
chr	782807	782808	-0.2808
chr	782808	782809	-0.2457
chr	782809	782810	-0.1404
chr	782810	782811	-0.0117
chr	782843	782844	-0.0117
chr	782844	782845	-0.0936
chr	782845	782846	-0.117
chr	782846	782848	-0.1287
chr	782848	782865	-0.1404
chr	782865	782866	-0.1287
chr	782866	782867	-0.0468
chr	782867	782871	-0.0117
chr	782893	782903	-0.0117
chr	782903	782906	-0.0234
chr	782906	782910	-0.0351
chr	782910	782911	-0.0468
chr	782911	782918	-0.0585
chr	782918	782926	-0.0468
chr	782926	782932	-0.0351
chr	782932	782933	-0.0117
chr	782985	783003	-0.0117
chr	783003	783007	-0.0234
chr	783007	783026	-0.0117
chr	783036	783039	-0.0117
chr	783039	783044	-0.0351
chr	783044	783053	-0.0702
chr	783053	783054	-0.0819
chr	783054	783056	-0.1053
chr	783056	783058	-0.0936
chr	783058	783060	-0.1053
chr	783060	783062	-0.1404
chr	783062	783063	-0.2457
chr	783063	783065	-0.2574
chr	783065	783077	-0.2106
chr	783077	783078	-0.3276
chr	783078	783082	-0.4446
chr	783082	783083	-0.3393
chr	783083	783084	-0.3042
chr	783084	783085	-0.3159
chr	783085	783091	-0.3042
chr	783091	783094	-0.5265
chr	783094	783099	-0.5382
chr	783099	783100	-0.4797
chr	783100	783104	-0.2574
chr	783104	783106	-0.2457
chr	783106	783107	-0.2574
chr	783107	783108	-0.2457
chr	783108	783109	-0.234
chr	783109	783110	-0.0468
chr	783110	783117	-0.0585
chr	783117	783118	-0.9945
chr	783118	783119	-1.0413
chr	783119	783121	-1.404
chr	783121	783124	-1.5093
chr	783124	783125	-1.5327
chr	783125	783126	-1.5444
chr	783126	783135	-1.5093
chr	783135	783137	-1.4859
chr	783137	783138	-1.4976
chr	783138	783139	-0.5733
chr	783139	783140	-0.4212
chr	783140	783141	-0.234
chr	783141	783142	-0.1989
chr	783142	783143	-0.2106
chr	783143	783146	-0.2574
chr	783146	783147	-0.3744
chr	783147	783156	-0.4446
chr	783156	783162	-0.4329
chr	783162	783163	-0.3861
chr	783163	783164	-0.2574
chr	783164	783168	-0.1872
chr	783168	783169	-0.1404
chr	783169	783170	-0.0117
chr	783183	783184	-0.0468
chr	783184	783203	-0.0585
chr	783203	783205	-0.0468
chr	783205	783208	-0.0117
chr	783221	783240	-0.0117
chr	783240	783241	-0.0468
chr	783241	783244	-0.0702
chr	783244	783247	-0.0936
chr	783247	783251	-0.1053
chr	783251	783252	-0.1287
chr	783252	783253	-0.4095
chr	783253	783254	-3.159
chr	783254	783255	-3.6621
chr	783255	783256	-3.7557
chr	783256	783258	-3.7791
chr	783258	783259	-3.9312
chr	783259	783272	-3.9429
chr	783272	783274	-3.9312
chr	783274	783275	-3.5802
chr	783275	783280	-0.0351
chr	783280	783282	-0.0468
chr	783282	783298	-0.0585
chr	783298	783301	-0.0819
chr	783301	783303	-0.0585
chr	783303	783316	-0.0468
chr	783316	783320	-0.0585
chr	783320	783321	-0.0468
chr	783321	783343	-0.0117
chr	783344	783346	-0.0234
chr	783346	783363	-0.0351
chr	783380	783384	-0.0117
chr	783384	783385	-0.0234
chr	783385	783403	-0.0351
chr	783403	783405	-0.0234
chr	783405	783406	-0.0117
chr	783410	783417	-0.0117
chr	783417	783418	-0.0234
chr	783418	783424	-0.0351
chr	783424	783425	-0.0468
chr	783425	783426	-0.0702
chr	783426	783427	-0.1287
chr	783427	783428	-0.117
chr	783428	783430	-0.2457
chr	783430	783431	-0.2574
chr	783431	783432	-0.2808
chr	783432	783434	-0.3042
chr	783434	783448	-0.3159
chr	783448	783450	-0.3042
chr	783450	783451	-0.0234
chr	783451	783452	-0.0351
chr	783452	783457	-0.0234
chr	783457	783464	-0.0117
chr	783464	783476	-0.0234
chr	783476	783481	-0.0117
chr	783481	783484	-0.0234
chr	783484	783485	-0.0468
chr	783485	783486	-0.0351
chr	783486	783487	-0.0468
chr	783487	783492	-0.0585
chr	783492	783493	-0.2457
chr	783493	783497	-0.2925
chr	783497	783509	-0.2808
chr	783509	783512	-0.2457
chr	783512	783514	-0.2223
chr	783514	783515	-0.0117
chr	783570	783572	-0.1053
chr	783572	783573	-0.1755
chr	783573	783589	-0.1989
chr	783589	783592	-0.1521
chr	783592	783594	-0.0468
chr	783594	783595	-0.0234
chr	783600	783602	-0.0117
chr	783602	783603	-0.0351
chr	783603	783617	-0.0585
chr	783617	783623	-0.0468
chr	783623	783624	-0.0351
chr	783624	783626	-0.0117
chr	783642	783647	-0.0117
chr	783647	783648	-0.0468
chr	783648	783649	-0.2808
chr	783649	783650	-0.3627
chr	783650	783651	-0.4329
chr	783651	783652	-0.4446
chr	783652	783653	-0.4563
chr	783653	783663	-0.468
chr	783663	783666	-0.4563
chr	783666	783667	-0.468
chr	783667	783668	-0.4797
chr	783668	783670	-0.468
chr	783670	783686	-0.0234
chr	783686	783688	-0.0351
chr	783688	783694	-0.1521
chr	783694	783710	-0.1638
chr	783710	783711	-0.117
chr	783711	783714	-0.1053
chr	783714	783715	-0.0117
chr	783740	783742	-0.0117
chr	783742	783743	-0.0351
chr	783743	783745	-0.0468
chr	783745	783746	-0.0702
chr	783746	783747	-0.2574
chr	783747	783748	-0.3276
chr	783748	783750	-0.4329
chr	783750	783760	-0.4446
chr	783760	783766	-0.4563
chr	783766	783767	-0.4446
chr	783767	783768	-0.0468
chr	783768	783769	-0.0351
chr	783769	783770	-0.0936
chr	783770	783773	-0.117
chr	783773	783775	-0.1287
chr	783775	783790	-0.1404
chr	783790	783791	-0.1287
chr	783791	783792	-0.0351
chr	783792	783795	-0.0117
chr	783811	783812	-0.0351
chr	783812	783813	-0.0819
chr	783813	783814	-0.1755
chr	783814	783815	-0.1872
chr	783815	783817	-0.351
chr	783817	783834	-0.3744
chr	783834	783835	-0.0936
chr	783835	783836	-0.1287
chr	783836	783837	-0.1404
chr	783837	783840	-0.1638
chr	783840	783841	-0.2106
chr	783841	783843	-0.234
chr	783843	783849	-0.2457
chr	783849	783856	-0.2574
chr	783856	783857	-0.117
chr	783857	783859	-0.1287
chr	783859	783861	-0.1755
chr	783861	783862	-0.1872
chr	783862	783863	-1.8603
chr	783863	783864	-1.8837
chr	783864	783866	-1.9188
chr	783866	783867	-1.989
chr	783867	783874	-2.0124
chr	783874	783875	-2.0241
chr	783875	783877	-2.0358
chr	783877	783878	-2.0241
chr	783878	783880	-2.0124
chr	783880	783882	-2.0241
chr	783882	783883	-2.0358
chr	783883	783884	-1.6497
chr	783884	783885	-0.2574
chr	783885	783886	-0.2808
chr	783886	783887	-0.5967
chr	783887	783888	-0.702
chr	783888	783890	-0.9711
chr	783890	783894	-0.9828
chr	783894	783901	-0.9945
chr	783901	783904	-0.9828
chr	783904	783908	-0.8307
chr	783908	783909	-0.585
chr	783909	783910	-0.3159
chr	783910	783925	-0.0117
chr	783942	783948	-0.0117
chr	783948	783949	-0.2457
chr	783949	783950	-0.819
chr	783950	783952	-0.8775
chr	783952	783953	-0.9243
chr	783953	783954	-0.936
chr	783954	783955	-0.9594
chr	783955	783958	-0.9711
chr	783958	783969	-1.0296
chr	783969	783970	-1.0179
chr	783970	783973	-0.117
chr	783973	783980	-0.1287
chr	783980	783997	-0.0117
chr	783997	783998	-0.0351
chr	783998	783999	-0.0234
chr	783999	784000	-0.0468
chr	784000	784001	-0.3276
chr	784001	784002	-0.3393
chr	784002	784003	-5.4288
chr	784003	784004	-5.6511
chr	784004	784005	-6.0021
chr	784005	784006	-6.0606
chr	784006	784007	-6.2712
chr	784007	784008	-6.3999
chr	784008	784009	-6.4116
chr	784009	784011	-6.4467
chr	784011	784012	-6.4584
chr	784012	784013	-6.4818
chr	784013	784014	-6.4935
chr	784014	784017	-6.5052
chr	784017	784019	-6.5286
chr	784019	784021	-6.5637
chr	784021	784022	-6.5871
chr	784022	784023	-6.318
chr	784023	784024	-6.3414
chr	784024	784025	-2.7729
chr	784025	784026	-2.8548
chr	784026	784027	-3.5685
chr	784027	784028	-3.6153
chr	784028	784029	-2.5155
chr	784029	784030	-2.5623
chr	784030	784031	-2.6208
chr	784031	784032	-2.6325
chr	784032	784034	-2.691
chr	784034	784035	-2.7729
chr	784035	784036	-2.808
chr	784036	784041	-2.8197
chr	784041	784045	-2.8314
chr	784045	784046	-2.808
chr	784046	784047	-1.2753
chr	784047	784048	-1.2636
chr	784048	784050	-0.4095
chr	784050	784052	-0.468
chr	784052	784053	-0.4563
chr	784053	784056	-0.4446
chr	784056	784057	-0.1989
chr	784057	784058	-0.1755
chr	784058	784060	-0.1638
chr	784060	784062	-0.1521
chr	784062	784067	-0.1404
chr	784067	784070	-0.1287
chr	784070	784081	-0.0234
chr	784154	784155	-0.0117
chr	784155	784160	-0.0351
chr	784160	784161	-0.0468
chr	784161	784162	-0.0585
chr	784162	784176	-0.0702
chr	784176	784178	-0.0585
chr	784178	784183	-0.0351
chr	784229	784233	-0.0234
chr	784233	784235	-0.0351
chr	784235	784250	-0.0468
chr	784250	784254	-0.0234
chr	784254	784255	-0.0117
chr	784285	784303	-0.0117
chr	784319	784328	-0.0234
chr	784328	784340	-0.0468
chr	784340	784349	-0.0234
chr	784384	784385	-0.0117
chr	784385	784386	-0.0702
chr	784386	784388	-0.1755
chr	784388	784389	-0.2106
chr	784389	784396	-0.2574
chr	784396	784397	-0.2691
chr	784397	784402	-0.2808
chr	784402	784407	-0.2925
chr	784407	784408	-0.0936
chr	784408	784410	-0.1053
chr	784410	784416	-0.0468
chr	784416	784418	-0.0585
chr	784418	784425	-0.0702
chr	784425	784428	-0.0351
chr	784428	784437	-0.0234
chr	784437	784440	-0.0117
chr	784457	784460	-0.0117
chr	784460	784464	-0.0585
chr	784464	784465	-0.117
chr	784465	784466	-0.2925
chr	784466	784469	-0.3393
chr	784469	784470	-0.3627
chr	784470	784471	-0.3978
chr	784471	784472	-0.4563
chr	784472	784473	-0.468
chr	784473	784474	-0.4797
chr	784474	784475	-0.4914
chr	784475	784476	-0.5031
chr	784476	784481	-0.5148
chr	784481	784482	-0.468
chr	784482	784485	-0.4563
chr	784485	784486	-0.4329
chr	784486	784487	-0.234
chr	784487	784491	-0.1872
chr	784491	784492	-0.1638
chr	784492	784497	-0.0585
chr	784537	784541	-0.0117
chr	784541	784559	-0.0234
chr	784559	784564	-0.0117
chr	784588	784593	-0.0117
chr	784593	784595	-0.0819
chr	784595	784598	-0.0936
chr	784598	784607	-0.1053
chr	784607	784614	-0.0936
chr	784614	784615	-0.0117
chr	784632	784637	-0.0117
chr	784637	784655	-0.0351
chr	784655	784658	-0.0234
chr	784829	784852	-0.0117
chr	784863	784883	-0.0117
chr	784897	784899	-0.0117
chr	784899	784923	-0.0351
chr	784923	784924	-0.0234
chr	784942	784943	-0.0234
chr	784943	784944	-0.117
chr	784944	784970	-0.1404
chr	784999	785002	-0.0117
chr	785002	785004	-0.0234
chr	785004	785018	-0.0351
chr	785018	785019	-0.0234
chr	785019	785022	-0.0351
chr	785022	785024	-0.0468
chr	785024	785027	-0.0351
chr	785027	785040	-0.0234
chr	785040	785041	-0.0351
chr	785041	785043	-0.0234
chr	785043	785064	-0.0117
chr	785068	785070	-0.0117
chr	785070	785071	-0.0234
chr	785071	785072	-0.2925
chr	785072	785074	-0.5031
chr	785074	785077	-0.5265
chr	785077	785078	-0.585
chr	785078	785079	-0.7137
chr	785079	785092	-0.8424
chr	785092	785093	-0.6201
chr	785093	785094	-0.3627
chr	785094	785100	-0.3393
chr	785100	785102	-0.0468
chr	785102	785103	-0.0351
chr	785103	785105	-0.0234
chr	785105	785121	-0.0117
chr	785154	785165	-0.0234
chr	785165	785175	-0.0468
chr	785175	785177	-0.0351
chr	785177	785192	-0.0234
chr	785318	785319	-0.0117
chr	785319	785320	-0.2925
chr	785320	785321	-0.3042
chr	785321	785338	-0.3159
chr	785338	785340	-0.3042
chr	785340	785341	-0.0117
chr	785410	785413	-0.0234
chr	785413	785432	-0.0351
chr	785452	785454	-0.0117
chr	785454	785455	-0.0234
chr	785455	785474	-0.0351
chr	785474	785481	-0.0117
chr	785485	785493	-0.0117
chr	785493	785497	-0.0234
chr	785497	785515	-0.0351
chr	785515	785516	-0.0234
chr	785516	785523	-0.0117
chr	785523	785540	-0.0234
chr	785540	785544	-0.0117
chr	785553	785574	-0.0117
chr	785791	785792	-0.0468
chr	785792	785793	-0.0585
chr	785793	785809	-0.0936
chr	785809	785810	-0.0819
chr	785810	785814	-0.0702
chr	785829	785850	-0.0702
chr	785850	785851	-0.0351
chr	785855	785856	-0.0234
chr	785856	785857	-0.0351
chr	785857	785860	-0.0468
chr	785860	785869	-0.0585
chr	785869	785872	-0.0702
chr	785872	785879	-0.0585
chr	785879	785886	-0.0117
chr	785886	785889	-0.0234
chr	785889	785891	-0.0468
chr	785891	785895	-0.0585
chr	785895	785898	-0.0702
chr	785898	785908	-0.0819
chr	785908	785909	-0.0585
chr	785909	785911	-0.0819
chr	785911	785912	-0.0702
chr	785912	785913	-0.0585
chr	785913	785916	-0.0702
chr	785916	785917	-0.0819
chr	785917	785918	-0.0936
chr	785918	785919	-0.117
chr	785919	785920	-0.1053
chr	785920	785922	-0.1404
chr	785922	785931	-0.1521
chr	785931	785935	-0.1287
chr	785935	785937	-0.117
chr	785937	785943	-0.0936
chr	785943	785944	-0.117
chr	785944	785945	-0.1287
chr	785945	785959	-0.3627
chr	785959	785960	-0.3744
chr	785960	785961	-2.2815
chr	785961	785962	-2.3049
chr	785962	785963	-2.4453
chr	785963	785964	-2.5155
chr	785964	785965	-2.5506
chr	785965	785966	-2.7963
chr	785966	785967	-2.8197
chr	785967	785968	-3.8259
chr	785968	785969	-3.861
chr	785969	785970	-4.0014
chr	785970	785971	-4.4109
chr	785971	785972	-4.4226
chr	785972	785974	-4.4343
chr	785974	785975	-4.4109
chr	785975	785977	-4.4343
chr	785977	785978	-4.446
chr	785978	785980	-4.4577
chr	785980	785982	-4.4694
chr	785982	785984	-2.3868
chr	785984	785987	-2.34
chr	785987	785988	-2.2464
chr	785988	785989	-1.7901
chr	785989	785990	-0.7137
chr	785990	785991	-0.1755
chr	785991	785994	-0.117
chr	785994	785997	-0.1053
chr	785997	786004	-0.0936
chr	786004	786005	-0.0234
chr	786079	786081	-0.0117
chr	786081	786082	-0.1638
chr	786082	786083	-0.2223
chr	786083	786086	-0.2457
chr	786086	786103	-0.2691
chr	786103	786104	-0.0351
chr	786104	786109	-0.0117
chr	786163	786165	-0.0117
chr	786165	786166	-0.0234
chr	786166	786168	-0.0351
chr	786168	786173	-0.0468
chr	786173	786174	-0.0819
chr	786174	786175	-0.0936
chr	786175	786176	-0.1521
chr	786176	786177	-0.1872
chr	786177	786178	-0.2106
chr	786178	786179	-0.234
chr	786179	786181	-0.2808
chr	786181	786182	-0.3042
chr	786182	786183	-0.3159
chr	786183	786194	-0.3276
chr	786194	786196	-0.3042
chr	786196	786197	-0.2925
chr	786197	786198	-0.2457
chr	786198	786199	-0.2223
chr	786199	786201	-0.1872
chr	786201	786202	-0.1638
chr	786202	786203	-0.1053
chr	786203	786210	-0.0234
chr	786210	786212	-0.0351
chr	786212	786214	-0.0234
chr	786214	786233	-0.0117
chr	786233	786236	-0.0234
chr	786236	786239	-0.0117
chr	786239	786254	-0.0234
chr	786254	786255	-0.0117
chr	786256	786264	-0.0117
chr	786264	786265	-0.0585
chr	786265	786277	-0.0936
chr	786277	786286	-0.0819
chr	786294	786295	-0.0117
chr	786295	786297	-0.0234
chr	786297	786298	-0.0468
chr	786298	786303	-0.0702
chr	786303	786314	-0.0936
chr	786314	786318	-0.0819
chr	786318	786319	-0.0351
chr	786319	786323	-0.0234
chr	786323	786324	-0.0117
chr	786324	786325	-0.0234
chr	786325	786326	-0.3159
chr	786326	786327	-0.351
chr	786327	786341	-0.4329
chr	786341	786342	-0.4446
chr	786342	786343	-0.4329
chr	786343	786347	-0.4797
chr	786347	786348	-0.0702
chr	786348	786354	-0.0819
chr	786354	786358	-0.0936
chr	786358	786361	-0.117
chr	786361	786362	-0.1872
chr	786362	786363	-0.2691
chr	786363	786364	-0.3042
chr	786364	786365	-0.2457
chr	786365	786366	-0.2574
chr	786366	786367	-0.2691
chr	786367	786371	-0.3042
chr	786371	786382	-0.2808
chr	786382	786383	-0.2691
chr	786383	786388	-0.234
chr	786437	786438	-0.0117
chr	786438	786439	-0.0234
chr	786439	786458	-0.0468
chr	786458	786459	-0.0351
chr	786459	786460	-0.0585
chr	786460	786474	-0.0351
chr	786474	786477	-0.0585
chr	786477	786478	-0.2106
chr	786478	786479	-0.3744
chr	786479	786481	-0.4095
chr	786481	786482	-0.4329
chr	786482	786494	-0.4212
chr	786494	786499	-0.4095
chr	786499	786500	-0.3744
chr	786520	786521	-0.0117
chr	786521	786522	-0.0351
chr	786522	786539	-0.0468
chr	786539	786543	-0.0351
chr	786574	786575	-0.0234
chr	786575	786581	-0.0351
chr	786581	786583	-0.0468
chr	786583	786584	-0.0819
chr	786584	786595	-0.0936
chr	786595	786600	-0.0702
chr	786600	786601	-0.0234
chr	786639	786640	-0.0117
chr	786640	786642	-0.0234
chr	786642	786660	-0.0468
chr	786660	786665	-0.0351
chr	786665	786666	-0.0117
chr	786676	786693	-0.0117
chr	786774	786778	-0.0117
chr	786778	786780	-0.0702
chr	786780	786782	-0.0819
chr	786782	786783	-0.0936
chr	786783	786784	-0.1053
chr	786784	786793	-0.117
chr	786793	786799	-0.1287
chr	786799	786800	-0.0936
chr	786800	786801	-0.0819
chr	786801	786803	-0.0936
chr	786803	786804	-0.0819
chr	786804	786806	-0.0702
chr	786806	786808	-0.0819
chr	786808	786809	-0.0702
chr	786809	786810	-0.0819
chr	786810	786811	-0.0585
chr	786811	786826	-0.0468
chr	786826	786833	-0.0351
chr	786833	786834	-0.0234
chr	786834	786838	-0.0117
chr	786870	786873	-0.0234
chr	786873	786889	-0.0351
chr	786889	786893	-0.0234
chr	786961	786981	-0.0117
chr	786981	786983	-0.0234
chr	786983	786989	-0.0351
chr	786989	786999	-0.0234
chr	786999	787001	-0.0351
chr	787001	787003	-0.0234
chr	787003	787004	-0.0117
chr	787004	787005	-0.0234
chr	787005	787017	-0.0351
chr	787017	787018	-0.0234
chr	787018	787034	-0.0351
chr	787034	787036	-0.0234
chr	787036	787051	-0.0117
chr	787051	787052	-0.0351
chr	787052	787053	-0.4329
chr	787053	787054	-1.6029
chr	787054	787055	-1.7082
chr	787055	787056	-1.7199
chr	787056	787057	-1.7316
chr	787057	787058	-1.7784
chr	787058	787059	-1.7901
chr	787059	787060	-1.8252
chr	787060	787061	-1.8486
chr	787061	787062	-1.9071
chr	787062	787063	-1.9422
chr	787063	787064	-2.0709
chr	787064	787065	-2.1411
chr	787065	787066	-2.1996
chr	787066	787067	-2.2113
chr	787067	787071	-2.223
chr	787071	787074	-2.2113
chr	787074	787075	-2.1879
chr	787075	787076	-0.6669
chr	787076	787077	-0.6552
chr	787077	787079	-0.5148
chr	787079	787080	-0.5031
chr	787080	787084	-0.4563
chr	787084	787085	-0.3042
chr	787085	787086	-0.1521
chr	787086	787087	-0.0702
chr	787087	787091	-0.0585
chr	787091	787093	-0.0702
chr	787093	787095	-0.0819
chr	787095	787097	-0.117
chr	787097	787098	-0.1638
chr	787098	787099	-0.2691
chr	787099	787100	-0.5265
chr	787100	787101	-0.5616
chr	787101	787110	-0.585
chr	787110	787117	-0.5733
chr	787117	787119	-0.4212
chr	787119	787120	-0.3861
chr	787120	787121	-0.351
chr	787121	787122	-0.0936
chr	787122	787124	-0.0702
chr	787124	787125	-0.0936
chr	787125	787126	-0.1638
chr	787126	787127	-0.2106
chr	787127	787128	-0.1638
chr	787128	787129	-0.1872
chr	787129	787130	-0.5148
chr	787130	787131	-0.6201
chr	787131	787132	-0.7137
chr	787132	787133	-0.8073
chr	787133	787134	-0.8775
chr	787134	787135	-0.8892
chr	787135	787136	-2.4687
chr	787136	787137	-2.6793
chr	787137	787138	-2.7495
chr	787138	787139	-2.7612
chr	787139	787140	-2.7729
chr	787140	787144	-2.7846
chr	787144	787151	-2.7963
chr	787151	787152	-2.0826
chr	787152	787155	-2.0943
chr	787155	787156	-1.9773
chr	787156	787157	-0.0819
chr	787157	787158	-0.1287
chr	787158	787159	-0.1521
chr	787159	787160	-0.1872
chr	787160	787161	-0.1989
chr	787161	787162	-0.2574
chr	787162	787172	-0.2457
chr	787172	787173	-0.2223
chr	787173	787176	-0.234
chr	787176	787178	-0.2457
chr	787178	787179	-0.117
chr	787179	787180	-0.0936
chr	787180	787181	-0.117
chr	787181	787182	-0.1755
chr	787182	787183	-0.6435
chr	787183	787184	-0.6786
chr	787184	787191	-0.702
chr	787191	787192	-0.7137
chr	787192	787193	-0.7254
chr	787193	787194	-0.7488
chr	787194	787195	-0.7605
chr	787195	787199	-0.7371
chr	787199	787203	-0.7488
chr	787203	787205	-0.0819
chr	787205	787206	-0.0936
chr	787206	787207	-0.1053
chr	787207	787208	-0.117
chr	787208	787209	-0.1404
chr	787209	787210	-0.1638
chr	787210	787211	-0.234
chr	787211	787214	-0.2574
chr	787214	787215	-0.2691
chr	787215	787216	-0.3042
chr	787216	787217	-0.351
chr	787217	787219	-0.3744
chr	787219	787220	-0.3978
chr	787220	787221	-0.4095
chr	787221	787222	-0.4914
chr	787222	787223	-0.7254
chr	787223	787224	-0.7839
chr	787224	787225	-0.8307
chr	787225	787227	-0.8892
chr	787227	787231	-0.9009
chr	787231	787232	-0.8892
chr	787232	787238	-0.702
chr	787238	787239	-0.6552
chr	787239	787240	-0.6201
chr	787240	787243	-0.5499
chr	787243	787244	-0.4329
chr	787244	787247	-0.0819
chr	787247	787253	-0.0702
chr	787253	787254	-0.0585
chr	787254	787255	-0.0351
chr	787255	787256	-0.0234
chr	787256	787257	-0.0117
chr	787258	787268	-0.0351
chr	787268	787269	-0.0819
chr	787269	787271	-0.0936
chr	787271	787272	-0.1521
chr	787272	787277	-0.1872
chr	787277	787280	-0.1755
chr	787280	787287	-0.1638
chr	787287	787288	-0.1521
chr	787288	787289	-0.117
chr	787289	787292	-0.1053
chr	787292	787293	-0.0585
chr	787293	787299	-0.0234
chr	787357	787358	-0.0117
chr	787358	787359	-0.0234
chr	787359	787380	-0.0351
chr	787380	787381	-0.0117
chr	787399	787400	-0.0468
chr	787400	787401	-0.0936
chr	787401	787402	-0.1521
chr	787402	787417	-0.1872
chr	787417	787421	-0.2106
chr	787421	787423	-0.0351
chr	787423	787442	-0.0234
chr	787450	787467	-0.0117
chr	787467	787471	-0.0351
chr	787471	787487	-0.0234
chr	787504	787507	-0.0117
chr	787507	787509	-0.0351
chr	787509	787522	-0.0468
chr	787522	787529	-0.0585
chr	787529	787530	-0.0351
chr	787530	787531	-0.0234
chr	787531	787538	-0.0117
chr	787538	787544	-0.0234
chr	787544	787560	-0.0117
chr	787562	787564	-0.0117
chr	787564	787584	-0.0234
chr	787584	787585	-0.0117
chr	787614	787615	-0.117
chr	787615	787616	-0.1521
chr	787616	787618	-0.1872
chr	787618	787619	-0.1989
chr	787619	787620	-0.2106
chr	787620	787621	-0.234
chr	787621	787623	-0.3042
chr	787623	787625	-0.3159
chr	787625	787630	-0.3276
chr	787630	787632	-0.3159
chr	787632	787633	-0.3276
chr	787633	787635	-0.3978
chr	787635	787636	-0.351
chr	787636	787637	-0.3042
chr	787637	787638	-0.3159
chr	787638	787639	-0.351
chr	787639	787640	-0.3393
chr	787640	787641	-0.351
chr	787641	787642	-0.3978
chr	787642	787643	-0.4329
chr	787643	787644	-0.4446
chr	787644	787653	-0.4914
chr	787653	787654	-0.5148
chr	787654	787656	-0.468
chr	787656	787662	-0.3627
chr	787662	787663	-0.351
chr	787663	787666	-0.0351
chr	787666	787683	-0.0234
chr	787689	787690	-0.0117
chr	787690	787695	-0.0234
chr	787695	787697	-0.0351
chr	787697	787700	-0.0468
chr	787700	787705	-0.0585
chr	787705	787707	-0.0702
chr	787707	787711	-0.0936
chr	787711	787712	-0.0819
chr	787712	787725	-0.0702
chr	787725	787728	-0.0468
chr	787728	787731	-0.0351
chr	787731	787733	-0.0585
chr	787733	787734	-0.0702
chr	787734	787735	-0.0819
chr	787735	787736	-0.0936
chr	787736	787738	-0.1053
chr	787738	787750	-0.117
chr	787750	787751	-0.0819
chr	787751	787754	-0.0585
chr	787754	787755	-0.0468
chr	787755	787756	-0.0351
chr	787756	787757	-0.0117
chr	787855	787857	-0.0468
chr	787857	787877	-0.0585
chr	787878	787897	-0.0234
chr	787897	787898	-0.0468
chr	787898	787899	-0.0585
chr	787899	787907	-0.0351
chr	787907	787908	-0.0468
chr	787908	787909	-0.0702
chr	787909	787912	-0.0936
chr	787912	787918	-0.1053
chr	787918	787925	-0.0702
chr	787925	787928	-0.1053
chr	787928	787931	-0.117
chr	787931	787933	-0.0585
chr	787933	787936	-0.0819
chr	787936	787944	-0.1053
chr	787944	787945	-0.1404
chr	787945	787947	-0.1638
chr	787947	787948	-0.1755
chr	787948	787949	-0.3978
chr	787949	787950	-0.4329
chr	787950	787951	-0.5031
chr	787951	787952	-0.5616
chr	787952	787953	-0.5967
chr	787953	787954	-0.585
chr	787954	787955	-0.5733
chr	787955	787959	-0.5616
chr	787959	787960	-0.5499
chr	787960	787967	-0.5616
chr	787967	787969	-0.5733
chr	787969	787970	-0.4212
chr	787970	787971	-0.3276
chr	787971	787972	-0.2574
chr	787972	787973	-0.2691
chr	787973	787974	-0.1053
chr	787974	787976	-0.117
chr	787976	787990	-0.1521
chr	787990	787991	-0.1404
chr	787991	787992	-0.1287
chr	787992	787993	-0.117
chr	787993	787994	-0.1053
chr	787994	787995	-0.0936
chr	787995	787998	-0.0585
chr	787998	788003	-0.0234
chr	788003	788004	-0.0468
chr	788004	788005	-0.0819
chr	788005	788006	-0.0936
chr	788006	788007	-0.1053
chr	788007	788008	-0.1989
chr	788008	788011	-0.4329
chr	788011	788013	-0.4446
chr	788013	788014	-0.7488
chr	788014	788015	-0.8892
chr	788015	788016	-1.0881
chr	788016	788018	-1.2402
chr	788018	788019	-1.287
chr	788019	788020	-1.3572
chr	788020	788024	-1.6146
chr	788024	788025	-1.6497
chr	788025	788028	-1.6848
chr	788028	788029	-1.6965
chr	788029	788030	-1.3338
chr	788030	788034	-1.3221
chr	788034	788035	-1.3104
chr	788035	788039	-0.6435
chr	788039	788040	-0.6084
chr	788040	788041	-0.5031
chr	788041	788046	-0.0819
chr	788046	788047	-0.0702
chr	788047	788048	-0.0585
chr	788048	788050	-0.0351
chr	788056	788062	-0.0117
chr	788062	788068	-0.0234
chr	788068	788078	-0.0351
chr	788078	788084	-0.0234
chr	788084	788088	-0.0117
chr	788129	788133	-0.0117
chr	788133	788135	-0.0234
chr	788135	788138	-0.0468
chr	788138	788140	-0.0585
chr	788140	788141	-0.0936
chr	788141	788142	-0.117
chr	788142	788143	-0.2223
chr	788143	788144	-0.4563
chr	788144	788145	-0.9009
chr	788145	788146	-2.1294
chr	788146	788147	-2.4804
chr	788147	788148	-3.1239
chr	788148	788149	-3.2292
chr	788149	788150	-3.3579
chr	788150	788154	-3.51
chr	788154	788155	-3.5217
chr	788155	788158	-3.4866
chr	788158	788159	-3.5334
chr	788159	788160	-3.6504
chr	788160	788161	-4.4928
chr	788161	788162	-4.563
chr	788162	788163	-5.382
chr	788163	788164	-5.5341
chr	788164	788165	-5.8617
chr	788165	788166	-6.6339
chr	788166	788167	-5.3352
chr	788167	788168	-5.1948
chr	788168	788169	-5.5809
chr	788169	788170	-6.7041
chr	788170	788171	-8.2836
chr	788171	788172	-8.4942
chr	788172	788174	-8.5644
chr	788174	788175	-8.5761
chr	788175	788181	-8.5878
chr	788181	788183	-7.5933
chr	788183	788184	-7.5816
chr	788184	788185	-6.3063
chr	788185	788186	-6.2946
chr	788186	788187	-3.6504
chr	788187	788189	-3.6153
chr	788189	788190	-3.6621
chr	788190	788191	-3.4983
chr	788191	788192	-3.6621
chr	788192	788193	-1.5912
chr	788193	788194	-4.5045
chr	788194	788195	-5.4522
chr	788195	788196	-5.6394
chr	788196	788197	-5.9085
chr	788197	788198	-5.9787
chr	788198	788199	-5.9904
chr	788199	788200	-6.1191
chr	788200	788202	-6.5988
chr	788202	788203	-6.6105
chr	788203	788205	-6.6222
chr	788205	788207	-6.669
chr	788207	788209	-6.6924
chr	788209	788213	-6.7041
chr	788213	788214	-1.053
chr	788214	788219	-0.9126
chr	788219	788221	-0.8892
chr	788221	788222	-0.8775
chr	788222	788223	-0.1404
chr	788223	788225	-0.117
chr	788225	788231	-0.1053
chr	788231	788233	-0.0936
chr	788233	788234	-0.0702
chr	788234	788235	-0.0585
chr	788270	788291	-0.0117
chr	788300	788311	-0.0117
chr	788311	788313	-0.0234
chr	788313	788314	-0.0351
chr	788314	788316	-0.0585
chr	788316	788317	-0.0702
chr	788317	788319	-0.0819
chr	788319	788320	-0.0936
chr	788320	788330	-0.0819
chr	788330	788336	-0.0702
chr	788336	788338	-0.0351
chr	788338	788339	-0.0117
chr	788367	788373	-0.0117
chr	788373	788374	-0.0351
chr	788374	788375	-0.0585
chr	788375	788377	-0.0819
chr	788377	788378	-0.0936
chr	788378	788389	-0.117
chr	788389	788395	-0.1053
chr	788395	788398	-0.0936
chr	788398	788400	-0.0702
chr	788400	788401	-0.0468
chr	788401	788402	-0.0117
chr	788409	788410	-0.0234
chr	788410	788411	-0.0351
chr	788411	788412	-0.0468
chr	788412	788413	-0.1521
chr	788413	788416	-0.1755
chr	788416	788417	-0.1872
chr	788417	788418	-0.1989
chr	788418	788419	-0.2106
chr	788419	788433	-0.234
chr	788433	788434	-0.0468
chr	788434	788440	-0.0351
chr	788459	788462	-0.0117
chr	788462	788480	-0.0234
chr	788480	788489	-0.0117
chr	788491	788511	-0.0117
chr	788522	788524	-0.0117
chr	788524	788529	-0.0234
chr	788529	788530	-0.0468
chr	788530	788532	-0.0585
chr	788532	788533	-0.1989
chr	788533	788534	-0.2223
chr	788534	788535	-0.6552
chr	788535	788536	-0.702
chr	788536	788537	-0.7722
chr	788537	788538	-0.8892
chr	788538	788539	-1.3338
chr	788539	788540	-1.3455
chr	788540	788555	-1.4391
chr	788555	788557	-0.8307
chr	788557	788558	-0.7371
chr	788558	788559	-0.702
chr	788559	788560	-0.0702
chr	788560	788561	-0.0819
chr	788561	788562	-0.0702
chr	788562	788569	-0.0468
chr	788569	788571	-0.0585
chr	788571	788572	-0.0819
chr	788572	788573	-0.3627
chr	788573	788574	-0.4212
chr	788574	788575	-0.8892
chr	788575	788576	-8.0847
chr	788576	788577	-8.9388
chr	788577	788578	-8.9973
chr	788578	788579	-9.0207
chr	788579	788580	-9.1611
chr	788580	788581	-24.102
chr	788581	788582	-26.5941
chr	788582	788583	-35.4744
chr	788583	788584	-35.4627
chr	788584	788585	-35.4978
chr	788585	788586	-35.685
chr	788586	788587	-36.504
chr	788587	788591	-36.5274
chr	788591	788593	-36.504
chr	788593	788594	-36.4806
chr	788594	788596	-36.4572
chr	788596	788597	-34.3278
chr	788597	788600	-27.612
chr	788600	788601	-27.6003
chr	788601	788602	-27.4365
chr	788602	788603	-0.3393
chr	788603	788604	-0.2808
chr	788604	788607	-0.2691
chr	788607	788608	-0.0702
chr	788608	788609	-0.0819
chr	788609	788610	-0.1404
chr	788610	788611	-0.234
chr	788611	788612	-0.2691
chr	788612	788613	-0.3159
chr	788613	788614	-4.4811
chr	788614	788615	-39.6981
chr	788615	788616	-42.7167
chr	788616	788617	-43.3251
chr	788617	788618	-43.7697
chr	788618	788619	-44.0037
chr	788619	788620	-44.2494
chr	788620	788621	-44.3079
chr	788621	788623	-44.343
chr	788623	788624	-44.3898
chr	788624	788625	-44.6238
chr	788625	788626	-44.6355
chr	788626	788627	-44.6472
chr	788627	788631	-44.6589
chr	788631	788633	-44.6472
chr	788633	788634	-44.5302
chr	788634	788635	-38.142
chr	788635	788636	-4.0248
chr	788636	788637	-2.3985
chr	788637	788638	-2.1645
chr	788638	788639	-2.1528
chr	788639	788640	-2.0826
chr	788640	788641	-1.7901
chr	788641	788642	-1.7433
chr	788642	788643	-1.7082
chr	788643	788644	-1.638
chr	788644	788645	-0.2925
chr	788645	788646	-0.2223
chr	788646	788647	-0.0351
chr	788647	788648	-0.0702
chr	788648	788649	-0.1521
chr	788649	788650	-0.351
chr	788650	788651	-0.3627
chr	788651	788652	-1.1115
chr	788652	788653	-1.1466
chr	788653	788654	-1.3572
chr	788654	788655	-1.5444
chr	788655	788656	-1.6614
chr	788656	788657	-1.6731
chr	788657	788658	-1.6965
chr	788658	788660	-1.7082
chr	788660	788667	-1.7316
chr	788667	788671	-1.7199
chr	788671	788672	-1.4508
chr	788672	788673	-1.4742
chr	788673	788674	-0.7605
chr	788674	788676	-0.6201
chr	788676	788677	-0.4563
chr	788677	788678	-0.4797
chr	788678	788679	-0.5148
chr	788679	788680	-0.936
chr	788680	788681	-1.1466
chr	788681	788683	-1.4976
chr	788683	788684	-5.499
chr	788684	788685	-6.8913
chr	788685	788687	-6.9264
chr	788687	788688	-6.9381
chr	788688	788689	-6.9849
chr	788689	788693	-6.9966
chr	788693	788695	-6.8328
chr	788695	788697	-6.8445
chr	788697	788700	-6.7743
chr	788700	788702	-6.7509
chr	788702	788703	-6.7158
chr	788703	788704	-6.7041
chr	788704	788705	-6.5988
chr	788705	788706	-0.9828
chr	788706	788707	-0.0819
chr	788707	788708	-0.0936
chr	788708	788710	-0.0819
chr	788710	788712	-0.0702
chr	788712	788724	-0.0351
chr	788724	788727	-0.0234
chr	788727	788735	-0.0117
chr	788735	788739	-0.0234
chr	788739	788745	-0.0351
chr	788745	788754	-0.0468
chr	788754	788765	-0.0234
chr	788766	788767	-0.0234
chr	788767	788768	-0.0351
chr	788768	788770	-0.0702
chr	788770	788775	-0.0819
chr	788775	788776	-0.0936
chr	788776	788777	-0.1053
chr	788777	788778	-0.1872
chr	788778	788779	-0.2457
chr	788779	788780	-0.4095
chr	788780	788782	-0.4446
chr	788782	788783	-0.468
chr	788783	788786	-0.4797
chr	788786	788788	-0.4914
chr	788788	788790	-0.4797
chr	788790	788796	-0.5265
chr	788796	788801	-0.5031
chr	788801	788802	-0.4212
chr	788802	788804	-0.9126
chr	788804	788805	-0.936
chr	788805	788809	-0.9477
chr	788809	788812	-0.936
chr	788812	788817	-0.8307
chr	788817	788818	-0.8424
chr	788818	788819	-0.8541
chr	788819	788820	-0.8424
chr	788820	788821	-0.8541
chr	788821	788822	-0.8892
chr	788822	788823	-0.9009
chr	788823	788824	-0.5499
chr	788824	788825	-2.2932
chr	788825	788826	-2.7261
chr	788826	788827	-2.7846
chr	788827	788828	-2.8431
chr	788828	788829	-2.9016
chr	788829	788831	-2.925
chr	788831	788833	-2.9367
chr	788833	788836	-2.9484
chr	788836	788839	-2.9367
chr	788839	788841	-2.925
chr	788841	788842	-2.9367
chr	788842	788843	-2.925
chr	788843	788844	-2.9133
chr	788844	788845	-2.8899
chr	788845	788846	-2.2113
chr	788846	788847	-0.0468
chr	788847	788855	-0.0585
chr	788855	788857	-0.0819
chr	788857	788858	-0.1287
chr	788858	788859	-0.1872
chr	788859	788860	-0.2106
chr	788860	788861	-2.7261
chr	788861	788862	-3.9312
chr	788862	788863	-4.2003
chr	788863	788864	-4.2237
chr	788864	788865	-4.2354
chr	788865	788867	-4.2471
chr	788867	788870	-4.2237
chr	788870	788876	-4.2354
chr	788876	788877	-4.2237
chr	788877	788878	-4.2705
chr	788878	788880	-4.2939
chr	788880	788881	-4.212
chr	788881	788882	-4.1652
chr	788882	788883	-0.234
chr	788883	788885	-0.117
chr	788885	788886	-0.1638
chr	788886	788887	-0.1521
chr	788887	788891	-0.1404
chr	788891	788893	-0.1287
chr	788893	788894	-0.1404
chr	788894	788895	-0.1638
chr	788895	788896	-0.1872
chr	788896	788897	-0.1755
chr	788897	788898	-0.6201
chr	788898	788899	-0.6669
chr	788899	788902	-0.7605
chr	788902	788907	-0.7956
chr	788907	788916	-0.7371
chr	788916	788919	-0.7488
chr	788919	788921	-0.0351
chr	788921	788933	-0.0234
chr	788933	788935	-0.0351
chr	788935	788936	-0.0468
chr	788936	788938	-0.1287
chr	788938	788939	-0.1989
chr	788939	788940	-0.7254
chr	788940	788941	-11.0565
chr	788941	788942	-11.4309
chr	788942	788943	-14.4963
chr	788943	788944	-14.8122
chr	788944	788945	-15.2802
chr	788945	788946	-15.3153
chr	788946	788947	-15.3504
chr	788947	788948	-15.3972
chr	788948	788949	-15.4791
chr	788949	788951	-15.4908
chr	788951	788959	-15.5142
chr	788959	788960	-15.5025
chr	788960	788961	-15.3504
chr	788961	788963	-4.0131
chr	788963	788964	-3.159
chr	788964	788965	-0.4446
chr	788965	788966	-0.3861
chr	788966	788969	-0.2106
chr	788969	788970	-0.1989
chr	788970	788971	-0.1053
chr	788971	788972	-0.0702
chr	788972	788973	-0.0468
chr	788973	788982	-0.0234
chr	788987	788988	-0.0234
chr	788988	788989	-0.0936
chr	788989	788990	-0.117
chr	788990	788991	-0.1287
chr	788991	788992	-0.1521
chr	788992	788993	-0.1638
chr	788993	789009	-0.1755
chr	789009	789010	-0.1638
chr	789010	789011	-0.1053
chr	789011	789012	-0.0819
chr	789015	789016	-0.1287
chr	789016	789017	-0.1638
chr	789017	789018	-0.4446
chr	789018	789019	-0.7371
chr	789019	789020	-0.9126
chr	789020	789021	-0.9711
chr	789021	789023	-0.9828
chr	789023	789024	-0.9945
chr	789024	789028	-1.0062
chr	789028	789035	-1.0179
chr	789035	789037	-0.9828
chr	789037	789038	-0.8424
chr	789038	789039	-0.702
chr	789039	789040	-0.1638
chr	789040	789045	-0.0585
chr	789045	789050	-0.0117
chr	789050	789051	-0.0234
chr	789051	789052	-0.0702
chr	789052	789053	-0.1521
chr	789053	789054	-0.1872
chr	789054	789061	-0.2106
chr	789061	789069	-0.2223
chr	789069	789074	-0.1989
chr	789074	789078	-0.0468
chr	789078	789083	-0.0585
chr	789083	789084	-0.0468
chr	789084	789087	-0.0351
chr	789087	789104	-0.0234
chr	789104	789105	-0.0585
chr	789105	789106	-0.0702
chr	789106	789107	-0.0936
chr	789107	789108	-0.117
chr	789108	789109	-0.1053
chr	789109	789118	-0.3159
chr	789118	789120	-0.3276
chr	789120	789121	-0.4212
chr	789121	789125	-0.4329
chr	789125	789129	-0.4563
chr	789129	789130	-0.3744
chr	789130	789131	-0.4095
chr	789131	789132	-0.2925
chr	789132	789133	-0.3744
chr	789133	789134	-0.8541
chr	789134	789135	-1.1466
chr	789135	789136	-1.3689
chr	789136	789137	-1.6029
chr	789137	789138	-1.6731
chr	789138	789139	-1.9071
chr	789139	789140	-1.9656
chr	789140	789141	-1.989
chr	789141	789142	-1.9305
chr	789142	789144	-1.9539
chr	789144	789145	-1.9656
chr	789145	789147	-1.989
chr	789147	789154	-2.0007
chr	789154	789155	-1.7199
chr	789155	789156	-0.7137
chr	789156	789158	-0.5031
chr	789158	789160	-0.4914
chr	789160	789161	-0.1755
chr	789161	789163	-0.1404
chr	789163	789165	-0.1287
chr	789165	789166	-0.117
chr	789166	789167	-0.0936
chr	789167	789172	-0.0819
chr	789172	789176	-0.0585
chr	789176	789178	-0.0468
chr	789178	789179	-0.0234
chr	789179	789181	-0.0117
chr	789212	789232	-0.0117
chr	789242	789249	-0.0117
chr	789249	789252	-0.0234
chr	789252	789259	-0.0468
chr	789259	789264	-0.0819
chr	789264	789266	-0.0702
chr	789266	789269	-0.0585
chr	789269	789270	-0.1287
chr	789270	789271	-0.1404
chr	789271	789273	-0.2223
chr	789273	789276	-0.2106
chr	789276	789277	-0.2223
chr	789277	789280	-0.234
chr	789280	789281	-0.2457
chr	789281	789283	-0.2106
chr	789283	789284	-0.2574
chr	789284	789286	-0.2691
chr	789286	789291	-0.2925
chr	789291	789292	-0.2808
chr	789292	789293	-0.1755
chr	789293	789298	-0.1521
chr	789298	789302	-0.1404
chr	789302	789307	-0.0117
chr	789317	789318	-0.1404
chr	789318	789319	-0.1521
chr	789319	789320	-0.1638
chr	789320	789321	-0.1755
chr	789321	789322	-0.2106
chr	789322	789323	-0.234
chr	789323	789324	-0.2457
chr	789324	789325	-0.2691
chr	789325	789329	-0.3159
chr	789329	789330	-0.4914
chr	789330	789331	-0.5265
chr	789331	789332	-0.6669
chr	789332	789333	-0.7488
chr	789333	789334	-0.7605
chr	789334	789335	-0.7839
chr	789335	789336	-0.8307
chr	789336	789337	-0.8424
chr	789337	789338	-0.819
chr	789338	789339	-0.8073
chr	789339	789342	-0.7254
chr	789342	789344	-0.6552
chr	789344	789346	-0.6201
chr	789346	789347	-0.6318
chr	789347	789348	-0.5616
chr	789348	789349	-0.5265
chr	789349	789350	-0.5733
chr	789350	789351	-0.6201
chr	789351	789352	-1.0296
chr	789352	789353	-1.1232
chr	789353	789356	-1.1583
chr	789356	789357	-1.3455
chr	789357	789358	-1.3806
chr	789358	789359	-1.3572
chr	789359	789360	-1.3455
chr	789360	789373	-1.3338
chr	789373	789376	-0.4095
chr	789376	789377	-0.3978
chr	789377	789378	-0.1638
chr	789393	789394	-0.0468
chr	789394	789396	-0.0702
chr	789396	789397	-0.117
chr	789397	789398	-0.1521
chr	789398	789400	-0.1638
chr	789400	789401	-0.1872
chr	789401	789402	-0.1989
chr	789402	789416	-0.2106
chr	789416	789417	-0.1755
chr	789417	789422	-0.0234
chr	789422	789423	-0.0702
chr	789423	789443	-0.0936
chr	789443	789444	-0.0585
chr	789451	789470	-0.0117
chr	789470	789473	-0.0234
chr	789473	789475	-0.0117
chr	789475	789477	-0.0468
chr	789477	789491	-0.0585
chr	789491	789496	-0.0468
chr	789496	789515	-0.0234
chr	789524	789526	-0.0117
chr	789526	789531	-0.0234
chr	789531	789532	-0.0585
chr	789532	789533	-0.0702
chr	789533	789535	-0.0819
chr	789535	789536	-0.117
chr	789536	789537	-0.2574
chr	789537	789538	-0.2925
chr	789538	789546	-0.3042
chr	789546	789551	-0.2808
chr	789551	789552	-0.3393
chr	789552	789553	-0.3276
chr	789553	789558	-0.2925
chr	789558	789559	-0.351
chr	789559	789560	-0.468
chr	789560	789563	-0.7254
chr	789563	789564	-0.7488
chr	789564	789566	-0.819
chr	789566	789572	-0.8307
chr	789572	789574	-1.2051
chr	789574	789575	-1.2519
chr	789575	789577	-1.2636
chr	789577	789580	-1.2753
chr	789580	789581	-1.2402
chr	789581	789582	-0.6435
chr	789582	789588	-0.6318
chr	789588	789589	-0.6201
chr	789589	789591	-0.6318
chr	789591	789592	-0.6201
chr	789592	789595	-0.6084
chr	789595	789596	-0.1053
chr	789596	789597	-0.0936
chr	789597	789598	-0.0702
chr	789598	789599	-0.0585
chr	789599	789602	-0.0468
chr	789602	789605	-0.0234
chr	789605	789606	-0.0351
chr	789606	789609	-0.0936
chr	789609	789620	-0.0702
chr	789620	789626	-0.0819
chr	789626	789627	-0.0702
chr	789627	789629	-0.0585
chr	789629	789643	-0.0936
chr	789643	789647	-0.0819
chr	789647	789648	-0.0468
chr	789660	789682	-0.0117
chr	789695	789716	-0.0117
chr	789720	789725	-0.0117
chr	789725	789742	-0.0234
chr	789742	789743	-0.0468
chr	789743	789744	-0.0585
chr	789744	789745	-0.0936
chr	789745	789747	-0.1053
chr	789747	789748	-1.3338
chr	789748	789749	-1.521
chr	789749	789752	-1.5327
chr	789752	789755	-1.5444
chr	789755	789757	-1.5561
chr	789757	789762	-1.5678
chr	789762	789763	-1.5795
chr	789763	789764	-1.5678
chr	789764	789767	-1.5795
chr	789767	789768	-1.4508
chr	789768	789769	-1.4391
chr	789769	789770	-0.6786
chr	789770	789772	-0.0702
chr	789772	789775	-0.0819
chr	789775	789777	-0.0936
chr	789777	789780	-0.0819
chr	789780	789788	-0.0702
chr	789788	789792	-0.0468
chr	789792	789798	-0.0117
chr	789798	789799	-0.0702
chr	789799	789816	-0.1053
chr	789816	789819	-0.0936
chr	789819	789820	-0.0819
chr	789866	789868	-0.0117
chr	789868	789871	-0.0819
chr	789871	789882	-0.0936
chr	789882	789888	-0.1053
chr	789888	789892	-0.0234
chr	789892	789902	-0.0117
chr	789918	789921	-0.0117
chr	789921	789922	-0.0351
chr	789922	789932	-0.0468
chr	789932	789942	-0.0585
chr	789942	789944	-0.0234
chr	789944	789951	-0.0117
chr	789951	789954	-0.0234
chr	789954	789968	-0.0819
chr	789968	789973	-0.0936
chr	789973	789976	-0.1053
chr	789976	789977	-0.1404
chr	789977	789978	-0.1872
chr	789978	789979	-0.2223
chr	789979	789980	-0.234
chr	789980	789981	-0.4563
chr	789981	789982	-0.5148
chr	789982	789983	-0.5265
chr	789983	789984	-0.5382
chr	789984	789987	-0.5616
chr	789987	789991	-0.5733
chr	789991	789992	-0.585
chr	789992	789998	-0.5967
chr	789998	790001	-0.5031
chr	790001	790003	-0.2808
chr	790003	790005	-0.0585
chr	790005	790012	-0.0351
chr	790012	790014	-0.0468
chr	790014	790025	-0.0585
chr	790025	790032	-0.0468
chr	790034	790050	-0.0117
chr	790059	790061	-0.0117
chr	790061	790074	-0.0234
chr	790074	790079	-0.0351
chr	790079	790080	-0.0117
chr	790080	790092	-0.1287
chr	790092	790101	-0.117
chr	790101	790124	-0.0117
chr	790167	790188	-0.0117
chr	790188	790189	-0.0819
chr	790189	790190	-0.0702
chr	790190	790196	-0.0936
chr	790196	790197	-0.117
chr	790197	790198	-0.1404
chr	790198	790199	-0.1521
chr	790199	790200	-0.1638
chr	790200	790201	-0.1989
chr	790201	790202	-0.2223
chr	790202	790203	-0.234
chr	790203	790208	-0.2457
chr	790208	790210	-0.234
chr	790210	790211	-0.2223
chr	790211	790220	-0.2106
chr	790220	790222	-0.1989
chr	790222	790229	-0.0936
chr	790229	790230	-0.0819
chr	790230	790233	-0.0702
chr	790233	790239	-0.0234
chr	790239	790240	-0.0117
chr	790266	790267	-0.0117
chr	790267	790268	-0.0585
chr	790268	790269	-0.0702
chr	790269	790270	-0.1287
chr	790270	790271	-0.1638
chr	790271	790272	-0.2457
chr	790272	790273	-0.2691
chr	790273	790274	-3.2994
chr	790274	790275	-3.3345
chr	790275	790276	-3.3579
chr	790276	790277	-3.3696
chr	790277	790281	-3.4047
chr	790281	790285	-3.4281
chr	790285	790286	-3.4398
chr	790286	790287	-3.5919
chr	790287	790288	-3.6036
chr	790288	790291	-3.6972
chr	790291	790293	-3.6855
chr	790293	790294	-3.6621
chr	790294	790295	-0.3627
chr	790295	790297	-0.351
chr	790297	790298	-0.3744
chr	790298	790299	-0.5382
chr	790299	790300	-0.7956
chr	790300	790301	-0.8541
chr	790301	790305	-0.8424
chr	790305	790306	-0.8541
chr	790306	790308	-0.7956
chr	790308	790311	-0.5616
chr	790311	790317	-0.5499
chr	790317	790319	-0.5616
chr	790319	790320	-0.5265
chr	790320	790322	-0.0702
chr	790322	790323	-0.0585
chr	790323	790328	-0.0468
chr	790328	790340	-0.0351
chr	790340	790341	-0.0234
chr	790341	790342	-0.0117
chr	790356	790366	-0.0117
chr	790366	790376	-0.0234
chr	790376	790377	-0.0351
chr	790377	790388	-0.0234
chr	790388	790395	-0.0117
chr	790395	790418	-0.0234
chr	790424	790467	-0.0117
chr	790479	790482	-0.0234
chr	790482	790484	-0.0351
chr	790484	790485	-0.0468
chr	790485	790487	-0.0585
chr	790487	790504	-0.0702
chr	790504	790506	-0.0585
chr	790534	790536	-0.0117
chr	790536	790548	-0.0234
chr	790548	790557	-0.0819
chr	790557	790570	-0.0585
chr	790580	790600	-0.0351
chr	790600	790608	-0.0585
chr	790608	790622	-0.0234
chr	790624	790646	-0.0117
chr	790653	790655	-0.0117
chr	790655	790674	-0.0351
chr	790674	790675	-0.0234
chr	790698	790700	-0.1872
chr	790700	790701	-0.5733
chr	790701	790702	-0.6669
chr	790702	790703	-0.7137
chr	790703	790704	-0.7605
chr	790704	790711	-0.7722
chr	790711	790717	-0.7839
chr	790717	790722	-0.7956
chr	790722	790723	-0.8073
chr	790723	790724	-0.0585
chr	790724	790732	-0.0702
chr	790732	790736	-0.0585
chr	790736	790738	-0.0468
chr	790738	790740	-0.0585
chr	790740	790741	-0.0702
chr	790741	790742	-0.0819
chr	790742	790743	-0.1053
chr	790743	790744	-0.1287
chr	790744	790745	-0.117
chr	790745	790746	-0.4563
chr	790746	790747	-0.468
chr	790747	790748	-0.5382
chr	790748	790749	-0.5499
chr	790749	790750	-0.5733
chr	790750	790758	-0.585
chr	790758	790759	-0.6084
chr	790759	790765	-0.6318
chr	790765	790766	-0.5616
chr	790766	790767	-0.3393
chr	790767	790768	-0.1638
chr	790768	790771	-0.0819
chr	790771	790773	-0.1638
chr	790773	790780	-0.1404
chr	790780	790781	-0.1053
chr	790781	790786	-0.0936
chr	790786	790788	-0.0819
chr	790800	790809	-0.0234
chr	790809	790822	-0.0468
chr	790822	790830	-0.0234
chr	790842	790844	-0.0117
chr	790844	790865	-0.0234
chr	790865	790866	-0.0117
chr	790889	790893	-0.0117
chr	790893	790894	-0.0936
chr	790894	790895	-0.117
chr	790895	790896	-0.1404
chr	790896	790897	-0.234
chr	790897	790898	-0.7839
chr	790898	790899	-0.8541
chr	790899	790900	-0.9126
chr	790900	790901	-0.936
chr	790901	790902	-1.053
chr	790902	790916	-1.0764
chr	790916	790917	-1.0647
chr	790917	790918	-0.8424
chr	790918	790919	-0.1404
chr	790919	790920	-0.0117
chr	790928	790929	-0.0117
chr	790929	790930	-0.0585
chr	790930	790931	-0.1053
chr	790931	790932	-0.1638
chr	790932	790933	-0.1989
chr	790933	790934	-0.4095
chr	790934	790935	-0.6786
chr	790935	790943	-0.6903
chr	790943	790945	-0.702
chr	790945	790946	-0.7137
chr	790946	790948	-0.7254
chr	790948	790949	-0.7839
chr	790949	790950	-0.819
chr	790950	790951	-0.9477
chr	790951	790952	-1.0062
chr	790952	790953	-1.1232
chr	790953	790954	-1.2168
chr	790954	790955	-1.3923
chr	790955	790957	-1.638
chr	790957	790966	-1.6614
chr	790966	790969	-1.6731
chr	790969	790970	-1.6614
chr	790970	790974	-1.6497
chr	790974	790976	-1.4391
chr	790976	790977	-0.0585
chr	790977	790986	-0.0117
chr	790992	791006	-0.0117
chr	791006	791007	-0.0234
chr	791007	791008	-0.0351
chr	791008	791010	-0.0234
chr	791010	791017	-0.0351
chr	791017	791023	-0.0468
chr	791023	791024	-0.0585
chr	791024	791026	-0.0936
chr	791026	791027	-0.1404
chr	791027	791028	-0.1521
chr	791028	791029	-0.1638
chr	791029	791031	-0.1404
chr	791031	791036	-0.1755
chr	791036	791038	-0.1638
chr	791038	791039	-0.1755
chr	791039	791042	-0.2223
chr	791042	791043	-0.2457
chr	791043	791048	-0.2106
chr	791048	791049	-0.1872
chr	791049	791050	-0.1521
chr	791050	791051	-0.1755
chr	791051	791052	-0.2106
chr	791052	791053	-0.1755
chr	791053	791054	-0.1989
chr	791054	791055	-0.234
chr	791055	791056	-1.4274
chr	791056	791057	-1.4976
chr	791057	791077	-1.521
chr	791077	791078	-0.0234
chr	791078	791082	-0.0468
chr	791082	791099	-0.0351
chr	791126	791145	-0.0351
chr	791145	791147	-0.0468
chr	791147	791148	-0.0351
chr	791148	791150	-0.0117
chr	791150	791151	-0.0234
chr	791151	791154	-0.0351
chr	791154	791158	-0.0468
chr	791158	791171	-0.0585
chr	791171	791181	-0.0234
chr	791181	791182	-0.0351
chr	791182	791186	-0.0234
chr	791186	791202	-0.0117
chr	791238	791239	-0.0351
chr	791239	791241	-0.0468
chr	791241	791244	-0.0585
chr	791244	791248	-0.0819
chr	791248	791249	-0.0936
chr	791249	791251	-0.1053
chr	791251	791252	-0.117
chr	791252	791258	-0.1404
chr	791258	791265	-0.1287
chr	791265	791270	-0.0468
chr	791270	791272	-0.0351
chr	791272	791275	-0.0117
chr	791280	791281	-0.0351
chr	791281	791287	-0.0585
chr	791287	791304	-0.0702
chr	791304	791309	-0.0117
chr	791352	791373	-0.0117
chr	791384	791400	-0.0117
chr	791412	791431	-0.0117
chr	791463	791484	-0.0117
chr	791507	791515	-0.0351
chr	791515	791517	-0.0468
chr	791517	791519	-0.0819
chr	791519	791520	-0.0936
chr	791520	791527	-0.1053
chr	791527	791532	-0.0702
chr	791532	791539	-0.0585
chr	791539	791544	-0.0117
chr	791546	791564	-0.0117
chr	791564	791568	-0.0234
chr	791568	791589	-0.0117
chr	791601	791602	-0.0117
chr	791602	791603	-0.0351
chr	791603	791620	-0.0468
chr	791620	791621	-0.0351
chr	791621	791623	-0.0234
chr	791679	791680	-0.0117
chr	791680	791689	-0.0234
chr	791689	791696	-0.0468
chr	791696	791697	-0.0351
chr	791697	791701	-0.0234
chr	791701	791723	-0.0351
chr	791723	791735	-0.0234
chr	791762	791783	-0.1755
chr	791802	791807	-0.0117
chr	791807	791813	-0.0234
chr	791813	791814	-0.0468
chr	791814	791815	-0.0585
chr	791815	791816	-0.0936
chr	791816	791817	-0.1638
chr	791817	791832	-0.1872
chr	791832	791836	-0.1638
chr	791836	791838	-0.1521
chr	791838	791839	-0.1404
chr	791839	791844	-0.0234
chr	791852	791873	-0.0117
chr	791944	791946	-0.0117
chr	791946	791949	-0.0234
chr	791949	791968	-0.0351
chr	791968	791969	-0.0234
chr	791975	791980	-0.0117
chr	791980	791981	-0.0351
chr	791981	791992	-0.0468
chr	791992	792000	-0.0585
chr	792000	792002	-0.0351
chr	792002	792007	-0.0234
chr	792007	792012	-0.0117
chr	792015	792016	-0.1287
chr	792016	792026	-0.1521
chr	792026	792028	-0.1638
chr	792028	792031	-0.1989
chr	792031	792037	-0.2457
chr	792037	792046	-0.0936
chr	792046	792047	-0.0819
chr	792064	792068	-0.0117
chr	792068	792073	-0.1638
chr	792073	792090	-0.1755
chr	792090	792095	-0.0936
chr	792095	792098	-0.0234
chr	792098	792100	-0.0117
chr	792100	792112	-0.0234
chr	792112	792114	-0.0351
chr	792114	792115	-0.0468
chr	792115	792116	-0.0585
chr	792116	792117	-0.1638
chr	792117	792118	-0.2223
chr	792118	792122	-0.234
chr	792122	792136	-0.2106
chr	792136	792137	-0.1989
chr	792137	792139	-0.0702
chr	792139	792142	-0.0117
chr	792225	792226	-0.0117
chr	792226	792227	-0.2808
chr	792227	792228	-0.2925
chr	792228	792231	-0.3042
chr	792231	792232	-0.3744
chr	792232	792236	-0.3978
chr	792236	792238	-0.4095
chr	792238	792239	-0.4329
chr	792239	792240	-0.468
chr	792240	792242	-0.5148
chr	792242	792243	-0.5265
chr	792243	792244	-0.5499
chr	792244	792245	-0.5616
chr	792245	792247	-0.585
chr	792247	792249	-0.3276
chr	792249	792252	-0.3393
chr	792252	792253	-0.2808
chr	792253	792259	-0.2574
chr	792259	792260	-0.234
chr	792260	792261	-0.2223
chr	792261	792262	-0.1638
chr	792262	792263	-0.2457
chr	792263	792264	-0.2691
chr	792264	792265	-0.3276
chr	792265	792268	-0.3393
chr	792268	792269	-0.351
chr	792269	792270	-0.2808
chr	792270	792271	-0.3042
chr	792271	792272	-0.351
chr	792272	792273	-0.4212
chr	792273	792274	-0.4563
chr	792274	792275	-2.4804
chr	792275	792276	-2.5506
chr	792276	792277	-4.8321
chr	792277	792278	-5.0778
chr	792278	792281	-5.8266
chr	792281	792283	-5.8734
chr	792283	792285	-5.7213
chr	792285	792286	-5.6628
chr	792286	792289	-5.6511
chr	792289	792291	-5.6394
chr	792291	792293	-5.6043
chr	792293	792295	-5.616
chr	792295	792296	-3.51
chr	792296	792297	-3.4281
chr	792297	792298	-2.3751
chr	792298	792300	-0.3276
chr	792300	792303	-0.0351
chr	792303	792304	-0.0117
chr	792304	792305	-0.0234
chr	792305	792306	-0.0351
chr	792306	792307	-0.0468
chr	792307	792309	-0.1638
chr	792309	792314	-0.1755
chr	792314	792317	-0.2106
chr	792317	792318	-0.234
chr	792318	792323	-0.2691
chr	792323	792329	-0.2925
chr	792329	792339	-0.117
chr	792339	792341	-0.0585
chr	792341	792344	-0.0234
chr	792367	792368	-0.0117
chr	792368	792369	-0.0234
chr	792369	792370	-0.0585
chr	792370	792371	-0.0702
chr	792371	792372	-0.1638
chr	792372	792373	-0.234
chr	792373	792375	-0.2808
chr	792375	792377	-0.3159
chr	792377	792378	-0.6318
chr	792378	792380	-0.7722
chr	792380	792389	-0.7839
chr	792389	792391	-0.7722
chr	792391	792392	-0.7605
chr	792392	792393	-0.3042
chr	792393	792395	-0.2925
chr	792395	792397	-0.0819
chr	792397	792399	-0.0585
chr	792399	792401	-0.0468
chr	792401	792402	-0.0351
chr	792402	792404	-0.0234
chr	792424	792425	-0.0468
chr	792425	792427	-0.1404
chr	792427	792429	-0.1755
chr	792429	792430	-0.1872
chr	792430	792439	-0.1989
chr	792439	792446	-0.2106
chr	792446	792447	-0.0702
chr	792447	792448	-0.0819
chr	792448	792452	-0.0936
chr	792452	792453	-0.0468
chr	792453	792456	-0.0585
chr	792456	792462	-0.0468
chr	792462	792464	-0.0702
chr	792464	792465	-0.0936
chr	792465	792466	-0.1053
chr	792466	792467	-1.3572
chr	792467	792468	-1.404
chr	792468	792469	-1.6848
chr	792469	792470	-2.0358
chr	792470	792471	-2.0943
chr	792471	792473	-2.1411
chr	792473	792474	-2.1528
chr	792474	792486	-2.1879
chr	792486	792487	-2.1996
chr	792487	792488	-1.0296
chr	792488	792489	-0.9009
chr	792489	792491	-0.234
chr	792491	792493	-0.2223
chr	792493	792494	-0.2106
chr	792494	792495	-0.1989
chr	792495	792497	-0.2106
chr	792497	792499	-0.2457
chr	792499	792500	-8.8803
chr	792500	792501	-9.828
chr	792501	792502	-12.285
chr	792502	792503	-12.2967
chr	792503	792504	-12.3318
chr	792504	792505	-12.4371
chr	792505	792506	-12.6594
chr	792506	792507	-12.6945
chr	792507	792508	-13.5252
chr	792508	792509	-13.5837
chr	792509	792510	-13.4901
chr	792510	792511	-13.5252
chr	792511	792513	-17.3979
chr	792513	792514	-17.4096
chr	792514	792515	-17.4213
chr	792515	792517	-17.5617
chr	792517	792518	-17.4447
chr	792518	792519	-17.4096
chr	792519	792520	-17.3979
chr	792520	792521	-14.2623
chr	792521	792532	-5.4522
chr	792532	792533	-1.0764
chr	792533	792537	-0.0117
chr	792543	792545	-0.0117
chr	792545	792552	-0.0702
chr	792552	792559	-0.0819
chr	792559	792561	-0.0936
chr	792561	792566	-0.1053
chr	792566	792573	-0.0351
chr	792573	792578	-0.0234
chr	792579	792581	-0.0117
chr	792581	792582	-0.0234
chr	792582	792583	-0.0585
chr	792583	792585	-0.0702
chr	792585	792587	-0.1287
chr	792587	792588	-0.1404
chr	792588	792604	-0.1638
chr	792604	792605	-0.1404
chr	792605	792606	-0.0819
chr	792606	792607	-0.0585
chr	792607	792610	-0.0117
chr	792612	792615	-0.0117
chr	792615	792616	-0.0234
chr	792616	792617	-0.0585
chr	792617	792618	-0.1638
chr	792618	792620	-0.1872
chr	792620	792621	-0.1989
chr	792621	792622	-0.2223
chr	792622	792623	-0.2457
chr	792623	792636	-0.2574
chr	792636	792638	-0.2808
chr	792638	792639	-0.2925
chr	792639	792640	-0.1521
chr	792640	792642	-0.0702
chr	792642	792645	-0.0585
chr	792645	792657	-0.0468
chr	792657	792658	-0.0351
chr	792658	792659	-0.0468
chr	792659	792660	-0.0702
chr	792660	792662	-0.0819
chr	792662	792663	-0.0936
chr	792663	792664	-0.1287
chr	792664	792665	-0.1404
chr	792665	792667	-0.1521
chr	792667	792668	-0.1638
chr	792668	792680	-0.1755
chr	792680	792682	-0.0702
chr	792682	792689	-0.0234
chr	792689	792691	-0.0117
chr	792692	792693	-0.0702
chr	792693	792694	-0.1287
chr	792694	792695	-0.1404
chr	792695	792705	-0.1755
chr	792705	792706	-1.3923
chr	792706	792707	-1.5678
chr	792707	792708	-1.989
chr	792708	792709	-2.0007
chr	792709	792710	-2.0124
chr	792710	792715	-2.0358
chr	792715	792718	-1.8603
chr	792718	792725	-1.872
chr	792725	792726	-1.8603
chr	792726	792727	-1.8486
chr	792727	792728	-0.0585
chr	792728	792729	-0.0234
chr	792729	792731	-0.0585
chr	792731	792733	-0.0702
chr	792733	792734	-0.0819
chr	792734	792744	-0.0936
chr	792744	792749	-0.0702
chr	792749	792755	-0.0585
chr	792755	792756	-0.0468
chr	792784	792804	-0.0117
chr	792842	792863	-0.0117
chr	792873	792876	-0.0234
chr	792876	792895	-0.0351
chr	792913	792939	-0.0117
chr	792942	792943	-0.0117
chr	792943	792960	-0.0234
chr	792960	792962	-0.0117
chr	793013	793035	-0.0234
chr	793035	793036	-0.0117
chr	793036	793039	-0.0468
chr	793039	793040	-0.117
chr	793040	793057	-0.1638
chr	793057	793060	-0.1053
chr	793060	793061	-0.0936
chr	793061	793062	-0.0234
chr	793062	793075	-0.0117
chr	793075	793076	-0.0702
chr	793076	793077	-0.2574
chr	793077	793078	-0.2691
chr	793078	793079	-0.3042
chr	793079	793081	-0.3159
chr	793081	793089	-0.3042
chr	793089	793090	-0.3159
chr	793090	793091	-0.3744
chr	793091	793093	-0.3978
chr	793093	793097	-0.4329
chr	793097	793098	-0.1989
chr	793098	793102	-0.1521
chr	793102	793110	-0.1404
chr	793110	793114	-0.1521
chr	793114	793115	-0.1287
chr	793115	793116	-0.1404
chr	793116	793117	-0.3276
chr	793117	793119	-0.3744
chr	793119	793133	-0.3861
chr	793133	793135	-0.3744
chr	793135	793136	-0.3276
chr	793136	793138	-0.2457
chr	793138	793141	-0.1638
chr	793152	793154	-0.0117
chr	793154	793157	-0.0351
chr	793157	793158	-0.0936
chr	793158	793159	-1.0179
chr	793159	793160	-1.1349
chr	793160	793161	-1.4508
chr	793161	793162	-1.6029
chr	793162	793163	-3.8259
chr	793163	793164	-3.9195
chr	793164	793165	-3.9546
chr	793165	793166	-4.0716
chr	793166	793167	-4.1184
chr	793167	793172	-4.1535
chr	793172	793173	-4.329
chr	793173	793174	-4.563
chr	793174	793175	-4.5747
chr	793175	793178	-4.5864
chr	793178	793179	-4.6098
chr	793179	793180	-4.6215
chr	793180	793181	-3.9663
chr	793181	793182	-4.0716
chr	793182	793183	-2.3985
chr	793183	793184	-2.106
chr	793184	793185	-2.5857
chr	793185	793186	-2.7144
chr	793186	793187	-2.7261
chr	793187	793188	-2.7963
chr	793188	793189	-2.808
chr	793189	793190	-2.9952
chr	793190	793191	-3.0771
chr	793191	793192	-3.1941
chr	793192	793193	-3.2292
chr	793193	793195	-3.2643
chr	793195	793196	-2.8899
chr	793196	793203	-2.7963
chr	793203	793204	-2.6208
chr	793204	793206	-2.0826
chr	793206	793208	-0.5733
chr	793208	793209	-0.5499
chr	793209	793210	-0.1755
chr	793210	793211	-0.1521
chr	793211	793215	-0.0351
chr	793215	793216	-0.0234
chr	793217	793220	-0.0585
chr	793220	793221	-0.2574
chr	793221	793222	-0.7254
chr	793222	793223	-0.8307
chr	793223	793225	-0.8424
chr	793225	793236	-0.8541
chr	793236	793237	-0.8307
chr	793237	793238	-0.8424
chr	793238	793240	-0.8307
chr	793240	793241	-0.8073
chr	793241	793242	-0.2808
chr	793242	793243	-0.0936
chr	793243	793244	-0.0351
chr	793244	793256	-0.0234
chr	793256	793258	-0.0117
chr	793258	793259	-0.0351
chr	793259	793262	-0.0468
chr	793262	793278	-0.0351
chr	793296	793297	-0.0234
chr	793297	793298	-0.1404
chr	793298	793299	-0.1638
chr	793299	793300	-0.1872
chr	793300	793302	-0.2457
chr	793302	793303	-0.2691
chr	793303	793318	-0.2808
chr	793318	793319	-0.2691
chr	793319	793320	-0.2457
chr	793320	793321	-0.1755
chr	793321	793323	-0.0936
chr	793323	793327	-0.0468
chr	793327	793328	-0.0234
chr	793339	793341	-0.0117
chr	793341	793342	-0.0234
chr	793342	793350	-0.0351
chr	793350	793361	-0.0468
chr	793361	793371	-0.0117
chr	793446	793447	-0.0351
chr	793447	793448	-0.0585
chr	793448	793449	-0.4797
chr	793449	793450	-0.5382
chr	793450	793451	-0.5967
chr	793451	793452	-0.6201
chr	793452	793453	-0.6435
chr	793453	793467	-0.6552
chr	793467	793469	-0.6318
chr	793469	793470	-0.1053
chr	793470	793474	-0.0936
chr	793480	793482	-0.0351
chr	793482	793483	-0.0468
chr	793483	793501	-0.0585
chr	793501	793502	-0.0468
chr	793502	793524	-0.0234
chr	793528	793530	-0.0117
chr	793530	793531	-0.0351
chr	793531	793533	-0.0702
chr	793533	793534	-0.0819
chr	793534	793536	-0.0936
chr	793536	793538	-0.117
chr	793538	793551	-0.1521
chr	793551	793553	-0.1287
chr	793553	793554	-0.0819
chr	793554	793556	-0.0585
chr	793556	793558	-0.0351
chr	793558	793560	-0.0234
chr	793602	793605	-0.0117
chr	793605	793609	-0.0234
chr	793609	793611	-0.0351
chr	793611	793623	-0.0468
chr	793623	793628	-0.0585
chr	793628	793630	-0.0351
chr	793630	793632	-0.0585
chr	793632	793633	-0.0468
chr	793633	793644	-0.0351
chr	793644	793646	-0.0234
chr	793660	793681	-0.0117
chr	793687	793689	-0.0117
chr	793689	793697	-0.0234
chr	793697	793704	-0.0351
chr	793704	793705	-0.1521
chr	793705	793706	-0.1638
chr	793706	793707	-0.5382
chr	793707	793708	-2.925
chr	793708	793709	-4.8204
chr	793709	793710	-8.1081
chr	793710	793711	-22.8852
chr	793711	793712	-26.1612
chr	793712	793713	-26.7228
chr	793713	793714	-27.1206
chr	793714	793715	-27.2493
chr	793715	793716	-27.2961
chr	793716	793719	-27.3078
chr	793719	793727	-27.2961
chr	793727	793728	-27.261
chr	793728	793729	-27.2142
chr	793729	793730	-24.8859
chr	793730	793731	-10.9161
chr	793731	793734	-0.2574
chr	793734	793735	-0.2457
chr	793735	793736	-0.1755
chr	793736	793737	-0.2106
chr	793737	793738	-0.234
chr	793738	793739	-0.468
chr	793739	793740	-0.4797
chr	793740	793741	-0.5265
chr	793741	793742	-0.7254
chr	793742	793743	-0.7722
chr	793743	793744	-0.7956
chr	793744	793745	-0.819
chr	793745	793748	-1.2168
chr	793748	793750	-1.2636
chr	793750	793751	-1.287
chr	793751	793752	-1.2987
chr	793752	793753	-1.5327
chr	793753	793754	-1.4859
chr	793754	793755	-1.5678
chr	793755	793757	-1.6614
chr	793757	793761	-1.6497
chr	793761	793762	-1.638
chr	793762	793763	-1.3104
chr	793763	793767	-0.6084
chr	793767	793774	-0.5967
chr	793774	793775	-0.0351
chr	793775	793780	-0.0234
chr	793780	793790	-0.0117
chr	793791	793792	-0.0117
chr	793792	793793	-0.3159
chr	793793	793794	-1.7082
chr	793794	793795	-1.8603
chr	793795	793796	-1.9773
chr	793796	793797	-2.2347
chr	793797	793798	-2.7729
chr	793798	793799	-3.2292
chr	793799	793800	-3.9663
chr	793800	793801	-4.0248
chr	793801	793802	-4.3407
chr	793802	793803	-4.4928
chr	793803	793804	-5.4756
chr	793804	793805	-5.6511
chr	793805	793806	-5.6628
chr	793806	793807	-5.6979
chr	793807	793808	-5.8032
chr	793808	793810	-5.8149
chr	793810	793812	-5.8383
chr	793812	793814	-5.85
chr	793814	793815	-5.8149
chr	793815	793816	-4.3641
chr	793816	793817	-4.3524
chr	793817	793818	-4.212
chr	793818	793820	-3.9312
chr	793820	793821	-3.9078
chr	793821	793822	-3.042
chr	793822	793823	-2.9484
chr	793823	793824	-2.7612
chr	793824	793825	-2.3751
chr	793825	793826	-1.7082
chr	793826	793827	-1.3455
chr	793827	793828	-0.7371
chr	793828	793829	-0.2106
chr	793829	793830	-0.0234
chr	793830	793841	-0.0351
chr	793841	793843	-0.0585
chr	793843	793851	-0.0936
chr	793851	793863	-0.0819
chr	793863	793864	-0.0468
chr	793864	793866	-0.0585
chr	793866	793867	-0.0702
chr	793867	793869	-0.0819
chr	793869	793873	-0.0936
chr	793873	793885	-0.0702
chr	793885	793886	-0.0468
chr	793886	793889	-0.0234
chr	793889	793890	-0.0117
chr	793914	793936	-0.0234
chr	793941	793948	-0.0234
chr	793948	793951	-0.0351
chr	793951	793963	-0.0468
chr	793963	793970	-0.0234
chr	794009	794010	-0.0351
chr	794010	794019	-0.1404
chr	794019	794020	-0.1638
chr	794020	794022	-0.1989
chr	794022	794023	-0.2106
chr	794023	794024	-0.2808
chr	794024	794027	-0.3159
chr	794027	794028	-0.3276
chr	794028	794029	-0.3393
chr	794029	794031	-0.3627
chr	794031	794032	-0.2457
chr	794032	794033	-0.234
chr	794033	794034	-0.2457
chr	794034	794035	-0.2574
chr	794035	794036	-0.6084
chr	794036	794037	-0.6435
chr	794037	794045	-0.6552
chr	794045	794048	-0.4446
chr	794048	794049	-0.8073
chr	794049	794050	-1.0647
chr	794050	794052	-1.0998
chr	794052	794054	-1.1115
chr	794054	794057	-1.0764
chr	794057	794067	-0.6786
chr	794067	794069	-0.6669
chr	794069	794082	-0.0468
chr	794082	794090	-0.0585
chr	794090	794091	-0.0468
chr	794091	794104	-0.0117
chr	794113	794114	-0.0234
chr	794114	794116	-0.0351
chr	794116	794118	-0.0468
chr	794118	794119	-0.1872
chr	794119	794121	-0.2574
chr	794121	794122	-0.2808
chr	794122	794135	-0.2925
chr	794135	794137	-0.2574
chr	794137	794138	-0.2457
chr	794138	794139	-0.2106
chr	794140	794142	-0.0117
chr	794142	794143	-0.0234
chr	794143	794163	-0.0468
chr	794163	794164	-0.0351
chr	794177	794183	-0.0234
chr	794183	794198	-0.0351
chr	794198	794199	-0.0234
chr	794199	794209	-0.0117
chr	794217	794237	-0.0117
chr	794241	794261	-0.0117
chr	794276	794293	-0.0117
chr	794297	794298	-0.0117
chr	794298	794299	-0.3159
chr	794299	794318	-0.3276
chr	794318	794319	-0.2574
chr	794327	794328	-0.0234
chr	794328	794330	-0.0351
chr	794330	794331	-0.2808
chr	794331	794332	-0.7371
chr	794332	794333	-0.7722
chr	794333	794335	-0.8073
chr	794335	794336	-0.8541
chr	794336	794339	-0.8892
chr	794339	794342	-0.9009
chr	794342	794352	-0.9126
chr	794352	794354	-0.1638
chr	794354	794356	-0.1404
chr	794356	794357	-0.1521
chr	794357	794358	-0.0819
chr	794358	794359	-0.4212
chr	794359	794360	-0.4329
chr	794360	794361	-0.4914
chr	794361	794367	-0.5031
chr	794367	794368	-0.5382
chr	794368	794369	-0.5499
chr	794369	794372	-0.6084
chr	794372	794374	-0.6201
chr	794374	794375	-0.6435
chr	794375	794379	-0.6552
chr	794379	794380	-0.6084
chr	794380	794385	-0.5967
chr	794385	794388	-0.1404
chr	794388	794389	-0.1521
chr	794389	794390	-0.0819
chr	794390	794391	-0.1053
chr	794391	794396	-0.0936
chr	794396	794397	-0.0585
chr	794397	794398	-0.0702
chr	794398	794399	-0.0819
chr	794399	794400	-0.9594
chr	794400	794401	-1.3806
chr	794401	794402	-1.4976
chr	794402	794403	-2.0124
chr	794403	794404	-2.0241
chr	794404	794405	-2.0709
chr	794405	794408	-2.0826
chr	794408	794416	-2.0709
chr	794416	794417	-2.0241
chr	794417	794420	-2.0124
chr	794420	794421	-1.9188
chr	794421	794422	-0.2925
chr	794422	794423	-0.1989
chr	794423	794426	-0.0234
chr	794426	794427	-0.0117
chr	794459	794483	-0.0117
chr	794492	794495	-0.0117
chr	794495	794496	-0.0702
chr	794496	794497	-0.6669
chr	794497	794498	-0.6903
chr	794498	794499	-0.7371
chr	794499	794500	-0.7488
chr	794500	794504	-0.7839
chr	794504	794510	-0.7956
chr	794510	794512	-0.8073
chr	794512	794513	-0.8307
chr	794513	794514	-0.8775
chr	794514	794515	-0.8892
chr	794515	794516	-0.9126
chr	794516	794517	-0.9594
chr	794517	794518	-0.8073
chr	794518	794519	-0.8892
chr	794519	794520	-0.9711
chr	794520	794521	-1.0062
chr	794521	794522	-1.0413
chr	794522	794523	-1.3104
chr	794523	794524	-1.3689
chr	794524	794525	-1.4157
chr	794525	794526	-1.4508
chr	794526	794527	-1.5093
chr	794527	794528	-1.5678
chr	794528	794529	-1.5795
chr	794529	794536	-1.5912
chr	794536	794537	-1.5561
chr	794537	794539	-0.7137
chr	794539	794541	-0.6318
chr	794541	794543	-0.6201
chr	794543	794544	-0.4563
chr	794544	794546	-0.1638
chr	794546	794549	-0.1521
chr	794588	794603	-0.0234
chr	794603	794605	-0.0702
chr	794605	794606	-0.1287
chr	794606	794607	-0.1521
chr	794607	794608	-0.2223
chr	794608	794613	-0.234
chr	794613	794618	-0.2223
chr	794618	794619	-0.6201
chr	794619	794622	-0.6435
chr	794622	794623	-0.6552
chr	794623	794625	-0.6786
chr	794625	794626	-0.6435
chr	794626	794627	-0.6552
chr	794627	794629	-0.5148
chr	794629	794632	-0.5382
chr	794632	794637	-0.5616
chr	794637	794639	-0.5499
chr	794639	794640	-0.4446
chr	794640	794642	-0.117
chr	794642	794647	-0.1053
chr	794647	794650	-0.117
chr	794650	794651	-0.1053
chr	794651	794652	-0.0702
chr	794652	794654	-0.0468
chr	794654	794663	-0.0351
chr	794663	794664	-0.0234
chr	794664	794665	-0.0351
chr	794665	794666	-0.0234
chr	794666	794667	-0.0468
chr	794667	794669	-0.0585
chr	794669	794670	-0.0702
chr	794670	794692	-0.0819
chr	794692	794701	-0.0351
chr	794701	794703	-0.0702
chr	794703	794704	-0.0819
chr	794704	794705	-0.117
chr	794705	794706	-0.1638
chr	794706	794707	-0.2808
chr	794707	794708	-0.3042
chr	794708	794709	-0.3276
chr	794709	794710	-0.7371
chr	794710	794711	-0.7839
chr	794711	794712	-1.1115
chr	794712	794713	-1.1934
chr	794713	794723	-1.2168
chr	794723	794724	-1.2402
chr	794724	794725	-1.2519
chr	794725	794726	-1.3104
chr	794726	794727	-1.3923
chr	794727	794729	-1.3806
chr	794729	794730	-0.7254
chr	794730	794731	-0.5148
chr	794731	794733	-0.4563
chr	794733	794735	-0.468
chr	794735	794742	-0.4563
chr	794742	794745	-0.4446
chr	794745	794746	-0.4329
chr	794746	794748	-0.0468
chr	794748	794751	-0.0234
chr	794751	794753	-0.0117
chr	794776	794780	-0.0117
chr	794780	794781	-0.0468
chr	794781	794782	-0.2106
chr	794782	794783	-0.8307
chr	794783	794784	-0.8658
chr	794784	794785	-0.8892
chr	794785	794786	-0.9243
chr	794786	794787	-0.936
chr	794787	794788	-0.9945
chr	794788	794792	-1.0062
chr	794792	794793	-1.0413
chr	794793	794800	-1.0647
chr	794800	794803	-1.0764
chr	794803	794804	-1.053
chr	794804	794805	-0.0819
chr	794805	794806	-0.1287
chr	794806	794807	-0.1638
chr	794807	794809	-0.1755
chr	794809	794811	-0.1872
chr	794811	794812	-0.1989
chr	794812	794813	-0.2691
chr	794813	794814	-0.936
chr	794814	794815	-1.5327
chr	794815	794816	-2.3634
chr	794816	794817	-2.3868
chr	794817	794818	-2.5272
chr	794818	794819	-2.5389
chr	794819	794820	-2.574
chr	794820	794821	-2.5857
chr	794821	794827	-2.6091
chr	794827	794828	-2.574
chr	794828	794829	-2.5506
chr	794829	794830	-2.5623
chr	794830	794831	-2.5857
chr	794831	794834	-2.5974
chr	794834	794835	-2.5857
chr	794835	794836	-0.4095
chr	794836	794837	-0.3978
chr	794837	794838	-0.6084
chr	794838	794839	-0.702
chr	794839	794840	-1.287
chr	794840	794841	-1.7667
chr	794841	794842	-5.5224
chr	794842	794843	-10.6587
chr	794843	794844	-10.9629
chr	794844	794845	-11.3958
chr	794845	794846	-11.6181
chr	794846	794847	-11.7351
chr	794847	794848	-11.7702
chr	794848	794851	-11.8053
chr	794851	794856	-11.7585
chr	794856	794857	-11.6649
chr	794857	794858	-11.6532
chr	794858	794859	-11.6181
chr	794859	794860	-11.466
chr	794860	794861	-11.8287
chr	794861	794862	-11.8521
chr	794862	794863	-11.7819
chr	794863	794865	-0.7371
chr	794865	794866	-0.7605
chr	794866	794867	-2.3868
chr	794867	794868	-3.0537
chr	794868	794869	-4.2471
chr	794869	794870	-4.446
chr	794870	794871	-4.563
chr	794871	794872	-4.6098
chr	794872	794879	-4.6332
chr	794879	794881	-4.6449
chr	794881	794883	-4.68
chr	794883	794887	-4.6917
chr	794887	794889	-2.9718
chr	794889	794892	-0.0702
chr	794892	794893	-0.0819
chr	794893	794901	-0.0936
chr	794901	794902	-0.2457
chr	794902	794903	-0.3042
chr	794903	794906	-0.4563
chr	794906	794907	-0.468
chr	794907	794908	-0.5148
chr	794908	794912	-0.5265
chr	794912	794919	-0.5148
chr	794919	794921	-0.4914
chr	794921	794922	-0.4446
chr	794922	794923	-0.4212
chr	794923	794924	-0.1521
chr	794924	794925	-0.1638
chr	794925	794926	-0.2808
chr	794926	794927	-0.2691
chr	794927	794928	-0.2808
chr	794928	794929	-0.2457
chr	794929	794946	-0.2574
chr	794946	794947	-0.2223
chr	794947	794948	-0.1755
chr	794948	794949	-0.1287
chr	794949	794950	-0.117
chr	794950	794951	-0.0585
chr	794951	794953	-0.0234
chr	794953	794956	-0.0117
chr	794963	794966	-0.0117
chr	794966	794970	-0.0234
chr	794970	794971	-0.0936
chr	794971	794972	-0.1053
chr	794972	794984	-0.117
chr	794984	794992	-0.0936
chr	794992	794993	-0.0468
chr	794993	794996	-0.0585
chr	794996	795007	-0.117
chr	795007	795009	-0.1287
chr	795009	795014	-0.117
chr	795014	795017	-0.1053
chr	795017	795018	-0.0819
chr	795018	795019	-0.0117
chr	795019	795020	-0.0585
chr	795020	795021	-0.0819
chr	795021	795022	-0.1755
chr	795022	795023	-0.4095
chr	795023	795024	-0.5031
chr	795024	795025	-0.5382
chr	795025	795026	-0.6318
chr	795026	795027	-0.6669
chr	795027	795028	-1.521
chr	795028	795029	-1.5561
chr	795029	795030	-1.6614
chr	795030	795031	-1.8369
chr	795031	795032	-1.9305
chr	795032	795033	-1.9656
chr	795033	795038	-1.989
chr	795038	795044	-1.9773
chr	795044	795046	-1.4625
chr	795046	795047	-1.4508
chr	795047	795048	-1.4157
chr	795048	795049	-0.468
chr	795049	795051	-0.4446
chr	795051	795053	-0.3393
chr	795053	795054	-0.1872
chr	795054	795055	-0.1287
chr	795055	795056	-0.0585
chr	795056	795058	-0.0468
chr	795058	795060	-0.0234
chr	795060	795078	-0.0117
chr	795081	795099	-0.0117
chr	795116	795128	-0.0117
chr	795128	795129	-0.0234
chr	795129	795131	-0.0351
chr	795131	795135	-0.0468
chr	795135	795138	-0.0585
chr	795138	795151	-0.0702
chr	795151	795152	-0.0819
chr	795152	795153	-0.0585
chr	795153	795154	-0.0468
chr	795154	795156	-0.0351
chr	795156	795173	-0.0117
chr	795179	795198	-0.0585
chr	795198	795199	-0.0468
chr	795199	795201	-0.0234
chr	795201	795202	-0.0351
chr	795202	795203	-0.0702
chr	795203	795207	-0.0936
chr	795207	795213	-0.0702
chr	795213	795214	-0.1053
chr	795214	795224	-0.117
chr	795224	795235	-0.0468
chr	795235	795236	-0.0702
chr	795236	795237	-0.0468
chr	795237	795238	-0.1053
chr	795238	795243	-0.117
chr	795243	795246	-0.1404
chr	795246	795247	-0.1521
chr	795247	795248	-0.1755
chr	795248	795250	-0.1872
chr	795250	795252	-0.2808
chr	795252	795254	-0.2925
chr	795254	795256	-0.3042
chr	795256	795257	-0.3159
chr	795257	795258	-0.3393
chr	795258	795266	-0.2691
chr	795266	795269	-0.2457
chr	795269	795271	-0.2106
chr	795271	795272	-0.1872
chr	795272	795275	-0.1638
chr	795275	795277	-0.0819
chr	795277	795278	-0.0351
chr	795278	795279	-0.0117
chr	795283	795285	-0.0234
chr	795285	795286	-0.0819
chr	795286	795287	-0.1404
chr	795287	795288	-0.234
chr	795288	795289	-0.5382
chr	795289	795290	-2.7495
chr	795290	795291	-3.4398
chr	795291	795292	-4.2237
chr	795292	795294	-4.2705
chr	795294	795308	-4.329
chr	795308	795309	-4.3173
chr	795309	795310	-4.2705
chr	795310	795311	-2.1879
chr	795311	795312	-0.0468
chr	795312	795314	-0.0234
chr	795349	795350	-0.0117
chr	795350	795351	-0.2574
chr	795351	795352	-0.2808
chr	795352	795353	-0.3627
chr	795353	795354	-1.1232
chr	795354	795355	-1.4742
chr	795355	795356	-1.7199
chr	795356	795357	-1.7667
chr	795357	795358	-1.8369
chr	795358	795363	-1.872
chr	795363	795365	-1.8837
chr	795365	795367	-1.8954
chr	795367	795368	-1.9422
chr	795368	795369	-2.1879
chr	795369	795370	-2.2464
chr	795370	795371	-2.457
chr	795371	795373	-2.6091
chr	795373	795374	-4.8438
chr	795374	795375	-4.6098
chr	795375	795376	-4.6449
chr	795376	795379	-4.6098
chr	795379	795382	-4.6566
chr	795382	795383	-4.68
chr	795383	795384	-4.6917
chr	795384	795385	-4.7034
chr	795385	795388	-4.7268
chr	795388	795389	-4.8087
chr	795389	795390	-4.8204
chr	795390	795391	-4.68
chr	795391	795392	-4.0014
chr	795392	795393	-4.2003
chr	795393	795394	-4.3992
chr	795394	795395	-4.914
chr	795395	795396	-7.8858
chr	795396	795397	-12.4254
chr	795397	795398	-13.6773
chr	795398	795399	-16.7193
chr	795399	795400	-17.6085
chr	795400	795401	-17.7489
chr	795401	795402	-17.7606
chr	795402	795403	-17.784
chr	795403	795405	-17.7957
chr	795405	795406	-17.8308
chr	795406	795407	-17.8542
chr	795407	795410	-17.8659
chr	795410	795412	-17.7489
chr	795412	795413	-17.7372
chr	795413	795415	-17.7255
chr	795415	795416	-17.7372
chr	795416	795417	-16.6959
chr	795417	795418	-0.3276
chr	795418	795419	-0.3159
chr	795419	795420	-0.2808
chr	795420	795422	-0.2457
chr	795422	795423	-0.2574
chr	795423	795426	-0.2808
chr	795426	795427	-0.2925
chr	795427	795428	-0.2223
chr	795428	795429	-0.1638
chr	795429	795439	-0.1755
chr	795439	795440	-0.1404
chr	795440	795442	-0.1521
chr	795442	795443	-0.1755
chr	795443	795444	-0.2574
chr	795444	795445	-0.2925
chr	795445	795449	-0.3159
chr	795449	795450	-0.351
chr	795450	795451	-0.3978
chr	795451	795453	-0.4212
chr	795453	795458	-0.4329
chr	795458	795459	-0.4563
chr	795459	795460	-0.5148
chr	795460	795461	-0.5382
chr	795461	795462	-0.5733
chr	795462	795463	-0.5148
chr	795463	795464	-0.5499
chr	795464	795465	-0.5616
chr	795465	795466	-0.5967
chr	795466	795469	-0.6435
chr	795469	795470	-0.6552
chr	795470	795471	-0.7137
chr	795471	795472	-0.8541
chr	795472	795473	-1.5444
chr	795473	795474	-1.638
chr	795474	795479	-1.6614
chr	795479	795480	-1.6497
chr	795480	795484	-1.638
chr	795484	795486	-1.5678
chr	795486	795491	-1.1349
chr	795491	795493	-1.1115
chr	795493	795494	-0.0702
chr	795494	795505	-0.0117
chr	795505	795506	-0.0468
chr	795506	795507	-0.0702
chr	795507	795509	-0.0819
chr	795509	795522	-0.0936
chr	795522	795532	-0.0819
chr	795532	795533	-0.0468
chr	795533	795541	-0.0702
chr	795541	795554	-0.0468
chr	795554	795556	-0.0117
chr	795589	795611	-0.0351
chr	795626	795628	-0.0234
chr	795628	795629	-0.2106
chr	795629	795630	-0.2457
chr	795630	795644	-0.3159
chr	795644	795649	-0.3276
chr	795649	795650	-0.0468
chr	795650	795665	-0.0234
chr	795665	795666	-0.2808
chr	795666	795667	-0.3159
chr	795667	795671	-0.3276
chr	795671	795673	-0.3393
chr	795673	795686	-0.351
chr	795686	795687	-0.3276
chr	795687	795693	-0.0351
chr	795693	795694	-0.0117
chr	795695	795696	-0.0117
chr	795696	795711	-0.0234
chr	795711	795718	-0.0351
chr	795718	795730	-0.0117
chr	795732	795748	-0.0117
chr	795748	795750	-0.0234
chr	795750	795751	-0.0468
chr	795751	795752	-0.0585
chr	795752	795753	-0.0936
chr	795753	795754	-0.3744
chr	795754	795755	-0.4329
chr	795755	795756	-0.5616
chr	795756	795757	-0.5733
chr	795757	795758	-0.585
chr	795758	795774	-0.6084
chr	795774	795775	-0.1287
chr	795786	795790	-0.0117
chr	795790	795793	-0.0351
chr	795793	795811	-0.0468
chr	795811	795812	-0.0351
chr	795812	795815	-0.0117
chr	795826	795827	-0.0234
chr	795827	795843	-0.0351
chr	795843	795847	-0.0234
chr	795847	795848	-0.0117
chr	795856	795859	-0.0117
chr	795859	795861	-0.0234
chr	795861	795863	-0.8892
chr	795863	795865	-0.9477
chr	795865	795866	-0.9594
chr	795866	795867	-0.9711
chr	795867	795880	-0.9945
chr	795880	795882	-0.9828
chr	795882	795883	-0.4563
chr	795883	795885	-0.0585
chr	795885	795887	-0.0468
chr	795887	795889	-0.0234
chr	795889	795905	-0.0117
chr	795905	795906	-0.0585
chr	795906	795908	-0.0468
chr	795908	795922	-0.0585
chr	795922	795925	-0.0702
chr	795925	795926	-0.0585
chr	795926	795928	-0.0351
chr	795928	795940	-0.0468
chr	795940	795941	-0.117
chr	795941	795942	-0.1404
chr	795942	795948	-0.1989
chr	795948	795960	-0.1638
chr	795960	795963	-0.1404
chr	795970	795971	-0.0117
chr	795971	795973	-0.0234
chr	795973	795974	-0.0468
chr	795974	795976	-0.0585
chr	795976	795977	-0.5031
chr	795977	795978	-0.819
chr	795978	795979	-0.8775
chr	795979	795983	-0.936
chr	795983	795993	-0.9594
chr	795993	795994	-0.9828
chr	795994	795995	-1.0296
chr	795995	795999	-1.0062
chr	795999	796004	-0.1287
chr	796004	796011	-0.1053
chr	796011	796015	-0.0936
chr	796015	796016	-0.0819
chr	796016	796019	-0.0117
chr	796019	796020	-0.0234
chr	796020	796021	-0.0351
chr	796021	796022	-0.0936
chr	796022	796026	-0.1404
chr	796026	796040	-0.1521
chr	796040	796041	-0.1404
chr	796041	796043	-0.117
chr	796043	796047	-0.0351
chr	796049	796051	-0.0117
chr	796051	796056	-0.0234
chr	796056	796061	-0.0351
chr	796061	796063	-0.0702
chr	796063	796072	-0.0936
chr	796072	796073	-0.0819
chr	796073	796077	-0.0702
chr	796077	796079	-0.0936
chr	796079	796080	-0.1287
chr	796080	796081	-0.2457
chr	796081	796082	-0.5031
chr	796082	796084	-0.585
chr	796084	796085	-0.6084
chr	796085	796101	-0.585
chr	796101	796102	-0.234
chr	796102	796123	-0.0117
chr	796123	796141	-0.0234
chr	796141	796142	-0.0585
chr	796142	796144	-0.0819
chr	796144	796150	-0.0585
chr	796150	796162	-0.0819
chr	796162	796163	-0.0702
chr	796163	796164	-0.0585
chr	796164	796168	-0.0234
chr	796168	796170	-0.0351
chr	796170	796171	-0.0585
chr	796171	796172	-0.0468
chr	796172	796173	-0.0585
chr	796173	796180	-0.1053
chr	796180	796181	-0.1287
chr	796181	796182	-0.3042
chr	796182	796183	-0.3978
chr	796183	796185	-0.5148
chr	796185	796192	-0.585
chr	796192	796193	-0.5616
chr	796193	796194	-0.5265
chr	796194	796199	-0.5499
chr	796199	796204	-0.5616
chr	796204	796205	-0.1053
chr	796205	796215	-0.0819
chr	796215	796221	-0.0117
chr	796225	796226	-0.0117
chr	796226	796227	-0.0702
chr	796227	796228	-0.0819
chr	796228	796230	-0.1404
chr	796230	796231	-4.2471
chr	796231	796232	-5.5107
chr	796232	796233	-5.6043
chr	796233	796234	-5.85
chr	796234	796235	-5.8734
chr	796235	796236	-5.8968
chr	796236	796238	-5.9202
chr	796238	796239	-6.0255
chr	796239	796240	-6.0372
chr	796240	796241	-6.0489
chr	796241	796247	-6.0606
chr	796247	796249	-6.0489
chr	796249	796250	-6.0255
chr	796250	796251	-5.9553
chr	796251	796252	-5.733
chr	796252	796253	-0.4914
chr	796253	796254	-0.234
chr	796254	796259	-0.2223
chr	796283	796284	-0.1287
chr	796284	796285	-0.1404
chr	796285	796287	-0.1989
chr	796287	796303	-0.2808
chr	796303	796306	-0.1404
chr	796306	796308	-0.1287
chr	796308	796309	-0.0468
chr	796348	796360	-0.0117
chr	796360	796364	-0.0468
chr	796364	796369	-0.0585
chr	796369	796381	-0.0468
chr	796392	796399	-0.0234
chr	796399	796410	-0.0351
chr	796410	796413	-0.0468
chr	796413	796414	-0.1521
chr	796414	796415	-0.3276
chr	796415	796416	-0.4329
chr	796416	796417	-0.468
chr	796417	796418	-0.4797
chr	796418	796419	-0.5031
chr	796419	796420	-0.5265
chr	796420	796421	-0.5382
chr	796421	796430	-0.5499
chr	796430	796432	-0.5616
chr	796432	796433	-0.5733
chr	796433	796435	-0.8775
chr	796435	796436	-0.4914
chr	796436	796437	-0.468
chr	796437	796438	-0.5265
chr	796438	796440	-0.4914
chr	796440	796443	-0.4563
chr	796443	796444	-0.468
chr	796444	796448	-0.4914
chr	796448	796455	-0.5148
chr	796455	796456	-0.1521
chr	796456	796457	-0.1404
chr	796457	796460	-0.117
chr	796460	796461	-0.0819
chr	796461	796465	-0.0702
chr	796465	796466	-0.0585
chr	796511	796512	-0.0117
chr	796512	796513	-0.0234
chr	796513	796514	-0.0468
chr	796514	796515	-0.0702
chr	796515	796516	-0.0819
chr	796516	796520	-0.0936
chr	796520	796526	-0.1053
chr	796526	796528	-0.117
chr	796528	796534	-0.1287
chr	796534	796535	-0.117
chr	796535	796536	-0.0702
chr	796536	796543	-0.0351
chr	796543	796544	-0.0117
chr	796561	796562	-0.0117
chr	796562	796564	-0.0234
chr	796564	796567	-0.0351
chr	796567	796569	-0.0702
chr	796569	796571	-0.1287
chr	796571	796582	-0.1521
chr	796582	796583	-0.1404
chr	796583	796589	-0.1287
chr	796627	796628	-0.0117
chr	796628	796636	-0.0351
chr	796636	796650	-0.0468
chr	796650	796652	-0.0351
chr	796652	796654	-0.0702
chr	796654	796657	-0.0819
chr	796657	796658	-0.1053
chr	796658	796668	-0.117
chr	796668	796673	-0.1053
chr	796673	796674	-0.0819
chr	796681	796682	-0.0117
chr	796682	796683	-0.0468
chr	796683	796684	-0.1989
chr	796684	796685	-0.2457
chr	796685	796687	-1.7433
chr	796687	796688	-1.755
chr	796688	796689	-1.8018
chr	796689	796690	-1.8486
chr	796690	796691	-1.9773
chr	796691	796692	-2.0007
chr	796692	796704	-2.1177
chr	796704	796705	-2.0241
chr	796705	796710	-0.3861
chr	796710	796711	-0.3744
chr	796711	796712	-0.0351
chr	796712	796717	-0.0117
chr	796717	796727	-0.0234
chr	796727	796728	-0.1404
chr	796728	796729	-0.1989
chr	796729	796730	-0.234
chr	796730	796731	-0.2925
chr	796731	796732	-0.351
chr	796732	796733	-0.3861
chr	796733	796734	-0.4329
chr	796734	796735	-0.4212
chr	796735	796736	-0.4446
chr	796736	796737	-0.468
chr	796737	796738	-0.4797
chr	796738	796740	-0.4914
chr	796740	796741	-0.5265
chr	796741	796742	-0.5382
chr	796742	796743	-0.8541
chr	796743	796744	-0.9477
chr	796744	796745	-0.9711
chr	796745	796746	-0.9945
chr	796746	796747	-1.0062
chr	796747	796749	-0.9594
chr	796749	796750	-0.9126
chr	796750	796751	-0.9711
chr	796751	796752	-0.9594
chr	796752	796753	-1.0764
chr	796753	796754	-1.1115
chr	796754	796755	-1.1817
chr	796755	796757	-1.2285
chr	796757	796759	-1.2636
chr	796759	796762	-1.2753
chr	796762	796763	-1.287
chr	796763	796764	-1.2987
chr	796764	796766	-0.8307
chr	796766	796768	-0.8658
chr	796768	796769	-0.8307
chr	796769	796771	-0.8073
chr	796771	796774	-0.7488
chr	796774	796775	-0.351
chr	796775	796776	-0.2223
chr	796776	796777	-0.234
chr	796777	796779	-0.3627
chr	796779	796780	-0.351
chr	796780	796781	-0.3861
chr	796781	796782	-0.5733
chr	796782	796783	-0.7605
chr	796783	796784	-0.8775
chr	796784	796785	-0.9594
chr	796785	796786	-1.0764
chr	796786	796787	-1.3221
chr	796787	796788	-1.8018
chr	796788	796789	-1.9773
chr	796789	796790	-1.9539
chr	796790	796791	-1.989
chr	796791	796792	-2.3985
chr	796792	796793	-2.5389
chr	796793	796799	-2.5506
chr	796799	796801	-2.4804
chr	796801	796803	-2.457
chr	796803	796805	-2.0124
chr	796805	796807	-1.9656
chr	796807	796808	-1.9071
chr	796808	796809	-1.8837
chr	796809	796810	-0.4212
chr	796810	796811	-0.3978
chr	796811	796812	-0.3159
chr	796812	796813	-0.2808
chr	796813	796814	-0.1872
chr	796814	796815	-0.0702
chr	796815	796833	-0.0585
chr	796840	796851	-0.0351
chr	796851	796852	-0.0936
chr	796852	796853	-0.1638
chr	796853	796854	-0.2223
chr	796854	796857	-0.2574
chr	796857	796861	-0.2808
chr	796861	796862	-0.2574
chr	796862	796866	-0.2691
chr	796866	796873	-0.2808
chr	796873	796884	-0.0234
chr	796884	796885	-0.0117
chr	796887	796888	-0.0117
chr	796888	796907	-0.0468
chr	796907	796908	-0.0819
chr	796908	796909	-0.1287
chr	796909	796911	-0.1404
chr	796911	796913	-0.1638
chr	796913	796914	-0.1755
chr	796914	796915	-0.1872
chr	796915	796916	-0.3744
chr	796916	796917	-0.4563
chr	796917	796918	-0.468
chr	796918	796919	-0.4797
chr	796919	796925	-0.4914
chr	796925	796926	-0.5382
chr	796926	796927	-0.5733
chr	796927	796928	-0.5967
chr	796928	796929	-0.6084
chr	796929	796932	-0.6318
chr	796932	796933	-0.5031
chr	796933	796934	-0.4563
chr	796934	796936	-0.468
chr	796936	796937	-0.4212
chr	796937	796939	-0.1989
chr	796939	796943	-0.2106
chr	796943	796944	-0.2223
chr	796944	796945	-0.2925
chr	796945	796946	-0.3159
chr	796946	796947	-0.702
chr	796947	796948	-0.9126
chr	796948	796949	-0.8073
chr	796949	796950	-1.053
chr	796950	796951	-1.0647
chr	796951	796954	-1.0881
chr	796954	796960	-1.053
chr	796960	796967	-1.0179
chr	796967	796968	-0.9828
chr	796968	796969	-0.4797
chr	796969	796970	-0.468
chr	796975	796980	-0.0468
chr	796980	796996	-0.0585
chr	796996	797002	-0.0117
chr	797002	797003	-0.1404
chr	797003	797004	-0.1872
chr	797004	797006	-0.2106
chr	797006	797008	-0.234
chr	797008	797012	-0.2808
chr	797012	797024	-0.2925
chr	797024	797030	-0.0585
chr	797030	797033	-0.0117
chr	797045	797046	-0.0234
chr	797046	797047	-0.0702
chr	797047	797048	-0.117
chr	797048	797049	-0.8073
chr	797049	797051	-2.0475
chr	797051	797052	-2.0943
chr	797052	797053	-4.6566
chr	797053	797054	-11.8989
chr	797054	797055	-12.8466
chr	797055	797056	-12.9168
chr	797056	797057	-13.0572
chr	797057	797058	-13.1742
chr	797058	797059	-13.6071
chr	797059	797070	-13.6539
chr	797070	797072	-13.6422
chr	797072	797073	-13.6188
chr	797073	797074	-12.7413
chr	797074	797077	-0.2691
chr	797077	797078	-0.2457
chr	797078	797079	-0.1989
chr	797079	797080	-0.0585
chr	797080	797086	-0.0234
chr	797086	797088	-0.0117
chr	797099	797106	-0.0117
chr	797106	797115	-0.0351
chr	797115	797121	-0.0468
chr	797121	797128	-0.0351
chr	797128	797139	-0.0234
chr	797154	797155	-0.2574
chr	797155	797160	-0.3159
chr	797160	797161	-0.4212
chr	797161	797162	-0.7371
chr	797162	797163	-0.8775
chr	797163	797164	-0.9945
chr	797164	797165	-1.9773
chr	797165	797166	-2.1645
```
