## Supplementary data file 3. p19-captured dsRNA S2 sense strand reads in bedGraph format for "*Tombusvirus* p19 captures RNase III-cleaved double-stranded RNAs formed by overlapping sense and antisense transcripts in *E. coli*": p19-captured-dsRNA-S2-S.bedgraph (part 1 of 23)

```
track type=bedGraph name="p19-captured dsRNA S2 sense strand reads" description="p19-captured dsRNA S2 sense strand reads (RPM)" visibility=display_mode color=255,102,102 altColor=255,102,102 smoothingWindow=2
browser position chr:1-4,639,674
chr	8	10	0.0342
chr	10	14	0.0456
chr	14	30	0.057
chr	30	33	0.0456
chr	33	34	0.0342
chr	34	35	0.0114
chr	54	69	0.0114
chr	69	70	0.0228
chr	70	74	0.0342
chr	74	75	0.1026
chr	75	76	0.1482
chr	76	78	0.6384
chr	78	82	0.6498
chr	82	86	0.6384
chr	86	89	0.6498
chr	89	90	0.6384
chr	90	95	0.627
chr	95	96	0.6156
chr	96	97	0.3648
chr	97	98	0.2964
chr	98	99	0.114
chr	99	101	0.0912
chr	101	102	0.0342
chr	102	107	0.0228
chr	107	108	0.0114
chr	146	147	0.0114
chr	147	162	0.0798
chr	162	168	0.0912
chr	168	169	0.0798
chr	169	171	0.1026
chr	171	174	0.1824
chr	174	175	0.171
chr	175	176	0.1824
chr	176	178	0.342
chr	178	179	0.3192
chr	179	183	0.342
chr	183	185	0.4218
chr	185	193	0.4332
chr	193	194	0.456
chr	194	195	0.4446
chr	195	196	0.4218
chr	196	197	0.3306
chr	197	198	0.3192
chr	198	199	0.4332
chr	199	200	0.4218
chr	200	202	0.4332
chr	202	203	0.4218
chr	203	204	0.399
chr	204	205	0.3762
chr	205	206	0.3648
chr	206	208	0.3306
chr	208	209	0.4104
chr	209	210	0.399
chr	210	211	0.4446
chr	211	212	0.4788
chr	212	214	0.4902
chr	214	219	0.4788
chr	219	220	0.4674
chr	220	224	0.456
chr	224	225	0.4104
chr	225	228	0.3876
chr	228	229	0.342
chr	229	230	0.2964
chr	230	232	0.2622
chr	232	233	0.2508
chr	233	234	0.0912
chr	234	235	0.0456
chr	235	239	0.057
chr	239	240	0.6954
chr	240	245	0.7182
chr	245	254	0.7296
chr	254	255	0.7182
chr	255	256	0.6954
chr	256	258	0.6726
chr	258	259	0.5244
chr	259	260	0.456
chr	260	261	0.4332
chr	261	262	0.3876
chr	262	263	0.1482
chr	263	264	0.0456
chr	264	269	0.0228
chr	269	270	0.0114
chr	274	279	0.0114
chr	279	284	0.0228
chr	284	285	0.2508
chr	285	295	0.2622
chr	295	296	0.2508
chr	296	301	0.2394
chr	301	303	0.228
chr	303	304	0.1596
chr	304	305	0.1482
chr	305	307	0.1026
chr	307	308	0.0912
chr	308	310	0.0228
chr	310	312	0.0114
chr	320	334	0.0114
chr	334	342	0.057
chr	342	343	0.1026
chr	343	348	0.1482
chr	348	351	0.171
chr	351	353	0.1824
chr	353	355	0.171
chr	355	359	0.1824
chr	359	366	0.171
chr	366	367	0.1482
chr	367	369	0.0456
chr	369	376	0.0342
chr	379	401	0.0114
chr	409	410	0.0456
chr	410	415	0.057
chr	415	430	0.114
chr	430	431	0.1026
chr	431	432	0.0684
chr	432	434	0.057
chr	434	435	0.0342
chr	435	436	0.0114
chr	438	445	0.2964
chr	445	447	0.4446
chr	447	448	0.456
chr	448	455	0.4674
chr	455	458	0.4446
chr	458	459	0.4104
chr	459	460	0.285
chr	460	463	0.171
chr	463	465	0.1482
chr	465	466	0.114
chr	466	467	0.1026
chr	467	468	0.0912
chr	468	470	0.0456
chr	470	472	0.0342
chr	472	473	0.0228
chr	473	489	0.0114
chr	493	494	0.0228
chr	494	499	0.0342
chr	499	503	0.1026
chr	503	515	0.114
chr	515	516	0.0798
chr	516	521	0.057
chr	521	525	0.0456
chr	525	528	0.0342
chr	528	538	0.0456
chr	538	540	0.0342
chr	540	546	0.0228
chr	546	558	0.0114
chr	558	559	0.0342
chr	559	561	0.0456
chr	561	562	0.2622
chr	562	563	0.2736
chr	563	564	0.285
chr	564	566	0.3192
chr	566	567	0.3306
chr	567	573	0.3192
chr	573	575	0.3762
chr	575	579	0.3534
chr	579	580	0.342
chr	580	581	0.3306
chr	581	582	0.3192
chr	582	583	0.285
chr	583	584	0.1482
chr	584	585	0.114
chr	585	586	0.1482
chr	586	595	0.1254
chr	595	596	0.0912
chr	596	605	0.0684
chr	605	606	0.057
chr	606	607	0.0456
chr	607	609	0.0342
chr	609	611	0.0228
chr	611	617	0.0114
chr	662	667	0.057
chr	667	672	0.0684
chr	672	679	0.2052
chr	679	681	0.2166
chr	681	682	0.2394
chr	682	683	0.3078
chr	683	686	0.2964
chr	686	688	0.285
chr	688	689	0.2736
chr	689	691	0.2622
chr	691	692	0.2736
chr	692	693	0.2508
chr	693	694	0.2394
chr	694	697	0.1482
chr	697	700	0.1254
chr	700	702	0.114
chr	702	703	0.0912
chr	703	713	0.0228
chr	713	721	0.0114
chr	747	751	0.0342
chr	751	752	0.0456
chr	752	764	0.0684
chr	764	765	0.0798
chr	765	769	0.0684
chr	769	770	0.057
chr	770	772	0.0456
chr	772	775	0.0342
chr	775	784	0.0228
chr	784	790	0.0114
chr	795	796	0.0342
chr	796	817	0.114
chr	817	818	0.0114
chr	832	839	0.0342
chr	839	854	0.0798
chr	854	859	0.057
chr	859	860	0.0342
chr	876	897	0.0114
chr	897	898	0.0798
chr	898	899	0.1482
chr	899	917	0.171
chr	917	918	0.1596
chr	918	919	0.1254
chr	919	920	0.0228
chr	920	922	0.0114
chr	934	947	0.0342
chr	947	953	0.057
chr	953	958	0.0798
chr	958	959	0.0456
chr	959	961	0.057
chr	961	962	0.0912
chr	962	963	0.114
chr	963	966	0.1938
chr	966	967	0.3078
chr	967	968	0.3306
chr	968	970	0.4902
chr	970	980	0.513
chr	980	981	0.5016
chr	981	982	0.4902
chr	982	984	0.4674
chr	984	985	0.456
chr	985	986	0.4104
chr	986	987	0.3762
chr	987	988	0.3192
chr	988	989	0.171
chr	989	991	0.1026
chr	991	992	0.0798
chr	992	993	0.0684
chr	993	995	0.0456
chr	995	996	0.0114
chr	1009	1014	0.0228
chr	1014	1015	0.9462
chr	1015	1030	1.1742
chr	1030	1032	1.2312
chr	1032	1034	1.2198
chr	1034	1036	1.2084
chr	1036	1037	0.2622
chr	1037	1038	0.2166
chr	1038	1039	0.684
chr	1039	1043	0.6498
chr	1043	1044	0.6384
chr	1044	1047	0.6498
chr	1047	1049	0.6384
chr	1049	1050	0.6726
chr	1050	1051	0.6498
chr	1051	1052	0.6156
chr	1052	1054	0.627
chr	1054	1056	0.6384
chr	1056	1057	0.627
chr	1057	1058	0.6156
chr	1058	1059	0.57
chr	1059	1060	0.2622
chr	1060	1062	0.2166
chr	1062	1063	0.1938
chr	1063	1064	0.171
chr	1064	1065	0.1482
chr	1065	1066	0.0912
chr	1066	1069	0.0798
chr	1069	1070	0.0684
chr	1070	1073	0.0456
chr	1073	1075	0.0228
chr	1075	1080	0.0342
chr	1080	1086	0.0456
chr	1086	1096	0.0342
chr	1096	1101	0.0114
chr	1110	1114	0.0114
chr	1114	1126	0.0228
chr	1126	1127	0.0912
chr	1127	1128	0.7866
chr	1128	1135	0.8094
chr	1135	1136	0.8208
chr	1136	1143	0.8094
chr	1143	1144	1.5618
chr	1144	1147	2.052
chr	1147	1148	2.0064
chr	1148	1149	1.995
chr	1149	1150	1.5276
chr	1150	1151	1.425
chr	1151	1156	1.4136
chr	1156	1160	1.4022
chr	1160	1161	1.3908
chr	1161	1162	1.3566
chr	1162	1163	1.2996
chr	1163	1164	1.083
chr	1164	1165	0.7638
chr	1165	1166	0.1254
chr	1166	1171	0.0228
chr	1171	1182	0.0114
chr	1199	1200	0.0228
chr	1200	1201	0.1026
chr	1201	1211	0.1254
chr	1211	1220	0.1368
chr	1220	1221	0.1254
chr	1221	1222	0.0684
chr	1222	1224	0.057
chr	1224	1226	0.0456
chr	1226	1230	0.0228
chr	1230	1234	0.0114
chr	1265	1283	0.0114
chr	1288	1294	0.0114
chr	1294	1295	0.0456
chr	1295	1301	0.057
chr	1301	1311	0.0684
chr	1311	1316	0.057
chr	1316	1318	0.0456
chr	1318	1321	0.0342
chr	1321	1322	0.0228
chr	1322	1325	0.0114
chr	1325	1330	0.0456
chr	1330	1347	0.0342
chr	1347	1349	0.0114
chr	1349	1358	0.0456
chr	1358	1366	0.057
chr	1366	1370	0.0456
chr	1370	1371	0.0342
chr	1371	1374	0.0228
chr	1374	1385	0.0114
chr	1426	1447	0.0228
chr	1448	1483	0.0114
chr	1483	1490	0.0228
chr	1490	1491	0.0342
chr	1491	1493	0.057
chr	1493	1501	0.0684
chr	1501	1510	0.057
chr	1510	1512	0.0798
chr	1512	1513	0.0912
chr	1513	1514	0.3078
chr	1514	1515	0.2964
chr	1515	1530	0.285
chr	1530	1532	0.2736
chr	1532	1533	0.2508
chr	1534	1550	0.0114
chr	1550	1554	0.0228
chr	1554	1563	0.0114
chr	1563	1577	0.3192
chr	1577	1579	0.3078
chr	1579	1580	0.2736
chr	1580	1581	0.2394
chr	1581	1584	0.228
chr	1584	1585	0.2394
chr	1585	1586	0.8094
chr	1586	1590	0.7638
chr	1590	1591	0.8436
chr	1591	1601	0.8322
chr	1601	1604	0.8208
chr	1604	1605	0.798
chr	1605	1606	0.7182
chr	1606	1607	0.1254
chr	1607	1608	0.114
chr	1608	1609	0.0912
chr	1609	1611	0.057
chr	1611	1612	0.0228
chr	1612	1620	0.0114
chr	1642	1663	0.0228
chr	1663	1669	0.0114
chr	1669	1672	0.0228
chr	1672	1673	0.0342
chr	1673	1677	0.057
chr	1677	1678	0.0456
chr	1678	1680	0.1026
chr	1680	1683	0.114
chr	1683	1684	0.741
chr	1684	1685	0.7524
chr	1685	1688	0.7866
chr	1688	1689	0.8094
chr	1689	1692	0.798
chr	1692	1694	0.7866
chr	1694	1698	0.7296
chr	1698	1701	0.7182
chr	1701	1703	0.7068
chr	1703	1704	0.6726
chr	1704	1705	0.5928
chr	1705	1706	0.1026
chr	1706	1724	0.0114
chr	1724	1726	0.1026
chr	1726	1741	0.0912
chr	1741	1745	0.1026
chr	1745	1746	0.0798
chr	1746	1747	3.5112
chr	1747	1751	3.534
chr	1751	1763	3.5454
chr	1763	1764	3.4884
chr	1764	1765	3.477
chr	1765	1766	3.4656
chr	1766	1767	3.1806
chr	1767	1768	0.4332
chr	1768	1769	0.342
chr	1769	1772	0.3078
chr	1772	1773	0.2964
chr	1773	1786	0.2508
chr	1786	1787	0.2052
chr	1787	1788	0.0684
chr	1788	1789	0.0456
chr	1789	1790	0.0228
chr	1810	1825	0.0114
chr	1825	1826	0.2622
chr	1826	1827	0.2736
chr	1827	1830	0.285
chr	1830	1831	0.3306
chr	1831	1832	0.3762
chr	1832	1833	1.4706
chr	1833	1834	1.482
chr	1834	1841	1.5048
chr	1841	1846	1.482
chr	1846	1847	1.4592
chr	1847	1848	1.4364
chr	1848	1849	1.425
chr	1849	1850	1.3908
chr	1850	1851	1.2996
chr	1851	1852	1.1742
chr	1852	1853	1.3338
chr	1853	1854	1.1514
chr	1854	1855	0.342
chr	1855	1856	0.3306
chr	1856	1857	0.3192
chr	1857	1866	0.3078
chr	1866	1872	0.2964
chr	1872	1873	0.285
chr	1873	1874	0.0228
chr	1874	1876	0.0114
chr	1970	1984	0.0342
chr	1984	1991	0.0456
chr	1991	1993	0.0114
chr	1993	2003	0.0228
chr	2003	2004	0.0912
chr	2004	2007	0.1254
chr	2007	2008	0.1482
chr	2008	2009	0.1596
chr	2009	2019	0.1482
chr	2019	2022	0.1368
chr	2022	2024	0.114
chr	2024	2025	0.0798
chr	2025	2027	0.057
chr	2027	2028	0.0684
chr	2028	2031	0.0456
chr	2031	2035	0.057
chr	2035	2042	0.1026
chr	2042	2044	0.1254
chr	2044	2048	0.114
chr	2048	2050	1.026
chr	2050	2053	1.0374
chr	2053	2054	1.026
chr	2054	2055	1.0146
chr	2055	2056	1.0032
chr	2056	2065	0.9918
chr	2065	2068	0.9348
chr	2068	2069	0.9006
chr	2069	2070	0.7752
chr	2070	2071	0.6612
chr	2071	2072	0.114
chr	2072	2073	0.0912
chr	2073	2074	2.1546
chr	2074	2075	2.166
chr	2075	2077	2.1318
chr	2077	2078	2.1546
chr	2078	2079	2.1774
chr	2079	2080	2.1888
chr	2080	2089	2.2002
chr	2089	2090	2.1546
chr	2090	2091	2.1432
chr	2091	2092	2.109
chr	2092	2093	2.0976
chr	2093	2094	2.0406
chr	2094	2095	0.8892
chr	2095	2096	0.285
chr	2096	2097	0.1938
chr	2097	2098	0.171
chr	2098	2099	0.0342
chr	2099	2101	0.0228
chr	2108	2109	0.0114
chr	2109	2119	0.0228
chr	2119	2127	0.0342
chr	2127	2139	0.0114
chr	2139	2140	0.0228
chr	2140	2155	0.0114
chr	2155	2158	0.0228
chr	2158	2159	0.057
chr	2159	2160	0.1026
chr	2160	2161	0.3192
chr	2161	2162	17.5104
chr	2162	2165	17.6814
chr	2165	2166	17.6928
chr	2166	2176	17.7042
chr	2176	2177	17.6928
chr	2177	2178	17.613
chr	2178	2179	17.3508
chr	2179	2180	16.6098
chr	2180	2181	15.789
chr	2181	2182	6.3726
chr	2182	2183	2.4396
chr	2183	2184	1.8924
chr	2184	2185	1.4136
chr	2185	2186	1.2312
chr	2186	2187	1.0374
chr	2187	2188	0.3534
chr	2188	2191	0.171
chr	2191	2192	0.1368
chr	2192	2193	0.057
chr	2193	2194	0.0228
chr	2194	2195	0.0114
chr	2205	2224	0.0114
chr	2224	2226	0.0342
chr	2226	2245	0.0228
chr	2245	2246	0.0114
chr	2259	2280	0.0114
chr	2298	2299	0.0114
chr	2299	2302	0.1938
chr	2302	2321	0.2052
chr	2321	2322	0.0114
chr	2357	2368	0.0114
chr	2368	2380	0.0228
chr	2380	2388	0.0114
chr	2413	2414	0.171
chr	2414	2431	0.4674
chr	2431	2432	0.456
chr	2432	2434	0.4104
chr	2434	2435	0.3534
chr	2435	2436	0.4674
chr	2436	2437	0.5472
chr	2437	2438	0.5358
chr	2438	2439	0.5472
chr	2439	2440	0.5358
chr	2440	2456	0.5814
chr	2456	2457	0.5472
chr	2457	2459	0.171
chr	2459	2460	0.1368
chr	2460	2461	0.1596
chr	2461	2462	0.1368
chr	2462	2464	0.1026
chr	2464	2465	0.0798
chr	2465	2467	0.0684
chr	2467	2468	0.057
chr	2468	2470	0.1026
chr	2470	2483	0.1368
chr	2483	2489	0.114
chr	2489	2491	0.0456
chr	2539	2560	0.0228
chr	2568	2580	0.0114
chr	2580	2582	0.0456
chr	2582	2585	0.057
chr	2585	2587	0.0912
chr	2587	2588	0.285
chr	2588	2589	0.3306
chr	2589	2590	0.3876
chr	2590	2594	0.399
chr	2594	2596	0.4104
chr	2596	2606	0.4788
chr	2606	2607	0.456
chr	2607	2608	0.2394
chr	2608	2609	0.2622
chr	2609	2610	0.1824
chr	2610	2613	0.1938
chr	2613	2615	0.1482
chr	2615	2616	0.0912
chr	2616	2620	0.0798
chr	2620	2622	0.057
chr	2622	2628	0.0912
chr	2628	2629	0.057
chr	2629	2643	0.0456
chr	2647	2649	0.0456
chr	2649	2650	0.0798
chr	2650	2652	0.0912
chr	2652	2653	0.114
chr	2653	2654	0.1368
chr	2654	2656	0.1596
chr	2656	2657	0.1938
chr	2657	2659	1.0146
chr	2659	2660	1.2882
chr	2660	2671	1.2996
chr	2671	2673	1.2882
chr	2673	2674	1.2768
chr	2674	2675	1.2654
chr	2675	2676	1.254
chr	2676	2677	1.1172
chr	2677	2678	1.1058
chr	2678	2679	0.3534
chr	2679	2680	0.3306
chr	2680	2681	0.2166
chr	2681	2683	0.0912
chr	2683	2684	0.0684
chr	2684	2686	0.0456
chr	2686	2687	0.0342
chr	2687	2689	0.171
chr	2689	2690	0.1824
chr	2690	2691	0.2052
chr	2691	2693	0.2394
chr	2693	2702	0.2508
chr	2702	2704	0.2394
chr	2704	2706	0.228
chr	2706	2707	0.2166
chr	2707	2708	0.1938
chr	2708	2712	0.0684
chr	2712	2713	0.0342
chr	2713	2715	0.0228
chr	2715	2716	0.0342
chr	2716	2730	0.0228
chr	2730	2731	0.057
chr	2731	2733	0.114
chr	2733	2734	0.1254
chr	2734	2735	0.456
chr	2735	2736	0.6156
chr	2736	2737	0.6042
chr	2737	2740	1.2312
chr	2740	2742	1.254
chr	2742	2750	1.311
chr	2750	2751	1.2882
chr	2751	2752	1.2654
chr	2752	2753	1.2312
chr	2753	2754	1.1628
chr	2754	2755	0.9462
chr	2755	2756	0.9006
chr	2756	2758	0.8436
chr	2758	2759	0.741
chr	2759	2760	0.9576
chr	2760	2761	0.9462
chr	2761	2762	1.0032
chr	2762	2764	1.0602
chr	2764	2766	1.0374
chr	2766	2767	1.0488
chr	2767	2776	1.0374
chr	2776	2777	1.0146
chr	2777	2779	0.9918
chr	2779	2780	0.969
chr	2780	2781	0.9462
chr	2781	2783	0.2052
chr	2783	2784	0.1254
chr	2784	2785	0.114
chr	2785	2786	0.0798
chr	2786	2787	0.0456
chr	2787	2790	0.0342
chr	2790	2791	0.0228
chr	2791	2793	0.0114
chr	2810	2812	0.0684
chr	2812	2831	0.0912
chr	2831	2832	0.057
chr	2832	2833	0.0342
chr	2833	2834	0.0114
chr	2839	2848	0.0114
chr	2848	2849	0.0684
chr	2849	2851	0.1254
chr	2851	2852	0.171
chr	2852	2853	0.1824
chr	2853	2855	0.741
chr	2855	2861	0.7524
chr	2861	2863	0.7638
chr	2863	2870	0.7752
chr	2870	2872	0.684
chr	2872	2873	0.6384
chr	2873	2874	0.6042
chr	2874	2875	0.513
chr	2875	2876	0.2622
chr	2876	2877	0.2052
chr	2877	2878	0.171
chr	2878	2880	0.0684
chr	2880	2881	0.0456
chr	2881	2885	0.0342
chr	2885	2897	0.0228
chr	2897	2906	0.0114
chr	2906	2911	0.0456
chr	2911	2912	0.1596
chr	2912	2915	0.1938
chr	2915	2920	0.2394
chr	2920	2927	0.2508
chr	2927	2930	0.2622
chr	2930	2931	0.2508
chr	2931	2932	0.2394
chr	2932	2933	0.1938
chr	2933	2935	0.1254
chr	2935	2936	0.1026
chr	2936	2937	0.0798
chr	2937	2939	0.0342
chr	2939	2943	0.057
chr	2943	2946	0.0684
chr	2946	2951	0.057
chr	2951	2953	0.0456
chr	2953	2958	0.057
chr	2958	2959	0.0456
chr	2959	2960	0.057
chr	2960	2961	0.0456
chr	2961	2962	0.0798
chr	2962	2964	0.0912
chr	2964	2965	0.1254
chr	2965	2968	0.1368
chr	2968	2976	0.1254
chr	2976	2978	0.114
chr	2978	2980	0.1026
chr	2980	2983	0.0912
chr	2983	2984	0.057
chr	2984	2985	0.0342
chr	2985	2989	0.0228
chr	2989	2990	0.0114
chr	2994	2996	0.0114
chr	2996	2997	0.0228
chr	2997	2998	0.4446
chr	2998	2999	0.456
chr	2999	3008	0.5016
chr	3008	3012	0.513
chr	3012	3014	0.5016
chr	3014	3018	0.4902
chr	3018	3019	0.1938
chr	3019	3020	0.0798
chr	3020	3021	0.057
chr	3021	3030	0.0114
chr	3040	3042	0.0114
chr	3042	3061	0.2166
chr	3061	3062	0.1938
chr	3062	3063	0.1596
chr	3063	3064	0.0798
chr	3064	3065	0.0342
chr	3072	3078	0.0342
chr	3078	3094	0.1026
chr	3094	3095	0.0798
chr	3095	3100	0.0684
chr	3100	3101	0.0228
chr	3101	3102	0.0342
chr	3102	3103	0.1026
chr	3103	3104	0.1596
chr	3104	3105	0.171
chr	3105	3106	0.1938
chr	3106	3107	0.3306
chr	3107	3110	0.3534
chr	3110	3112	2.5194
chr	3112	3119	2.5308
chr	3119	3125	2.5194
chr	3125	3126	2.4738
chr	3126	3127	2.4396
chr	3127	3128	2.3598
chr	3128	3129	2.3484
chr	3129	3130	2.3028
chr	3130	3131	0.627
chr	3131	3132	0.3876
chr	3132	3133	0.3648
chr	3133	3134	0.3762
chr	3134	3137	0.3648
chr	3137	3144	0.3762
chr	3144	3149	0.4104
chr	3149	3153	0.3534
chr	3153	3154	0.057
chr	3154	3158	0.0456
chr	3158	3162	0.1026
chr	3162	3165	0.0912
chr	3165	3178	0.057
chr	3178	3179	0.0228
chr	3179	3182	0.0114
chr	3191	3192	0.0456
chr	3192	3195	0.0684
chr	3195	3199	0.1938
chr	3199	3211	0.2052
chr	3211	3214	0.1938
chr	3214	3215	0.1824
chr	3215	3216	0.1482
chr	3216	3217	3.3744
chr	3217	3218	3.3972
chr	3218	3221	3.363
chr	3221	3223	3.3744
chr	3223	3232	3.3858
chr	3232	3233	3.3744
chr	3233	3235	3.3174
chr	3235	3236	3.249
chr	3236	3237	3.2034
chr	3237	3238	2.394
chr	3238	3239	0.7866
chr	3239	3240	0.6726
chr	3240	3241	0.456
chr	3241	3242	0.2964
chr	3242	3243	0.0342
chr	3243	3244	0.0228
chr	3244	3251	0.0114
chr	3269	3270	0.0228
chr	3270	3275	0.0798
chr	3275	3276	0.2394
chr	3276	3278	0.2508
chr	3278	3280	0.2736
chr	3280	3281	0.285
chr	3281	3282	0.4446
chr	3282	3285	0.456
chr	3285	3286	0.7182
chr	3286	3291	0.7068
chr	3291	3294	0.6954
chr	3294	3295	0.684
chr	3295	3296	0.6498
chr	3296	3298	0.6384
chr	3298	3299	0.6156
chr	3299	3300	0.6042
chr	3300	3301	0.5928
chr	3301	3302	0.4332
chr	3302	3303	0.3876
chr	3303	3304	0.2736
chr	3304	3305	0.2508
chr	3305	3306	0.171
chr	3306	3307	0.114
chr	3307	3308	0.1368
chr	3308	3309	0.2166
chr	3309	3310	0.1938
chr	3310	3312	0.228
chr	3312	3316	0.2166
chr	3316	3318	0.2394
chr	3318	3319	0.2508
chr	3319	3320	0.3078
chr	3320	3322	0.342
chr	3322	3328	0.3876
chr	3328	3330	0.3648
chr	3330	3331	0.3534
chr	3331	3332	0.2964
chr	3332	3333	0.2622
chr	3333	3334	0.2508
chr	3334	3335	0.1938
chr	3335	3340	0.1824
chr	3340	3341	0.0912
chr	3341	3342	0.0798
chr	3342	3343	0.0456
chr	3343	3344	0.0342
chr	3344	3345	0.0114
chr	3345	3346	0.0798
chr	3346	3349	0.0912
chr	3349	3352	0.2052
chr	3352	3354	0.285
chr	3354	3363	0.3078
chr	3363	3367	0.2964
chr	3367	3369	0.2736
chr	3369	3370	0.2622
chr	3370	3371	0.2508
chr	3371	3372	0.2166
chr	3372	3373	0.171
chr	3373	3374	0.2394
chr	3374	3377	0.228
chr	3377	3381	0.2394
chr	3381	3385	0.228
chr	3385	3387	0.2052
chr	3387	3390	0.1938
chr	3390	3391	0.1824
chr	3391	3392	0.171
chr	3392	3393	0.0912
chr	3393	3394	0.0798
chr	3394	3395	0.0684
chr	3395	3396	0.8094
chr	3396	3399	0.7866
chr	3399	3400	0.7752
chr	3400	3401	0.8892
chr	3401	3412	0.9006
chr	3412	3413	1.0374
chr	3413	3415	1.0146
chr	3415	3416	0.9462
chr	3416	3417	0.6384
chr	3417	3418	0.3306
chr	3418	3419	0.3192
chr	3419	3421	0.1938
chr	3421	3423	0.171
chr	3423	3424	0.1596
chr	3424	3425	0.1824
chr	3425	3431	0.1938
chr	3431	3432	0.228
chr	3432	3433	0.2166
chr	3433	3434	0.1482
chr	3434	3435	0.1368
chr	3435	3437	1.2654
chr	3437	3438	1.254
chr	3438	3442	1.2882
chr	3442	3443	1.4706
chr	3443	3444	1.482
chr	3444	3447	1.6188
chr	3447	3448	1.8696
chr	3448	3450	1.938
chr	3450	3452	1.9494
chr	3452	3454	1.9266
chr	3454	3455	1.9152
chr	3455	3456	1.8012
chr	3456	3457	1.083
chr	3457	3459	0.969
chr	3459	3461	0.9576
chr	3461	3462	0.9462
chr	3462	3463	0.9348
chr	3463	3464	0.9234
chr	3464	3465	0.912
chr	3465	3466	0.7866
chr	3466	3468	0.1824
chr	3468	3469	0.171
chr	3469	3470	0.114
chr	3470	3476	0.1026
chr	3476	3477	0.0912
chr	3477	3478	0.0228
chr	3484	3486	0.0114
chr	3486	3504	0.0228
chr	3504	3506	0.0456
chr	3506	3507	0.2052
chr	3507	3508	0.285
chr	3508	3511	0.2964
chr	3511	3518	0.3078
chr	3518	3522	0.3192
chr	3522	3526	0.342
chr	3526	3527	0.3306
chr	3527	3528	0.2394
chr	3528	3529	0.0684
chr	3529	3535	0.114
chr	3535	3539	0.1026
chr	3539	3543	0.0912
chr	3543	3550	0.0798
chr	3550	3551	0.0228
chr	3551	3552	0.0798
chr	3552	3563	0.0684
chr	3563	3564	0.1254
chr	3564	3566	0.114
chr	3566	3568	0.1938
chr	3568	3569	0.3078
chr	3569	3571	0.3306
chr	3571	3572	0.3192
chr	3572	3573	0.2964
chr	3573	3574	1.425
chr	3574	3575	1.482
chr	3575	3577	1.5048
chr	3577	3578	1.5162
chr	3578	3579	1.71
chr	3579	3580	1.6986
chr	3580	3581	1.71
chr	3581	3582	1.9038
chr	3582	3583	1.938
chr	3583	3584	1.9494
chr	3584	3585	1.938
chr	3585	3586	1.9608
chr	3586	3588	1.9494
chr	3588	3589	1.881
chr	3589	3590	1.8582
chr	3590	3591	1.7898
chr	3591	3592	1.7442
chr	3592	3594	1.71
chr	3594	3595	1.5276
chr	3595	3596	0.969
chr	3596	3597	0.627
chr	3597	3598	0.5814
chr	3598	3599	0.513
chr	3599	3600	0.4332
chr	3600	3601	0.4104
chr	3601	3602	0.3762
chr	3602	3603	0.3306
chr	3603	3604	0.3192
chr	3604	3605	0.2508
chr	3605	3606	0.228
chr	3606	3607	0.2052
chr	3607	3608	0.2166
chr	3608	3609	0.1824
chr	3609	3610	0.1938
chr	3610	3611	0.171
chr	3611	3612	0.1938
chr	3612	3613	0.3192
chr	3613	3617	0.2964
chr	3617	3619	0.3306
chr	3619	3620	0.4218
chr	3620	3628	0.5928
chr	3628	3629	0.57
chr	3629	3631	1.0602
chr	3631	3632	1.026
chr	3632	3633	0.969
chr	3633	3634	0.9576
chr	3634	3635	0.9804
chr	3635	3638	0.9918
chr	3638	3639	0.969
chr	3639	3640	0.9006
chr	3640	3641	0.8208
chr	3641	3642	0.7296
chr	3642	3643	0.7182
chr	3643	3644	0.7068
chr	3644	3645	0.6954
chr	3645	3647	0.6498
chr	3647	3648	0.6384
chr	3648	3649	0.5814
chr	3649	3650	0.4674
chr	3650	3651	0.2736
chr	3651	3652	0.2508
chr	3652	3653	0.228
chr	3653	3654	0.1938
chr	3654	3655	0.1254
chr	3655	3656	0.1026
chr	3656	3657	0.0912
chr	3657	3664	0.0798
chr	3664	3671	0.057
chr	3671	3672	0.0228
chr	3672	3673	0.0114
chr	3684	3687	0.0228
chr	3687	3688	0.057
chr	3688	3701	0.0684
chr	3701	3702	0.1368
chr	3702	3704	0.1596
chr	3704	3705	0.1482
chr	3705	3706	0.1596
chr	3706	3707	0.3762
chr	3707	3708	0.4446
chr	3708	3709	0.456
chr	3709	3711	0.4332
chr	3711	3722	0.4446
chr	3722	3723	0.4218
chr	3723	3724	0.3762
chr	3724	3725	0.342
chr	3725	3726	0.171
chr	3726	3727	0.0798
chr	3727	3728	0.057
chr	3728	3729	0.0228
chr	3729	3732	0.0114
chr	3752	3755	0.0342
chr	3755	3756	0.0456
chr	3756	3761	0.114
chr	3761	3770	0.1254
chr	3770	3774	0.2166
chr	3774	3775	0.2622
chr	3775	3776	0.2964
chr	3776	3777	0.2736
chr	3777	3781	0.2622
chr	3781	3782	0.2964
chr	3782	3787	0.6384
chr	3787	3788	0.6042
chr	3788	3791	1.0032
chr	3791	3796	0.9804
chr	3796	3797	0.969
chr	3797	3798	0.9576
chr	3798	3799	0.9234
chr	3799	3800	0.9006
chr	3800	3801	0.8892
chr	3801	3802	0.8778
chr	3802	3803	0.8094
chr	3803	3804	0.5358
chr	3804	3805	0.4674
chr	3805	3807	0.4332
chr	3807	3808	0.3762
chr	3808	3809	0.2736
chr	3809	3810	0.1368
chr	3810	3824	0.0798
chr	3824	3826	0.0684
chr	3826	3828	0.057
chr	3828	3847	0.0114
chr	3881	3901	0.0114
chr	3901	3903	0.0228
chr	3903	3922	0.0114
chr	3930	3955	0.0114
chr	3957	3963	0.0114
chr	3963	3967	0.0228
chr	3967	3970	0.0342
chr	3970	3974	0.057
chr	3974	3975	0.0456
chr	3975	3976	0.0798
chr	3976	3980	0.1026
chr	3980	3991	0.114
chr	3991	3993	0.1026
chr	3993	3995	0.0912
chr	3995	3996	0.0684
chr	3996	3998	0.057
chr	3998	3999	0.0228
chr	4023	4030	0.0228
chr	4030	4031	0.0342
chr	4031	4032	0.057
chr	4032	4034	0.1026
chr	4034	4043	0.114
chr	4043	4047	0.1026
chr	4047	4051	0.0912
chr	4051	4052	0.0798
chr	4052	4055	0.0684
chr	4055	4056	0.057
chr	4056	4057	0.0228
chr	4122	4123	0.0114
chr	4123	4124	0.057
chr	4124	4137	0.0684
chr	4137	4143	0.0912
chr	4143	4144	0.0798
chr	4144	4146	0.0228
chr	4146	4157	0.0342
chr	4157	4158	0.0456
chr	4158	4159	0.0342
chr	4159	4164	0.0228
chr	4164	4175	0.0114
chr	4216	4235	0.0114
chr	4260	4265	0.0114
chr	4265	4267	0.0342
chr	4267	4280	0.0456
chr	4280	4287	0.0342
chr	4287	4291	0.0228
chr	4291	4292	0.0342
chr	4292	4311	0.1824
chr	4311	4312	0.1368
chr	4312	4313	0.0684
chr	4313	4314	0.0456
chr	4314	4319	0.0342
chr	4319	4328	0.0114
chr	4379	4400	0.1026
chr	4400	4401	0.0684
chr	4410	4415	0.0114
chr	4415	4420	0.0456
chr	4420	4426	0.057
chr	4426	4437	0.0798
chr	4437	4439	0.057
chr	4439	4441	0.0456
chr	4441	4442	0.0342
chr	4442	4446	0.0228
chr	4446	4448	0.0114
chr	4487	4488	0.0114
chr	4488	4505	0.0342
chr	4505	4506	0.0228
chr	4506	4508	0.0114
chr	4508	4510	0.0342
chr	4510	4516	0.1938
chr	4516	4521	0.2052
chr	4521	4527	0.2166
chr	4527	4529	0.2052
chr	4529	4530	0.0912
chr	4530	4532	0.0684
chr	4532	4534	0.0342
chr	4534	4543	0.0228
chr	4543	4554	0.0114
chr	4575	4580	0.0114
chr	4580	4583	0.0798
chr	4583	4588	0.1596
chr	4588	4590	0.171
chr	4590	4597	0.1824
chr	4597	4601	0.2166
chr	4601	4602	0.1824
chr	4602	4604	0.1254
chr	4604	4610	0.1482
chr	4610	4614	0.1368
chr	4614	4620	0.1254
chr	4620	4625	0.0912
chr	4625	4626	0.0684
chr	4648	4669	0.0114
chr	4767	4773	0.0114
chr	4773	4782	0.0228
chr	4782	4783	0.1368
chr	4783	4784	1.2882
chr	4784	4787	1.2996
chr	4787	4797	1.2882
chr	4797	4799	1.2768
chr	4799	4802	1.2996
chr	4802	4803	1.2426
chr	4803	4804	1.1856
chr	4804	4805	0.1254
chr	4805	4806	0.0912
chr	4806	4808	0.0798
chr	4808	4820	0.057
chr	4820	4823	0.0456
chr	4823	4825	0.0342
chr	4825	4826	0.0228
chr	4841	4845	0.0114
chr	4845	4846	0.0456
chr	4846	4849	0.057
chr	4849	4850	0.1026
chr	4850	4851	0.114
chr	4851	4853	0.171
chr	4853	4863	0.1938
chr	4863	4864	0.1824
chr	4864	4870	0.171
chr	4870	4871	0.057
chr	4871	4873	0.0342
chr	4873	4876	0.0228
chr	4938	4959	0.0114
chr	4965	4967	0.0228
chr	4967	4980	0.0456
chr	4980	4986	0.057
chr	4986	4991	0.0342
chr	4991	5000	0.0228
chr	5033	5034	0.0114
chr	5034	5037	0.0228
chr	5037	5038	0.057
chr	5038	5039	0.0798
chr	5039	5057	0.1026
chr	5057	5058	0.0912
chr	5058	5059	0.0798
chr	5059	5061	0.0342
chr	5061	5065	0.0228
chr	5065	5072	0.0114
chr	5127	5128	0.0114
chr	5128	5146	0.0342
chr	5146	5148	0.0456
chr	5148	5149	0.0342
chr	5149	5151	0.0228
chr	5151	5181	0.0114
chr	5257	5267	0.0114
chr	5267	5269	0.0228
chr	5269	5278	0.0684
chr	5278	5288	0.057
chr	5288	5290	0.0342
chr	5290	5292	0.0114
chr	5366	5372	0.0342
chr	5372	5386	0.1482
chr	5386	5387	0.7296
chr	5387	5388	0.741
chr	5388	5392	0.7752
chr	5392	5393	0.7182
chr	5393	5403	0.6612
chr	5403	5406	0.6498
chr	5406	5407	0.6384
chr	5407	5408	0.5928
chr	5408	5409	0.4902
chr	5409	5410	0.0456
chr	5410	5412	0.0342
chr	5412	5413	0.0114
chr	5417	5418	0.057
chr	5418	5427	0.0684
chr	5427	5433	0.0912
chr	5433	5439	0.1026
chr	5439	5441	0.1254
chr	5441	5442	0.114
chr	5442	5443	0.1026
chr	5443	5444	0.0912
chr	5444	5445	0.0798
chr	5445	5447	0.0912
chr	5447	5448	0.0798
chr	5448	5449	0.0912
chr	5449	5450	0.0798
chr	5450	5452	0.0684
chr	5452	5454	0.057
chr	5454	5455	0.0684
chr	5455	5460	0.0798
chr	5460	5472	0.057
chr	5472	5474	0.0456
chr	5474	5476	0.0228
chr	5476	5478	0.0114
chr	5489	5490	0.0342
chr	5490	5493	0.0798
chr	5493	5495	0.1026
chr	5495	5496	0.1254
chr	5496	5498	0.1368
chr	5498	5499	0.5928
chr	5499	5508	0.7296
chr	5508	5510	0.741
chr	5510	5512	0.7296
chr	5512	5513	0.6954
chr	5513	5514	0.6726
chr	5514	5515	0.6612
chr	5515	5516	0.6498
chr	5516	5517	0.6042
chr	5517	5518	0.5928
chr	5518	5519	0.57
chr	5519	5520	0.5358
chr	5520	5522	0.0456
chr	5522	5525	0.0342
chr	5525	5533	0.0114
chr	5567	5578	0.1026
chr	5578	5600	0.114
chr	5600	5602	0.1026
chr	5649	5650	0.0114
chr	5650	5652	0.0228
chr	5652	5653	0.2166
chr	5653	5656	0.3078
chr	5656	5658	0.3648
chr	5658	5661	0.399
chr	5661	5673	0.4332
chr	5673	5674	0.399
chr	5674	5675	0.3876
chr	5675	5676	0.3762
chr	5676	5677	0.3306
chr	5677	5678	0.2736
chr	5678	5679	0.2166
chr	5679	5680	0.171
chr	5680	5682	0.1596
chr	5682	5683	0.1368
chr	5683	5684	0.7068
chr	5684	5685	0.7182
chr	5685	5686	0.684
chr	5686	5693	0.6612
chr	5693	5702	0.6498
chr	5702	5703	0.6384
chr	5703	5704	0.627
chr	5704	5705	0.0114
chr	5705	5716	0.0342
chr	5716	5724	0.057
chr	5724	5737	0.0228
chr	5761	5781	0.0114
chr	5781	5797	0.0912
chr	5797	5802	0.0798
chr	5802	5803	0.0342
chr	5803	5806	0.0114
chr	5811	5816	0.0684
chr	5816	5818	0.0912
chr	5818	5831	0.1026
chr	5831	5833	0.0912
chr	5833	5834	0.057
chr	5834	5837	0.0456
chr	5837	5838	0.1026
chr	5838	5839	0.0798
chr	5839	5857	0.0684
chr	5857	5858	0.0228
chr	5859	5860	0.1368
chr	5860	5872	0.171
chr	5872	5873	0.2736
chr	5873	5875	0.456
chr	5875	5878	0.4902
chr	5878	5879	0.5016
chr	5879	5881	0.4902
chr	5881	5882	0.3876
chr	5882	5883	0.3648
chr	5883	5892	0.3306
chr	5892	5893	0.3192
chr	5893	5894	0.0798
chr	5894	5896	0.0456
chr	5896	5899	0.0114
chr	5916	5931	0.0114
chr	5933	5942	0.0114
chr	5942	5952	0.0342
chr	5952	5955	0.0456
chr	5955	5967	0.0342
chr	5967	5969	0.0684
chr	5969	5971	0.0456
chr	5971	5972	0.057
chr	5972	5973	0.2736
chr	5973	5974	0.3078
chr	5974	5977	0.4104
chr	5977	5981	0.399
chr	5981	5983	0.4104
chr	5983	5989	0.4218
chr	5989	5992	0.3876
chr	5992	5993	0.3762
chr	5993	5994	0.2622
chr	5994	5995	0.1596
chr	5995	5996	0.1026
chr	5996	5997	0.0342
chr	5997	6003	0.0228
chr	6003	6004	0.0114
chr	6053	6073	0.0114
chr	6073	6079	0.0456
chr	6079	6085	0.057
chr	6085	6090	0.0684
chr	6090	6091	0.3078
chr	6091	6092	0.3192
chr	6092	6093	0.4902
chr	6093	6094	1.3338
chr	6094	6095	1.4706
chr	6095	6101	1.6074
chr	6101	6103	1.596
chr	6103	6109	1.6074
chr	6109	6110	1.5846
chr	6110	6111	1.3452
chr	6111	6112	1.2768
chr	6112	6113	1.2312
chr	6113	6114	1.1058
chr	6114	6115	1.083
chr	6115	6116	0.285
chr	6116	6117	0.2508
chr	6117	6118	0.114
chr	6118	6119	0.0798
chr	6119	6123	0.0456
chr	6123	6128	0.0342
chr	6128	6135	0.0228
chr	6182	6200	0.0456
chr	6200	6204	0.0342
chr	6204	6207	0.0228
chr	6207	6210	0.0114
chr	6217	6226	0.0114
chr	6226	6227	0.057
chr	6227	6229	0.0684
chr	6229	6230	0.4902
chr	6230	6245	0.5016
chr	6245	6247	0.513
chr	6247	6248	0.4446
chr	6248	6249	0.2166
chr	6249	6250	0.1938
chr	6250	6251	0.0684
chr	6251	6252	0.0342
chr	6252	6253	0.0456
chr	6253	6258	0.0342
chr	6258	6267	0.0228
chr	6267	6272	0.0114
chr	6278	6281	0.0114
chr	6281	6283	0.0228
chr	6283	6284	0.2964
chr	6284	6300	0.3306
chr	6300	6301	0.3192
chr	6301	6302	0.3078
chr	6302	6303	0.285
chr	6303	6304	0.2622
chr	6304	6305	0.1368
chr	6305	6307	0.0684
chr	6307	6308	0.0342
chr	6308	6311	0.0114
chr	6320	6322	0.057
chr	6322	6323	0.0684
chr	6323	6327	0.0912
chr	6327	6333	0.1026
chr	6333	6340	0.1596
chr	6340	6341	0.171
chr	6341	6342	0.1596
chr	6342	6344	0.1482
chr	6344	6349	0.1026
chr	6349	6352	0.1254
chr	6352	6354	0.1596
chr	6354	6355	0.171
chr	6355	6356	0.1824
chr	6356	6362	0.2166
chr	6362	6364	0.2052
chr	6364	6365	0.1938
chr	6365	6368	0.1824
chr	6368	6369	0.2052
chr	6369	6370	0.2166
chr	6370	6373	0.228
chr	6373	6374	0.3078
chr	6374	6375	0.2964
chr	6375	6376	0.8664
chr	6376	6377	6.9198
chr	6377	6378	11.2746
chr	6378	6379	11.9244
chr	6379	6380	11.9586
chr	6380	6386	12.027
chr	6386	6391	12.0498
chr	6391	6392	12.0384
chr	6392	6393	11.9472
chr	6393	6395	11.97
chr	6395	6396	11.8902
chr	6396	6397	11.7306
chr	6397	6398	11.0352
chr	6398	6399	0.4902
chr	6399	6400	1.0032
chr	6400	6401	0.8892
chr	6401	6405	0.7296
chr	6405	6407	0.7182
chr	6407	6409	0.6498
chr	6409	6415	0.6384
chr	6415	6416	0.5928
chr	6416	6418	0.57
chr	6418	6419	0.5472
chr	6419	6420	0.513
chr	6420	6421	0.2052
chr	6421	6424	0.0342
chr	6494	6506	0.0114
chr	6506	6518	0.0228
chr	6518	6519	0.0342
chr	6519	6521	0.0456
chr	6521	6527	0.0342
chr	6527	6528	0.0228
chr	6528	6532	0.0342
chr	6532	6538	0.0456
chr	6538	6539	0.0342
chr	6539	6540	0.2394
chr	6540	6544	0.2964
chr	6544	6546	0.4788
chr	6546	6549	0.4902
chr	6549	6551	0.4788
chr	6551	6553	0.5016
chr	6553	6554	0.4902
chr	6554	6555	0.5016
chr	6555	6557	0.4902
chr	6557	6558	0.4788
chr	6558	6560	0.4674
chr	6560	6561	0.456
chr	6561	6563	0.2166
chr	6563	6564	0.1938
chr	6564	6565	0.171
chr	6565	6566	0.1368
chr	6566	6567	0.1254
chr	6567	6568	0.0912
chr	6568	6569	0.057
chr	6569	6573	0.0456
chr	6573	6583	0.0342
chr	6583	6585	0.0114
chr	6597	6598	3.4542
chr	6598	6605	4.7196
chr	6605	6606	4.959
chr	6606	6614	4.9932
chr	6614	6616	4.56
chr	6616	6617	4.4802
chr	6617	6618	3.8076
chr	6618	6619	2.679
chr	6619	6620	0.684
chr	6620	6621	0.6498
chr	6621	6622	0.627
chr	6622	6623	0.5472
chr	6623	6624	0.4446
chr	6624	6625	0.4332
chr	6625	6626	0.2394
chr	6626	6627	0.1368
chr	6627	6628	0.114
chr	6628	6629	0.0798
chr	6629	6630	0.0342
chr	6630	6631	0.0114
chr	6631	6652	0.0342
chr	6652	6658	0.0114
chr	6658	6659	0.0342
chr	6659	6675	0.0456
chr	6675	6676	0.0342
chr	6676	6678	0.0228
chr	6678	6679	0.0114
chr	6700	6719	0.0114
chr	6719	6723	0.2166
chr	6723	6725	0.228
chr	6725	6727	0.2508
chr	6727	6728	0.2736
chr	6728	6732	0.2622
chr	6732	6736	1.6302
chr	6736	6737	1.6188
chr	6737	6739	1.5846
chr	6739	6740	1.5618
chr	6740	6741	1.5504
chr	6741	6743	1.5276
chr	6743	6744	1.482
chr	6744	6747	1.425
chr	6747	6749	1.4364
chr	6749	6750	1.4136
chr	6750	6752	1.425
chr	6752	6753	0.8778
chr	6753	6754	0.4446
chr	6754	6755	1.6416
chr	6755	6756	1.6302
chr	6756	6757	2.7132
chr	6757	6765	2.7474
chr	6765	6766	2.7132
chr	6766	6769	2.7246
chr	6769	6770	2.7132
chr	6770	6771	2.6676
chr	6771	6772	2.565
chr	6772	6773	2.5422
chr	6773	6774	2.5194
chr	6774	6775	2.4168
chr	6775	6776	2.1318
chr	6776	6777	2.0976
chr	6777	6778	1.5618
chr	6778	6779	0.2166
chr	6779	6788	0.2052
chr	6788	6798	0.1938
chr	6798	6799	0.1824
chr	6799	6800	0.0228
chr	6800	6802	0.0114
chr	6805	6807	0.0114
chr	6807	6808	0.0228
chr	6808	6812	0.0342
chr	6812	6813	0.0456
chr	6813	6823	0.1368
chr	6823	6824	0.1254
chr	6824	6829	0.114
chr	6829	6832	0.1026
chr	6832	6834	0.0912
chr	6834	6835	0.0342
chr	6835	6838	0.0114
chr	6864	6865	0.0114
chr	6865	6886	0.0228
chr	6886	6887	0.0114
chr	6900	6908	0.0114
chr	6908	6910	0.0228
chr	6910	6911	0.228
chr	6911	6912	0.3306
chr	6912	6918	0.342
chr	6918	6927	0.3534
chr	6927	6928	0.342
chr	6928	6929	0.3534
chr	6929	6930	0.4674
chr	6930	6931	0.4788
chr	6931	6932	0.456
chr	6932	6933	0.3762
chr	6933	6935	0.9576
chr	6935	6937	0.9462
chr	6937	6939	0.9348
chr	6939	6940	0.9234
chr	6940	6942	0.912
chr	6942	6945	0.8664
chr	6945	6949	0.8436
chr	6949	6950	0.8322
chr	6950	6951	0.8094
chr	6951	6952	0.5814
chr	6952	6953	0.399
chr	6953	6954	0.2964
chr	6954	6955	0.2622
chr	6955	6956	0.1824
chr	6956	6958	0.1596
chr	6958	6960	0.0798
chr	6960	6961	0.0228
chr	6961	6967	0.0114
chr	6967	6975	0.0228
chr	6975	6980	0.0456
chr	6980	6981	0.0684
chr	6981	6982	0.0798
chr	6982	6983	0.4446
chr	6983	6984	0.6156
chr	6984	6989	0.6384
chr	6989	6991	0.627
chr	6991	6996	0.6384
chr	6996	6998	0.6042
chr	6998	7001	0.5928
chr	7001	7002	0.57
chr	7002	7003	0.5472
chr	7003	7004	0.3306
chr	7004	7005	0.2052
chr	7005	7007	0.228
chr	7007	7009	0.2166
chr	7009	7010	0.1938
chr	7010	7011	0.1824
chr	7011	7024	0.171
chr	7024	7027	0.2052
chr	7027	7028	0.1482
chr	7028	7029	0.114
chr	7029	7048	0.171
chr	7048	7049	0.0798
chr	7049	7050	0.0684
chr	7050	7051	0.0228
chr	7051	7063	0.0114
chr	7063	7067	0.0456
chr	7067	7068	0.057
chr	7068	7073	0.0912
chr	7073	7074	0.4104
chr	7074	7084	0.456
chr	7084	7086	0.4446
chr	7086	7089	0.4332
chr	7089	7090	0.4674
chr	7090	7091	0.5472
chr	7091	7092	0.6612
chr	7092	7093	0.6498
chr	7093	7094	0.6384
chr	7094	7095	0.5928
chr	7095	7096	0.7866
chr	7096	7097	0.7182
chr	7097	7098	1.083
chr	7098	7100	1.0716
chr	7100	7104	2.394
chr	7104	7105	2.4168
chr	7105	7108	2.4054
chr	7108	7110	2.394
chr	7110	7111	2.3712
chr	7111	7112	2.2116
chr	7112	7113	2.1774
chr	7113	7116	2.1432
chr	7116	7117	1.9608
chr	7117	7118	1.596
chr	7118	7119	1.3908
chr	7119	7120	0.8664
chr	7120	7121	0.171
chr	7121	7122	0.1254
chr	7122	7123	0.0798
chr	7123	7124	0.057
chr	7124	7125	0.0684
chr	7125	7127	0.0798
chr	7127	7130	0.0456
chr	7130	7134	0.1482
chr	7134	7140	0.1254
chr	7140	7147	0.114
chr	7147	7148	0.1026
chr	7148	7150	0.0912
chr	7150	7151	0.0684
chr	7151	7152	0.0342
chr	7152	7171	0.0228
chr	7171	7172	0.0114
chr	7174	7191	0.0456
chr	7191	7192	0.2622
chr	7192	7195	0.2736
chr	7195	7196	0.2394
chr	7196	7197	0.4788
chr	7197	7198	0.5016
chr	7198	7203	0.513
chr	7203	7204	0.57
chr	7204	7205	0.8322
chr	7205	7211	0.855
chr	7211	7213	0.8208
chr	7213	7214	0.855
chr	7214	7215	0.6954
chr	7215	7217	0.684
chr	7217	7218	0.6726
chr	7218	7219	0.6156
chr	7219	7220	0.4902
chr	7220	7221	0.4788
chr	7221	7222	0.456
chr	7222	7223	0.3876
chr	7223	7224	0.3648
chr	7224	7225	0.342
chr	7225	7226	0.0798
chr	7226	7234	0.0684
chr	7297	7299	0.0228
chr	7299	7300	0.0342
chr	7300	7318	0.0456
chr	7318	7319	0.0342
chr	7319	7320	0.0456
chr	7320	7335	0.0342
chr	7335	7343	0.0228
chr	7343	7345	0.1026
chr	7345	7347	0.1254
chr	7347	7348	0.171
chr	7348	7349	0.2736
chr	7349	7364	0.3192
chr	7364	7365	0.3078
chr	7365	7366	0.2964
chr	7366	7367	0.0912
chr	7367	7370	0.0342
chr	7370	7396	0.0114
chr	7409	7415	0.0684
chr	7415	7416	0.0798
chr	7416	7417	0.1596
chr	7417	7428	0.1824
chr	7428	7429	0.1596
chr	7429	7430	0.1482
chr	7430	7434	0.114
chr	7434	7437	0.1026
chr	7437	7438	0.0456
chr	7438	7443	0.0114
chr	7443	7448	0.7524
chr	7448	7463	0.7638
chr	7463	7464	0.4902
chr	7464	7465	0.1482
chr	7465	7466	0.0456
chr	7526	7528	0.0228
chr	7528	7545	0.0342
chr	7545	7548	0.0228
chr	7548	7561	1.1628
chr	7561	7562	1.2426
chr	7562	7563	2.4624
chr	7563	7564	2.5308
chr	7564	7565	2.4624
chr	7565	7566	2.4396
chr	7566	7567	2.2344
chr	7567	7568	2.1888
chr	7568	7569	1.6986
chr	7569	7570	1.5162
chr	7570	7571	1.4706
chr	7571	7581	1.4592
chr	7581	7582	1.0716
chr	7582	7583	0.969
chr	7583	7584	0.8208
chr	7584	7585	0.0456
chr	7585	7587	0.0342
chr	7587	7591	0.0114
chr	7636	7637	0.1254
chr	7637	7638	0.1482
chr	7638	7642	0.3192
chr	7642	7643	0.3306
chr	7643	7654	0.3648
chr	7654	7656	0.3534
chr	7656	7657	0.3078
chr	7657	7658	0.2964
chr	7658	7659	0.3192
chr	7659	7660	0.2964
chr	7660	7662	0.2052
chr	7662	7664	0.1824
chr	7664	7666	0.1596
chr	7666	7676	0.1368
chr	7676	7678	0.1254
chr	7678	7679	0.0912
chr	7679	7680	0.057
chr	7691	7692	0.0114
chr	7692	7693	0.3192
chr	7693	7702	0.3306
chr	7702	7709	0.342
chr	7709	7712	0.3306
chr	7712	7713	0.342
chr	7713	7714	0.0684
chr	7714	7727	0.0228
chr	7727	7731	0.0114
chr	7732	7737	0.1254
chr	7737	7747	0.1368
chr	7747	7749	0.1482
chr	7749	7754	0.1254
chr	7754	7755	0.0684
chr	7755	7756	0.0228
chr	7756	7762	0.0114
chr	7762	7765	0.0228
chr	7765	7769	0.0342
chr	7769	7770	0.0228
chr	7770	7781	0.0342
chr	7781	7784	0.057
chr	7784	7785	1.9836
chr	7785	7790	1.995
chr	7790	7794	1.9722
chr	7794	7800	1.9836
chr	7800	7801	1.9722
chr	7801	7804	1.9494
chr	7804	7805	1.938
chr	7805	7806	1.71
chr	7806	7807	0.114
chr	7807	7809	0.0684
chr	7809	7810	0.057
chr	7810	7815	0.0228
chr	7815	7816	0.0114
chr	7830	7857	0.0114
chr	7887	7888	0.2166
chr	7888	7908	0.3078
chr	7908	7909	0.2622
chr	7909	7910	0.0684
chr	7910	7914	0.0114
chr	7914	7915	0.0228
chr	7915	7916	0.057
chr	7916	7917	0.0684
chr	7917	7937	0.1026
chr	7937	7938	0.0912
chr	7938	7940	0.0456
chr	7940	7944	0.0114
chr	7946	7951	0.0114
chr	7951	7952	2.3826
chr	7952	7956	2.394
chr	7956	7962	3.0552
chr	7962	7966	3.1464
chr	7966	7967	3.2376
chr	7967	7969	3.2262
chr	7969	7970	3.2034
chr	7970	7971	3.192
chr	7971	7972	3.2148
chr	7972	7973	3.0324
chr	7973	7974	16.3476
chr	7974	7975	16.3704
chr	7975	7976	16.3818
chr	7976	7978	16.3932
chr	7978	7980	16.416
chr	7980	7981	16.3932
chr	7981	7982	16.245
chr	7982	7983	16.1994
chr	7983	7984	16.0284
chr	7984	7985	16.017
chr	7985	7986	15.8118
chr	7986	7987	15.8004
chr	7987	7988	15.7776
chr	7988	7989	15.732
chr	7989	7990	15.6522
chr	7990	7991	15.5268
chr	7991	7992	15.4242
chr	7992	7993	15.162
chr	7993	7994	14.5464
chr	7994	7995	13.908
chr	7995	7996	0.7068
chr	7996	7997	0.4446
chr	7997	7998	0.3762
chr	7998	7999	0.285
chr	7999	8000	0.1482
chr	8000	8002	0.114
chr	8002	8003	0.0912
chr	8003	8005	0.0684
chr	8005	8016	0.0114
chr	8043	8060	0.0114
chr	8118	8135	0.0114
chr	8135	8137	0.0456
chr	8137	8138	0.057
chr	8138	8143	0.0912
chr	8143	8149	0.0798
chr	8149	8150	0.1824
chr	8150	8151	0.1938
chr	8151	8152	0.2052
chr	8152	8153	0.2508
chr	8153	8159	0.2622
chr	8159	8160	0.2508
chr	8160	8164	0.2394
chr	8164	8165	0.228
chr	8165	8167	0.1938
chr	8167	8170	0.228
chr	8170	8171	0.2166
chr	8171	8172	0.1482
chr	8172	8173	0.0684
chr	8173	8175	0.057
chr	8175	8178	0.0456
chr	8178	8184	0.057
chr	8184	8185	0.0456
chr	8185	8187	0.0912
chr	8187	8188	0.1026
chr	8188	8189	0.0684
chr	8189	8190	0.0798
chr	8190	8191	61.9818
chr	8191	8192	62.0616
chr	8192	8195	62.1984
chr	8195	8197	62.2212
chr	8197	8198	62.244
chr	8198	8202	62.2668
chr	8202	8203	62.2896
chr	8203	8204	62.2554
chr	8204	8206	62.2782
chr	8206	8207	62.1528
chr	8207	8208	61.0356
chr	8208	8209	60.2604
chr	8209	8210	59.7474
chr	8210	8211	15.6522
chr	8211	8212	2.3484
chr	8212	8213	1.4364
chr	8213	8214	0.6954
chr	8214	8215	0.6498
chr	8215	8216	0.5358
chr	8216	8218	0.399
chr	8218	8224	0.3762
chr	8224	8225	0.342
chr	8225	8226	0.2052
chr	8226	8228	0.114
chr	8228	8229	0.0912
chr	8229	8232	0.114
chr	8232	8234	0.0912
chr	8234	8237	0.0684
chr	8237	8238	0.057
chr	8238	8242	0.0684
chr	8242	8243	0.057
chr	8243	8244	0.0684
chr	8244	8245	0.0798
chr	8245	8247	0.0684
chr	8247	8252	0.057
chr	8252	8257	0.0456
chr	8257	8258	0.0798
chr	8258	8259	0.2166
chr	8259	8262	0.228
chr	8262	8263	0.2166
chr	8263	8267	0.2622
chr	8267	8268	0.285
chr	8268	8273	0.2964
chr	8273	8274	0.5016
chr	8274	8275	0.4902
chr	8275	8276	0.456
chr	8276	8277	0.4902
chr	8277	8282	1.1628
chr	8282	8283	1.1286
chr	8283	8284	1.8354
chr	8284	8285	1.8126
chr	8285	8287	1.7784
chr	8287	8288	1.767
chr	8288	8289	1.9494
chr	8289	8290	2.4852
chr	8290	8291	2.5536
chr	8291	8292	2.5422
chr	8292	8293	2.4966
chr	8293	8294	2.3826
chr	8294	8295	2.3712
chr	8295	8296	2.3484
chr	8296	8297	2.337
chr	8297	8298	2.3256
chr	8298	8299	2.2458
chr	8299	8300	2.1774
chr	8300	8301	1.9836
chr	8301	8302	1.6986
chr	8302	8303	1.5846
chr	8303	8304	1.5162
chr	8304	8305	1.083
chr	8305	8306	1.0488
chr	8306	8307	0.9804
chr	8307	8308	0.9348
chr	8308	8309	0.9006
chr	8309	8310	0.513
chr	8310	8311	0.456
chr	8311	8312	0.4902
chr	8312	8313	0.5016
chr	8313	8314	0.3534
chr	8314	8315	0.3306
chr	8315	8316	0.3534
chr	8316	8317	0.399
chr	8317	8318	2.166
chr	8318	8319	5.1414
chr	8319	8320	5.1528
chr	8320	8321	5.1642
chr	8321	8324	5.1756
chr	8324	8326	5.1528
chr	8326	8327	5.1984
chr	8327	8328	5.2668
chr	8328	8332	5.2896
chr	8332	8333	5.2668
chr	8333	8334	5.0958
chr	8334	8335	4.9704
chr	8335	8336	4.9134
chr	8336	8337	4.8678
chr	8337	8338	4.4916
chr	8338	8339	1.596
chr	8339	8340	0.912
chr	8340	8342	0.342
chr	8342	8343	0.285
chr	8343	8345	0.2052
chr	8345	8346	0.1824
chr	8346	8347	0.171
chr	8347	8348	0.1596
chr	8348	8349	0.1254
chr	8349	8350	0.0912
chr	8350	8351	0.0456
chr	8351	8352	0.0684
chr	8352	8354	0.1596
chr	8354	8356	0.1824
chr	8356	8361	0.2052
chr	8361	8370	0.2166
chr	8370	8374	0.2964
chr	8374	8375	0.2052
chr	8375	8376	0.1824
chr	8376	8377	0.1938
chr	8377	8378	0.1482
chr	8378	8383	0.1368
chr	8383	8386	0.114
chr	8386	8395	0.1026
chr	8395	8397	0.0342
chr	8397	8398	0.0456
chr	8398	8406	0.0342
chr	8406	8417	0.1368
chr	8417	8419	0.1254
chr	8419	8421	0.114
chr	8421	8426	0.6156
chr	8426	8428	0.7866
chr	8428	8430	0.798
chr	8430	8433	0.8892
chr	8433	8437	0.9234
chr	8437	8440	0.9348
chr	8440	8441	0.9234
chr	8441	8442	0.9918
chr	8442	8443	1.5504
chr	8443	8444	1.482
chr	8444	8445	1.6302
chr	8445	8446	1.6074
chr	8446	8447	1.5846
chr	8447	8448	1.482
chr	8448	8450	1.7556
chr	8450	8451	1.7442
chr	8451	8452	3.7962
chr	8452	8454	3.7734
chr	8454	8456	4.0584
chr	8456	8459	4.047
chr	8459	8460	4.0014
chr	8460	8461	3.99
chr	8461	8463	3.9672
chr	8463	8464	3.1008
chr	8464	8465	2.964
chr	8465	8466	2.9184
chr	8466	8467	2.8614
chr	8467	8468	2.8386
chr	8468	8469	2.6334
chr	8469	8470	2.5308
chr	8470	8471	1.8126
chr	8471	8472	1.7214
chr	8472	8473	1.2996
chr	8473	8474	0.7296
chr	8474	8475	0.2964
chr	8475	8476	0.2166
chr	8476	8477	0.1254
chr	8477	8478	0.0228
chr	8482	8489	0.1368
chr	8489	8494	0.171
chr	8494	8495	0.1824
chr	8495	8496	0.4674
chr	8496	8497	0.6612
chr	8497	8499	1.2312
chr	8499	8500	1.254
chr	8500	8502	1.2654
chr	8502	8503	1.2312
chr	8503	8506	1.2198
chr	8506	8510	1.2084
chr	8510	8512	1.197
chr	8512	8513	1.1742
chr	8513	8514	1.14
chr	8514	8515	1.0716
chr	8515	8516	1.0374
chr	8516	8517	0.8892
chr	8517	8518	0.855
chr	8518	8519	0.5016
chr	8519	8520	0.1482
chr	8520	8521	0.399
chr	8521	8522	0.4104
chr	8522	8523	0.3762
chr	8523	8524	0.4218
chr	8524	8525	1.2768
chr	8525	8526	1.4934
chr	8526	8539	1.6872
chr	8539	8542	1.6644
chr	8542	8543	1.6758
chr	8543	8544	1.6302
chr	8544	8545	1.5276
chr	8545	8546	1.2084
chr	8546	8547	1.1628
chr	8547	8548	0.6384
chr	8548	8549	0.2964
chr	8549	8550	0.2052
chr	8550	8551	0.057
chr	8551	8565	0.0114
chr	8565	8568	0.0228
chr	8568	8585	0.0114
chr	8637	8640	0.057
chr	8640	8642	0.0684
chr	8642	8643	0.2166
chr	8643	8644	0.399
chr	8644	8645	0.4104
chr	8645	8647	0.456
chr	8647	8648	0.4788
chr	8648	8653	0.7524
chr	8653	8657	0.7638
chr	8657	8658	0.7752
chr	8658	8660	0.7296
chr	8660	8661	0.7068
chr	8661	8662	0.6954
chr	8662	8664	0.6726
chr	8664	8665	0.57
chr	8665	8666	0.3762
chr	8666	8667	0.3648
chr	8667	8668	0.3306
chr	8668	8669	0.3192
chr	8669	8670	0.228
chr	8670	8671	0.0912
chr	8671	8672	0.0342
chr	8672	8674	0.0228
chr	8695	8696	0.1368
chr	8696	8700	0.1482
chr	8700	8702	0.2052
chr	8702	8705	0.2166
chr	8705	8708	0.3306
chr	8708	8711	0.3534
chr	8711	8712	0.3876
chr	8712	8713	0.5814
chr	8713	8714	0.798
chr	8714	8715	0.855
chr	8715	8716	0.8436
chr	8716	8717	0.9006
chr	8717	8720	0.8892
chr	8720	8722	0.8778
chr	8722	8726	0.8208
chr	8726	8727	0.8094
chr	8727	8728	0.798
chr	8728	8729	0.7638
chr	8729	8731	0.7524
chr	8731	8732	0.6726
chr	8732	8733	0.627
chr	8733	8734	0.285
chr	8734	8735	0.228
chr	8735	8736	0.4902
chr	8736	8737	0.4788
chr	8737	8738	0.4218
chr	8738	8739	0.4104
chr	8739	8741	0.4674
chr	8741	8752	0.4788
chr	8752	8754	0.456
chr	8754	8755	0.4446
chr	8755	8756	0.4218
chr	8756	8757	0.3876
chr	8757	8758	0.1368
chr	8758	8759	0.057
chr	8759	8760	0.0912
chr	8760	8767	0.0798
chr	8767	8778	0.0342
chr	8778	8785	0.0228
chr	8785	8801	0.0342
chr	8801	8807	0.0228
chr	8813	8814	6.1218
chr	8814	8815	6.2928
chr	8815	8817	6.3156
chr	8817	8829	6.327
chr	8829	8830	6.4068
chr	8830	8831	6.3612
chr	8831	8832	6.3384
chr	8832	8833	6.2814
chr	8833	8834	6.0306
chr	8834	8835	2.9982
chr	8835	8836	2.052
chr	8836	8837	1.4136
chr	8837	8838	1.2654
chr	8838	8839	0.3876
chr	8839	8840	0.114
chr	8840	8847	0.1026
chr	8847	8848	0.0912
chr	8848	8850	0.0798
chr	8850	8851	0.0684
chr	8871	8887	0.0228
chr	8887	8891	0.0114
chr	8895	8902	0.0114
chr	8902	8914	0.0228
chr	8914	8915	0.0342
chr	8915	8919	0.0456
chr	8919	8920	0.0342
chr	8920	8931	0.0456
chr	8931	8934	0.057
chr	8934	8938	0.0684
chr	8938	8939	0.0798
chr	8939	8940	0.0684
chr	8940	8941	0.1482
chr	8941	8942	0.2166
chr	8942	8943	0.2394
chr	8943	8946	0.4332
chr	8946	8950	0.4446
chr	8950	8956	0.456
chr	8956	8957	0.4446
chr	8957	8959	0.399
chr	8959	8960	0.4674
chr	8960	8961	0.5016
chr	8961	8963	0.4788
chr	8963	8964	0.3192
chr	8964	8965	0.5358
chr	8965	8967	0.4674
chr	8967	8975	0.456
chr	8975	8976	0.3876
chr	8976	8977	0.3648
chr	8977	8979	0.3306
chr	8979	8981	0.3192
chr	8981	8982	0.2964
chr	8982	8983	0.114
chr	8983	8984	0.0228
chr	8984	8985	0.0342
chr	8985	8990	0.0456
chr	8990	8996	0.1026
chr	8996	8997	0.114
chr	8997	9006	0.9234
chr	9006	9009	0.912
chr	9009	9013	0.9006
chr	9013	9015	0.8892
chr	9015	9016	0.8778
chr	9016	9017	0.8322
chr	9017	9018	0.6612
chr	9018	9019	0.513
chr	9019	9027	0.0228
chr	9027	9042	0.0798
chr	9042	9043	0.0684
chr	9043	9045	0.0114
chr	9045	9050	0.0456
chr	9050	9052	0.0798
chr	9052	9065	0.2508
chr	9065	9066	0.2394
chr	9066	9073	0.2166
chr	9073	9074	0.1824
chr	9074	9075	0.0456
chr	9075	9076	0.0342
chr	9076	9081	0.0228
chr	9081	9083	0.3534
chr	9083	9085	0.3648
chr	9085	9092	0.3762
chr	9092	9093	0.3648
chr	9093	9099	0.3534
chr	9099	9102	0.3762
chr	9102	9103	0.2508
chr	9103	9104	0.1026
chr	9104	9107	0.0684
chr	9107	9108	0.057
chr	9108	9113	0.0684
chr	9113	9115	0.0456
chr	9115	9118	0.0342
chr	9118	9119	0.0228
chr	9119	9129	0.0114
chr	9140	9161	0.0228
chr	9193	9194	0.0228
chr	9194	9198	0.0342
chr	9198	9200	0.0912
chr	9200	9201	0.1026
chr	9201	9206	0.1254
chr	9206	9210	0.2052
chr	9210	9211	0.2508
chr	9211	9212	4.0356
chr	9212	9213	4.047
chr	9213	9215	4.0584
chr	9215	9217	4.047
chr	9217	9218	4.0242
chr	9218	9219	4.0128
chr	9219	9220	3.9672
chr	9220	9227	3.933
chr	9227	9228	3.8418
chr	9228	9229	3.7278
chr	9229	9230	3.6366
chr	9230	9231	3.0894
chr	9231	9232	2.052
chr	9232	9233	1.7784
chr	9233	9234	0.2622
chr	9234	9235	0.2508
chr	9235	9236	5.7228
chr	9236	9237	5.6772
chr	9237	9238	5.643
chr	9238	9244	5.6772
chr	9244	9251	5.6658
chr	9251	9252	5.6544
chr	9252	9253	5.6088
chr	9253	9254	5.5974
chr	9254	9255	5.4948
chr	9255	9256	5.3808
chr	9256	9257	3.99
chr	9257	9258	2.5878
chr	9258	9259	1.6986
chr	9259	9260	1.2996
chr	9260	9261	0.399
chr	9261	9262	0.2166
chr	9262	9263	0.0342
chr	9276	9297	0.0114
chr	9320	9325	0.0114
chr	9325	9326	0.0228
chr	9326	9337	0.0342
chr	9337	9340	0.0456
chr	9340	9343	0.057
chr	9343	9346	0.0456
chr	9346	9364	0.057
chr	9364	9367	0.0684
chr	9367	9369	0.057
chr	9369	9370	0.1254
chr	9370	9371	0.3192
chr	9371	9372	0.5244
chr	9372	9376	0.5472
chr	9376	9388	0.855
chr	9388	9390	0.8322
chr	9390	9391	0.7752
chr	9391	9392	0.7638
chr	9392	9393	0.4104
chr	9393	9394	0.3762
chr	9394	9395	0.7638
chr	9395	9396	0.7524
chr	9396	9397	0.7296
chr	9397	9398	0.513
chr	9398	9399	0.5016
chr	9399	9404	0.4902
chr	9404	9415	0.4674
chr	9415	9416	0.3762
chr	9416	9417	0.1254
chr	9417	9418	0.0342
chr	9418	9420	0.0228
chr	9420	9423	0.0114
chr	9432	9443	0.0456
chr	9443	9450	0.0684
chr	9450	9453	0.0798
chr	9453	9454	0.057
chr	9454	9455	0.0342
chr	9455	9465	0.0456
chr	9465	9471	0.0228
chr	9471	9472	0.0114
chr	9501	9502	0.0342
chr	9502	9507	0.0684
chr	9507	9513	0.0912
chr	9513	9521	0.114
chr	9521	9522	0.1026
chr	9522	9523	0.0798
chr	9523	9526	0.057
chr	9526	9528	0.0456
chr	9528	9530	0.1482
chr	9530	9532	0.3078
chr	9532	9535	0.3192
chr	9535	9536	0.3078
chr	9536	9544	0.2964
chr	9544	9545	0.3192
chr	9545	9549	0.3306
chr	9549	9550	0.228
chr	9550	9551	0.1938
chr	9551	9552	0.1482
chr	9552	9561	1.7898
chr	9561	9562	1.8012
chr	9562	9566	1.7898
chr	9566	9567	2.0064
chr	9567	9568	1.995
chr	9568	9569	1.9494
chr	9569	9570	1.938
chr	9570	9571	1.881
chr	9571	9572	1.8468
chr	9572	9573	1.0146
chr	9573	9574	0.9348
chr	9574	9575	0.684
chr	9575	9576	0.6726
chr	9576	9578	0.6612
chr	9578	9579	0.57
chr	9579	9580	0.6954
chr	9580	9581	0.684
chr	9581	9582	0.6384
chr	9582	9583	0.8664
chr	9583	9584	0.8436
chr	9584	9585	0.7638
chr	9585	9586	0.7524
chr	9586	9587	0.684
chr	9587	9588	0.6384
chr	9588	9594	0.5472
chr	9594	9595	0.513
chr	9595	9596	0.456
chr	9596	9599	0.4104
chr	9599	9600	0.3876
chr	9600	9601	0.2964
chr	9601	9602	0.2736
chr	9602	9603	0.2508
chr	9603	9604	0.114
chr	9604	9607	0.057
chr	9607	9610	0.0684
chr	9610	9621	0.1026
chr	9621	9626	0.0798
chr	9626	9627	0.057
chr	9627	9629	0.0456
chr	9629	9630	0.0228
chr	9630	9633	0.0342
chr	9633	9634	0.0228
chr	9634	9635	0.0342
chr	9635	9640	0.0798
chr	9640	9656	0.0912
chr	9656	9657	1.3908
chr	9657	9669	1.4136
chr	9669	9672	1.4022
chr	9672	9674	1.3908
chr	9674	9675	1.1172
chr	9675	9676	1.0032
chr	9676	9677	0.5814
chr	9677	9678	0.1596
chr	9678	9679	0.057
chr	9679	9693	0.0228
chr	9693	9699	0.0342
chr	9699	9720	0.0912
chr	9720	9721	0.0798
chr	9721	9722	0.057
chr	9722	9723	0.0342
chr	9725	9736	0.0114
chr	9736	9744	0.057
chr	9744	9747	0.2166
chr	9747	9756	0.2394
chr	9756	9757	0.2052
chr	9757	9760	0.1938
chr	9760	9763	0.1596
chr	9763	9765	0.114
chr	9765	9766	0.0228
chr	9766	9768	0.0114
chr	9768	9782	0.0228
chr	9782	9783	0.0342
chr	9783	9785	0.6612
chr	9785	9799	0.6726
chr	9799	9803	0.6498
chr	9803	9804	0.5586
chr	9804	9805	0.4788
chr	9805	9807	0.0456
chr	9807	9808	0.0228
chr	9904	9906	0.2394
chr	9906	9921	0.2622
chr	9921	9923	0.2508
chr	9923	9924	0.228
chr	9924	9925	0.1938
chr	9925	9926	0.0798
chr	9926	9928	0.0228
chr	9928	9929	0.0114
chr	9941	9942	0.0912
chr	9942	9954	0.3876
chr	9954	9958	0.4218
chr	9958	9959	0.399
chr	9959	9963	0.3876
chr	9963	9964	0.2622
chr	9964	9971	0.0342
chr	9971	9974	0.0228
chr	9974	9975	0.0342
chr	9975	9976	0.0456
chr	9976	9977	0.057
chr	9977	9978	0.1824
chr	9978	9979	0.1938
chr	9979	9980	0.2052
chr	9980	9994	0.228
chr	9994	9996	0.2736
chr	9996	9997	0.285
chr	9997	9998	1.2996
chr	9998	9999	1.653
chr	9999	10000	1.6188
chr	10000	10001	1.7442
chr	10001	10004	1.7328
chr	10004	10006	1.7784
chr	10006	10010	2.2458
chr	10010	10013	2.2572
chr	10013	10015	2.223
chr	10015	10016	2.2002
chr	10016	10018	2.166
chr	10018	10019	2.1204
chr	10019	10020	0.8094
chr	10020	10021	0.7524
chr	10021	10022	0.57
chr	10022	10023	0.5472
chr	10023	10024	0.513
chr	10024	10025	0.4902
chr	10025	10026	0.4218
chr	10026	10027	0.1026
chr	10027	10030	0.057
chr	10030	10031	0.0456
chr	10031	10033	0.0342
chr	10033	10039	0.0228
chr	10039	10043	0.0114
chr	10043	10048	0.0342
chr	10048	10049	0.228
chr	10049	10050	0.2166
chr	10050	10052	0.2394
chr	10052	10062	0.2736
chr	10062	10063	0.285
chr	10063	10064	0.2964
chr	10064	10066	0.3078
chr	10066	10068	0.3192
chr	10068	10069	0.2622
chr	10069	10070	0.4674
chr	10070	10071	0.4902
chr	10071	10072	0.456
chr	10072	10074	0.4674
chr	10074	10081	0.456
chr	10081	10086	0.4446
chr	10086	10087	0.4332
chr	10087	10088	0.399
chr	10088	10089	0.3876
chr	10089	10090	1.7898
chr	10090	10094	1.7784
chr	10094	10096	1.7214
chr	10096	10107	1.6986
chr	10107	10109	1.6644
chr	10109	10110	1.5504
chr	10110	10111	1.2426
chr	10111	10112	0.4104
chr	10112	10113	0.1254
chr	10113	10114	0.0456
chr	10114	10118	0.0114
chr	10118	10119	0.0228
chr	10119	10138	0.057
chr	10138	10139	0.0456
chr	10139	10141	0.0228
chr	10141	10161	0.0114
chr	10167	10179	0.0342
chr	10179	10180	0.0798
chr	10180	10188	0.114
chr	10188	10192	0.0798
chr	10192	10195	0.0912
chr	10195	10200	0.0798
chr	10200	10202	0.0684
chr	10202	10203	0.0228
chr	10203	10227	0.0114
chr	10239	10241	0.0114
chr	10241	10248	0.0228
chr	10248	10249	0.1938
chr	10249	10253	0.2166
chr	10253	10259	0.4674
chr	10259	10267	0.456
chr	10267	10268	0.4446
chr	10268	10269	0.4332
chr	10269	10270	0.3306
chr	10270	10271	0.2736
chr	10271	10272	0.2622
chr	10272	10273	0.1482
chr	10273	10275	0.0684
chr	10275	10276	0.057
chr	10276	10277	0.0456
chr	10277	10281	0.0228
chr	10281	10288	0.0114
chr	10295	10317	0.0114
chr	10339	10340	0.0456
chr	10340	10341	0.1596
chr	10341	10342	0.9576
chr	10342	10343	1.4934
chr	10343	10344	12.141
chr	10344	10345	12.1866
chr	10345	10358	12.2208
chr	10358	10359	12.2094
chr	10359	10360	12.198
chr	10360	10361	12.0954
chr	10361	10362	12.0384
chr	10362	10363	9.6786
chr	10363	10364	8.7894
chr	10364	10365	0.7524
chr	10365	10366	0.2508
chr	10366	10367	0.1254
chr	10367	10368	0.0684
chr	10368	10369	0.057
chr	10369	10370	0.0342
chr	10370	10371	0.0228
chr	10371	10378	0.0114
chr	10393	10412	0.0114
chr	10427	10429	0.0228
chr	10429	10443	0.0342
chr	10443	10444	0.1596
chr	10444	10449	0.2052
chr	10449	10450	0.1824
chr	10450	10456	0.171
chr	10456	10457	0.1938
chr	10457	10458	0.399
chr	10458	10461	0.4218
chr	10461	10462	0.399
chr	10462	10463	0.2964
chr	10463	10465	0.285
chr	10465	10468	0.2622
chr	10468	10478	0.2508
chr	10478	10479	0.2394
chr	10479	10480	0.2166
chr	10480	10481	0.171
chr	10481	10482	0.0798
chr	10482	10483	0.0114
chr	10496	10515	0.0114
chr	10552	10573	0.0114
chr	10573	10574	0.0342
chr	10574	10575	0.0456
chr	10575	10576	0.057
chr	10576	10592	0.0798
chr	10592	10593	0.0684
chr	10593	10594	0.057
chr	10594	10597	0.0342
chr	10597	10601	0.0228
chr	10601	10602	0.0114
chr	10701	10711	0.0114
chr	10711	10712	0.4788
chr	10712	10723	0.5244
chr	10723	10729	0.513
chr	10729	10730	0.4674
chr	10730	10732	0.456
chr	10732	10733	0.3648
chr	10733	10734	0.0114
chr	10747	10757	0.0114
chr	10757	10768	0.0228
chr	10768	10778	0.0114
chr	10808	10809	0.0228
chr	10809	10829	0.0342
chr	10890	10911	0.0912
chr	10911	10912	0.0798
chr	10922	10923	0.0114
chr	10923	10934	0.171
chr	10934	10940	0.1824
chr	10940	10943	0.114
chr	10943	10944	0.0456
chr	10944	10946	0.0342
chr	10946	10954	0.0228
chr	10954	10956	0.0114
chr	11095	11115	0.0114
chr	11149	11150	0.0228
chr	11150	11157	0.0342
chr	11157	11167	0.0456
chr	11167	11168	0.057
chr	11168	11169	0.0684
chr	11169	11170	0.1026
chr	11170	11174	0.456
chr	11174	11177	0.4446
chr	11177	11179	0.4332
chr	11179	11180	0.8094
chr	11180	11187	0.8208
chr	11187	11189	0.7866
chr	11189	11191	0.7638
chr	11191	11192	0.4332
chr	11192	11195	0.399
chr	11195	11196	0.3876
chr	11196	11201	0.399
chr	11201	11202	0.057
chr	11202	11203	0.0342
chr	11203	11204	0.0228
chr	11204	11212	0.0114
chr	11212	11213	0.0228
chr	11213	11217	0.0342
chr	11217	11218	0.0228
chr	11218	11226	0.057
chr	11226	11238	0.0684
chr	11238	11246	0.0114
chr	11382	11398	0.0114
chr	11537	11547	0.0228
chr	11547	11556	0.0342
chr	11556	11557	0.0456
chr	11557	11560	0.0342
chr	11560	11568	0.0228
chr	11568	11569	0.0114
chr	11569	11575	0.0228
chr	11575	11588	0.0342
chr	11588	11591	0.0228
chr	11591	11599	0.0114
chr	11691	11711	0.0114
chr	11712	11715	0.0114
chr	11715	11719	0.0228
chr	11719	11734	0.0342
chr	11734	11737	0.0228
chr	11737	11739	0.0114
chr	11739	11741	0.0228
chr	11741	11742	0.0684
chr	11742	11752	0.0798
chr	11752	11762	0.1026
chr	11762	11763	0.0456
chr	11763	11772	0.0228
chr	11772	11777	0.0114
chr	11785	11798	0.0114
chr	11798	11800	0.0912
chr	11800	11809	0.114
chr	11809	11810	0.1026
chr	11810	11818	0.114
chr	11818	11820	0.1026
chr	11820	11821	0.0228
chr	11821	11832	0.0114
chr	11896	11918	0.1938
chr	11918	11921	0.1824
chr	11921	11922	0.1596
chr	11922	11923	0.114
chr	11996	11998	0.0114
chr	11998	12004	0.0228
chr	12004	12005	0.057
chr	12005	12016	0.1254
chr	12016	12019	0.114
chr	12019	12025	0.1026
chr	12025	12026	0.057
chr	12042	12047	0.0114
chr	12047	12052	0.0456
chr	12052	12053	0.057
chr	12053	12067	0.0684
chr	12067	12069	0.057
chr	12069	12073	0.0228
chr	12079	12084	0.057
chr	12084	12091	0.2166
chr	12091	12093	1.0602
chr	12093	12094	1.1514
chr	12094	12095	3.99
chr	12095	12096	4.0014
chr	12096	12101	4.0242
chr	12101	12102	4.0698
chr	12102	12104	4.0812
chr	12104	12105	4.0014
chr	12105	12107	3.99
chr	12107	12108	3.9786
chr	12108	12109	3.8988
chr	12109	12110	3.876
chr	12110	12111	3.8304
chr	12111	12112	3.3744
chr	12112	12113	3.249
chr	12113	12114	3.0666
chr	12114	12115	1.8354
chr	12115	12116	0.4446
chr	12116	12117	0.4902
chr	12117	12118	0.4332
chr	12118	12121	0.4218
chr	12121	12122	0.4104
chr	12122	12123	0.4332
chr	12123	12124	0.4218
chr	12124	12128	0.4104
chr	12128	12132	0.399
chr	12132	12133	0.3876
chr	12133	12134	0.3306
chr	12134	12136	0.2736
chr	12136	12138	0.2052
chr	12138	12139	0.1596
chr	12139	12140	0.114
chr	12140	12141	0.0912
chr	12141	12142	0.1368
chr	12142	12151	0.0912
chr	12151	12152	0.1026
chr	12152	12157	0.1368
chr	12157	12171	0.1482
chr	12171	12172	0.1026
chr	12172	12173	0.2736
chr	12173	12174	0.285
chr	12174	12175	0.2736
chr	12175	12176	0.2622
chr	12176	12187	0.2394
chr	12187	12199	0.285
chr	12199	12201	0.2394
chr	12201	12206	0.0912
chr	12206	12207	0.0684
chr	12207	12208	0.057
chr	12213	12214	0.0114
chr	12214	12219	0.0342
chr	12219	12220	0.1026
chr	12220	12230	0.1938
chr	12230	12231	0.2622
chr	12231	12232	0.3306
chr	12232	12233	0.3648
chr	12233	12234	0.4218
chr	12234	12235	0.4332
chr	12235	12236	0.4446
chr	12236	12238	0.456
chr	12238	12239	0.4332
chr	12239	12240	0.4218
chr	12240	12241	0.3306
chr	12241	12244	0.285
chr	12244	12248	0.3078
chr	12248	12250	0.2964
chr	12250	12251	0.285
chr	12251	12252	0.2622
chr	12252	12253	0.2394
chr	12253	12256	0.0798
chr	12256	12257	0.1368
chr	12257	12258	1.938
chr	12258	12267	1.9722
chr	12267	12270	1.9608
chr	12270	12271	1.9722
chr	12271	12273	1.995
chr	12273	12274	1.9836
chr	12274	12275	2.0178
chr	12275	12276	2.0064
chr	12276	12277	1.995
chr	12277	12278	1.5618
chr	12278	12279	1.1058
chr	12279	12280	0.7866
chr	12280	12281	0.9234
chr	12281	12282	0.9006
chr	12282	12283	0.8778
chr	12283	12284	0.855
chr	12284	12285	0.8436
chr	12285	12291	0.8322
chr	12291	12293	0.8208
chr	12293	12295	0.798
chr	12295	12297	0.7866
chr	12297	12299	0.7638
chr	12299	12300	0.7296
chr	12300	12301	0.7068
chr	12301	12302	0.2394
chr	12302	12303	0.1254
chr	12303	12304	0.114
chr	12304	12305	0.1026
chr	12305	12307	0.0456
chr	12307	12321	0.1938
chr	12321	12328	0.171
chr	12328	12329	0.3648
chr	12329	12330	0.8322
chr	12330	12331	0.8436
chr	12331	12346	0.8208
chr	12346	12347	0.7752
chr	12347	12348	0.1938
chr	12348	12349	0.1824
chr	12349	12350	0.0684
chr	12350	12353	0.0114
chr	12361	12366	0.0228
chr	12366	12367	0.0342
chr	12367	12371	0.0798
chr	12371	12374	0.0912
chr	12374	12375	0.1026
chr	12375	12382	0.1254
chr	12382	12383	0.114
chr	12383	12390	0.1254
chr	12390	12391	0.1026
chr	12391	12392	0.0912
chr	12392	12394	0.0684
chr	12394	12396	0.0456
chr	12396	12398	0.0342
chr	12398	12401	0.0228
chr	12401	12418	0.0114
chr	12454	12474	0.0342
chr	12474	12475	0.0114
chr	12487	12489	0.0456
chr	12489	12507	0.1596
chr	12507	12509	0.1482
chr	12509	12511	0.057
chr	12511	12512	0.0342
chr	12528	12547	0.0114
chr	12547	12551	0.0342
chr	12551	12553	0.0228
chr	12553	12571	0.0342
chr	12571	12572	0.0684
chr	12572	12577	0.057
chr	12577	12580	0.0456
chr	12580	12582	0.057
chr	12582	12583	0.0456
chr	12583	12592	0.057
chr	12592	12594	0.0456
chr	12594	12598	0.0342
chr	12598	12599	0.0228
chr	12599	12601	0.0342
chr	12601	12602	0.0456
chr	12602	12603	0.6612
chr	12603	12604	1.2084
chr	12604	12614	1.3224
chr	12614	12618	1.311
chr	12618	12619	1.2996
chr	12619	12620	1.2882
chr	12620	12621	1.2996
chr	12621	12623	1.2882
chr	12623	12624	1.2198
chr	12624	12625	0.3534
chr	12625	12629	0.1482
chr	12629	12631	0.0912
chr	12631	12639	0.0684
chr	12639	12640	0.057
chr	12640	12645	0.0456
chr	12645	12646	0.0228
chr	12646	12653	0.0114
chr	12662	12679	0.0228
chr	12679	12682	0.0342
chr	12682	12683	0.0456
chr	12683	12684	0.0342
chr	12684	12688	0.0456
chr	12688	12699	0.0912
chr	12699	12701	0.0798
chr	12701	12707	0.1596
chr	12707	12708	0.9462
chr	12708	12709	0.9918
chr	12709	12713	0.9462
chr	12713	12714	0.9804
chr	12714	12718	1.0032
chr	12718	12723	0.9918
chr	12723	12725	0.9576
chr	12725	12727	0.9234
chr	12727	12728	0.8208
chr	12728	12729	0.741
chr	12729	12730	0.1482
chr	12730	12731	0.1368
chr	12731	12732	0.1254
chr	12732	12733	0.1026
chr	12733	12734	0.0912
chr	12734	12735	0.0684
chr	12735	12736	0.057
chr	12736	12764	0.0114
chr	12788	12806	0.0114
chr	12814	12834	0.057
chr	12834	12855	0.0228
chr	12855	12857	0.0342
chr	12857	12859	0.0228
chr	12859	12876	0.0114
chr	12890	12909	0.0228
chr	12909	12914	0.0114
chr	12914	12916	0.0342
chr	12916	12917	0.0228
chr	12917	12919	0.1026
chr	12919	12920	0.114
chr	12920	12932	0.1368
chr	12932	12935	0.1254
chr	12935	12942	0.114
chr	12942	12943	0.1026
chr	12943	12947	0.0798
chr	12947	12948	0.0684
chr	12948	12949	0.0114
chr	12977	12999	0.0114
chr	13008	13018	0.0114
chr	13018	13020	0.0798
chr	13020	13025	0.114
chr	13025	13027	0.342
chr	13027	13032	0.3534
chr	13032	13039	0.342
chr	13039	13040	0.3192
chr	13040	13041	0.2964
chr	13041	13042	0.285
chr	13042	13043	0.2508
chr	13043	13044	0.2166
chr	13044	13045	0.171
chr	13045	13046	0.1368
chr	13046	13047	0.0342
chr	13047	13049	0.0228
chr	13049	13050	0.0114
chr	13051	13068	0.0114
chr	13068	13070	0.0228
chr	13070	13082	0.0114
chr	13082	13090	0.0342
chr	13090	13102	0.0228
chr	13102	13103	0.0342
chr	13103	13111	0.0456
chr	13111	13122	0.0228
chr	13122	13123	0.0114
chr	13123	13126	0.0342
chr	13126	13128	0.2508
chr	13128	13130	0.2622
chr	13130	13135	0.3306
chr	13135	13137	0.5358
chr	13137	13140	0.5244
chr	13140	13143	0.5358
chr	13143	13144	0.5244
chr	13144	13147	0.513
chr	13147	13148	0.3876
chr	13148	13149	0.3306
chr	13149	13151	0.2964
chr	13151	13153	0.285
chr	13153	13154	0.2736
chr	13154	13157	0.2508
chr	13157	13159	0.1026
chr	13159	13160	0.0912
chr	13160	13161	0.0456
chr	13161	13162	0.0342
chr	13162	13165	0.0228
chr	13165	13170	0.0114
chr	13191	13211	0.0114
chr	13213	13234	0.0114
chr	13255	13279	0.0114
chr	13279	13282	0.0228
chr	13282	13288	0.0114
chr	13288	13300	0.0228
chr	13300	13306	0.0114
chr	13325	13332	0.0114
chr	13332	13333	0.0342
chr	13333	13334	0.0456
chr	13334	13339	0.0912
chr	13339	13340	0.2166
chr	13340	13342	0.4104
chr	13342	13350	0.4218
chr	13350	13354	0.399
chr	13354	13355	0.3876
chr	13355	13356	0.3762
chr	13356	13357	0.3534
chr	13357	13360	0.3306
chr	13360	13361	0.2508
chr	13361	13363	0.0684
chr	13363	13365	0.057
chr	13365	13367	0.0342
chr	13367	13383	0.0912
chr	13383	13384	0.1026
chr	13384	13386	0.114
chr	13386	13388	0.1026
chr	13388	13389	0.0684
chr	13389	13393	0.0342
chr	13393	13399	0.0456
chr	13399	13401	0.0342
chr	13401	13405	0.0684
chr	13405	13406	0.0912
chr	13406	13410	0.0798
chr	13410	13412	0.0912
chr	13412	13417	0.171
chr	13417	13418	0.1824
chr	13418	13419	0.171
chr	13419	13420	0.1824
chr	13420	13422	0.171
chr	13422	13423	0.1596
chr	13423	13426	0.1368
chr	13426	13427	0.1254
chr	13427	13432	0.114
chr	13432	13433	0.1026
chr	13433	13442	0.0456
chr	13442	13444	0.0342
chr	13444	13450	0.0228
chr	13450	13454	0.0342
chr	13454	13456	0.1482
chr	13456	13474	0.1368
chr	13474	13475	0.3192
chr	13475	13476	0.3306
chr	13476	13477	0.3762
chr	13477	13478	0.4104
chr	13478	13493	1.1628
chr	13493	13494	1.1514
chr	13494	13495	0.9348
chr	13495	13496	0.8322
chr	13496	13497	0.798
chr	13497	13498	0.7638
chr	13498	13499	0.6156
chr	13499	13500	0.4104
chr	13500	13501	0.228
chr	13501	13502	0.2052
chr	13502	13503	0.1368
chr	13503	13504	0.1254
chr	13504	13505	0.114
chr	13505	13517	0.1026
chr	13517	13520	0.114
chr	13520	13525	0.0228
chr	13525	13526	0.0342
chr	13526	13534	0.0228
chr	13534	13543	0.0114
chr	13544	13545	0.1596
chr	13545	13550	0.171
chr	13550	13560	0.1824
chr	13560	13562	0.171
chr	13562	13563	0.1026
chr	13563	13564	0.0912
chr	13564	13565	0.0798
chr	13565	13566	0.0456
chr	13566	13567	0.0228
chr	13567	13570	0.0114
chr	13592	13596	0.0342
chr	13596	13612	0.0456
chr	13612	13613	0.0342
chr	13613	13619	0.0228
chr	13619	13627	0.0114
chr	13631	13636	0.0114
chr	13636	13652	0.0228
chr	13657	13679	0.0114
chr	13702	13703	0.2508
chr	13703	13705	0.2622
chr	13705	13723	0.2736
chr	13723	13724	0.114
chr	13724	13725	0.0798
chr	13725	13726	0.0684
chr	13726	13727	0.057
chr	13727	13728	0.0456
chr	13728	13730	0.0342
chr	13730	13744	0.0228
chr	13744	13746	0.0114
chr	13747	13752	0.0228
chr	13752	13765	0.0342
chr	13765	13769	0.0798
chr	13769	13774	0.0912
chr	13774	13775	0.1026
chr	13775	13785	0.0912
chr	13785	13787	0.0798
chr	13787	13790	0.057
chr	13790	13809	0.0228
chr	13809	13811	0.0114
chr	13819	13820	0.0114
chr	13820	13825	0.0456
chr	13825	13826	0.3306
chr	13826	13827	0.4218
chr	13827	13828	0.4446
chr	13828	13829	0.456
chr	13829	13840	0.4674
chr	13840	13845	0.4446
chr	13845	13846	0.4332
chr	13846	13847	0.0456
chr	13847	13849	0.0342
chr	13849	13850	0.0456
chr	13850	13857	0.0342
chr	13857	13858	0.0798
chr	13858	13860	0.5016
chr	13860	13867	0.5814
chr	13867	13870	0.57
chr	13870	13873	0.5928
chr	13873	13874	0.57
chr	13874	13875	0.5586
chr	13875	13876	0.5472
chr	13876	13878	0.5244
chr	13878	13879	0.5016
chr	13879	13880	0.114
chr	13880	13881	0.1026
chr	13881	13882	0.0798
chr	13882	13883	0.0684
chr	13883	13892	0.057
chr	13892	13895	0.0456
chr	13895	13896	0.0342
chr	13896	13903	0.0228
chr	13920	13925	0.0342
chr	13925	13947	0.0456
chr	13947	13948	0.0228
chr	13960	13961	0.1026
chr	13961	13963	0.1938
chr	13963	13968	0.2166
chr	13968	13969	0.228
chr	13969	13972	0.2622
chr	13972	13976	0.2964
chr	13976	13978	0.3078
chr	13978	13981	0.3192
chr	13981	13982	0.342
chr	13982	13983	0.3648
chr	13983	13984	0.342
chr	13984	13987	0.3306
chr	13987	13988	0.3078
chr	13988	13989	0.3648
chr	13989	13990	1.6872
chr	13990	13991	2.0064
chr	13991	13992	2.0178
chr	13992	13993	2.2344
chr	13993	13995	2.2914
chr	13995	13996	2.28
chr	13996	13998	2.2686
chr	13998	13999	2.2458
chr	13999	14000	2.2344
chr	14000	14001	2.2116
chr	14001	14002	2.1888
chr	14002	14003	2.1774
chr	14003	14004	2.166
chr	14004	14006	2.109
chr	14006	14007	2.0976
chr	14007	14009	2.0862
chr	14009	14010	2.052
chr	14010	14011	0.4788
chr	14011	14012	0.4446
chr	14012	14013	0.3762
chr	14013	14014	0.342
chr	14014	14015	0.0456
chr	14015	14016	0.0228
chr	14016	14020	0.0114
chr	14032	14035	0.0912
chr	14035	14053	0.1596
chr	14053	14054	0.1254
chr	14054	14055	0.0912
chr	14055	14056	0.0798
chr	14069	14083	0.0114
chr	14083	14085	0.0228
chr	14085	14089	0.0342
chr	14089	14095	0.0456
chr	14095	14097	0.1026
chr	14097	14098	0.114
chr	14098	14099	0.1254
chr	14099	14100	1.4022
chr	14100	14101	2.8158
chr	14101	14102	4.0698
chr	14102	14103	4.0926
chr	14103	14106	4.104
chr	14106	14107	4.3776
chr	14107	14110	4.6968
chr	14110	14113	4.6512
chr	14113	14114	4.6398
chr	14114	14115	4.6284
chr	14115	14116	4.7538
chr	14116	14117	4.6398
chr	14117	14118	4.3206
chr	14118	14119	4.0242
chr	14119	14120	4.0014
chr	14120	14121	3.4542
chr	14121	14122	3.249
chr	14122	14123	2.2116
chr	14123	14124	1.8126
chr	14124	14126	1.8012
chr	14126	14127	2.28
chr	14127	14128	2.3598
chr	14128	14129	17.556
chr	14129	14130	17.5674
chr	14130	14131	17.5446
chr	14131	14132	17.5332
chr	14132	14135	17.5218
chr	14135	14138	17.5104
chr	14138	14140	17.4648
chr	14140	14141	17.4534
chr	14141	14142	17.442
chr	14142	14143	17.4192
chr	14143	14144	17.3052
chr	14144	14145	16.3134
chr	14145	14146	15.8688
chr	14146	14147	12.996
chr	14147	14148	11.3772
chr	14148	14149	1.8012
chr	14149	14150	1.6302
chr	14150	14151	0.285
chr	14151	14152	0.228
chr	14152	14153	0.1938
chr	14153	14156	0.1482
chr	14156	14160	0.1368
chr	14160	14161	0.1254
chr	14161	14162	0.057
chr	14162	14181	0.0456
chr	14181	14183	0.0342
chr	14183	14188	0.0228
chr	14188	14189	0.0114
chr	14233	14237	0.0342
chr	14237	14238	0.2052
chr	14238	14240	0.2166
chr	14240	14242	0.228
chr	14242	14247	0.2508
chr	14247	14253	0.2622
chr	14253	14255	0.2736
chr	14255	14256	0.2622
chr	14256	14257	0.1938
chr	14257	14258	4.5258
chr	14258	14259	5.6772
chr	14259	14260	6.897
chr	14260	14264	6.8856
chr	14264	14265	6.8742
chr	14265	14267	6.8628
chr	14267	14270	6.8856
chr	14270	14273	6.897
chr	14273	14274	6.8856
chr	14274	14275	6.8514
chr	14275	14276	6.8286
chr	14276	14277	6.6918
chr	14277	14278	6.498
chr	14278	14279	6.0192
chr	14279	14280	1.0944
chr	14280	14282	0.057
chr	14282	14287	0.0456
chr	14287	14288	0.0228
chr	14288	14291	0.0114
chr	14349	14369	0.0114
chr	14371	14386	0.0342
chr	14386	14392	0.0456
chr	14392	14393	0.0342
chr	14393	14394	0.0228
chr	14394	14400	0.0114
chr	14400	14408	0.4788
chr	14408	14414	0.4674
chr	14414	14415	0.4788
chr	14415	14418	0.4902
chr	14418	14419	0.5244
chr	14419	14420	0.456
chr	14420	14421	0.2736
chr	14421	14422	1.6302
chr	14422	14423	1.6074
chr	14423	14424	1.5504
chr	14424	14426	1.539
chr	14426	14435	1.5504
chr	14435	14437	1.4934
chr	14437	14439	1.482
chr	14439	14440	1.2768
chr	14440	14441	1.0944
chr	14441	14442	0.9462
chr	14442	14443	0.8094
chr	14443	14444	0.7068
chr	14444	14445	0.6954
chr	14445	14446	0.6384
chr	14446	14447	0.3648
chr	14447	14448	0.1938
chr	14448	14449	0.0114
chr	14450	14471	0.0114
chr	14475	14493	0.1368
chr	14493	14494	0.1938
chr	14494	14495	0.1482
chr	14495	14496	0.1368
chr	14496	14497	0.0684
chr	14497	14513	0.057
chr	14513	14516	0.0342
chr	14516	14521	0.0228
chr	14521	14522	0.0114
chr	14522	14525	0.0342
chr	14525	14527	0.057
chr	14527	14542	0.0684
chr	14542	14543	0.0456
chr	14543	14544	0.0342
chr	14544	14547	0.0228
chr	14549	14553	0.0114
chr	14553	14570	0.0228
chr	14572	14593	0.0114
chr	14594	14620	0.0114
chr	14622	14625	0.0114
chr	14625	14627	0.0228
chr	14627	14637	0.0456
chr	14637	14647	0.0684
chr	14647	14658	0.0228
chr	14658	14659	0.0798
chr	14659	14660	0.0684
chr	14660	14663	0.057
chr	14663	14665	0.0684
chr	14665	14675	0.0798
chr	14675	14677	0.0912
chr	14677	14680	0.3078
chr	14680	14685	0.2964
chr	14685	14692	0.2394
chr	14692	14694	0.228
chr	14694	14695	0.2166
chr	14695	14696	0.2052
chr	14696	14697	0.1938
chr	14697	14698	0.1482
chr	14698	14699	0.057
chr	14699	14701	0.0228
chr	14701	14705	0.0114
chr	14708	14713	0.0114
chr	14713	14718	0.0342
chr	14718	14724	0.0456
chr	14724	14725	0.3306
chr	14725	14730	1.7328
chr	14730	14740	1.7214
chr	14740	14742	1.71
chr	14742	14743	1.6986
chr	14743	14745	1.6872
chr	14745	14746	1.5162
chr	14746	14747	0.114
chr	14763	14773	0.0114
chr	14773	14786	0.0228
chr	14786	14794	0.0114
chr	14808	14811	0.0114
chr	14811	14813	0.0228
chr	14813	14825	0.3192
chr	14825	14833	0.3306
chr	14833	14834	0.3192
chr	14834	14835	0.114
chr	14835	14836	0.0228
chr	14836	14845	0.0114
chr	14847	14867	0.0912
chr	14867	14868	0.0684
chr	14868	14869	0.057
chr	14869	14874	0.0228
chr	14875	14876	0.0456
chr	14876	14877	0.1254
chr	14877	14893	0.1368
chr	14893	14896	0.1254
chr	14896	14897	0.0912
chr	14897	14899	0.0114
chr	14915	14935	0.0114
chr	14982	14986	0.0912
chr	14986	14987	0.1368
chr	14987	14999	0.1938
chr	14999	15002	0.1824
chr	15002	15004	0.171
chr	15004	15005	0.1596
chr	15005	15006	0.1368
chr	15006	15007	0.1026
chr	15007	15012	0.0228
chr	15012	15020	0.0114
chr	15088	15093	0.0114
chr	15093	15100	0.0228
chr	15100	15110	0.0684
chr	15110	15113	0.1254
chr	15113	15118	0.114
chr	15118	15120	0.0912
chr	15120	15122	0.0684
chr	15122	15125	0.0798
chr	15125	15126	0.0912
chr	15126	15127	0.342
chr	15127	15128	0.3534
chr	15128	15129	0.3648
chr	15129	15131	0.3534
chr	15131	15132	0.342
chr	15132	15141	0.3306
chr	15141	15146	0.342
chr	15146	15148	0.5358
chr	15148	15149	0.3534
chr	15149	15152	0.3192
chr	15152	15158	0.3078
chr	15158	15161	0.2964
chr	15161	15164	0.285
chr	15164	15167	0.2736
chr	15167	15168	0.1368
chr	15168	15169	0.0912
chr	15169	15170	0.0228
chr	15201	15203	0.0114
chr	15203	15204	0.0228
chr	15204	15208	0.2052
chr	15208	15212	0.228
chr	15212	15213	0.2736
chr	15213	15214	0.8778
chr	15214	15223	0.8892
chr	15223	15225	0.8664
chr	15225	15228	1.2198
chr	15228	15230	1.2084
chr	15230	15232	1.2198
chr	15232	15233	1.2084
chr	15233	15234	0.7524
chr	15234	15235	0.7296
chr	15235	15236	0.7182
chr	15236	15245	0.684
chr	15245	15247	0.4788
chr	15247	15249	0.0912
chr	15249	15250	0.0798
chr	15250	15251	0.0684
chr	15251	15253	0.057
chr	15253	15254	0.0228
chr	15254	15256	0.0114
chr	15260	15275	0.114
chr	15275	15279	0.1368
chr	15279	15281	0.1482
chr	15281	15282	1.1742
chr	15282	15283	3.021
chr	15283	15284	3.0324
chr	15284	15286	3.7848
chr	15286	15287	3.8076
chr	15287	15298	3.819
chr	15298	15299	3.8076
chr	15299	15300	3.7734
chr	15300	15301	3.7392
chr	15301	15302	3.6594
chr	15302	15303	3.5454
chr	15303	15304	2.2116
chr	15304	15305	1.1058
chr	15305	15306	0.5586
chr	15306	15307	0.0684
chr	15307	15309	0.0456
chr	15309	15310	0.0342
chr	15310	15312	0.0228
chr	15312	15316	0.0114
chr	15316	15318	0.0228
chr	15318	15320	0.1026
chr	15320	15334	0.0912
chr	15334	15336	0.0798
chr	15336	15337	0.0684
chr	15337	15338	0.057
chr	15338	15339	0.0456
chr	15339	15340	0.0342
chr	15351	15363	0.0114
chr	15363	15368	0.0228
chr	15368	15369	0.1938
chr	15369	15370	0.57
chr	15370	15371	3.762
chr	15371	15373	4.1838
chr	15373	15385	6.4638
chr	15385	15387	6.4524
chr	15387	15388	6.4296
chr	15388	15389	6.4182
chr	15389	15390	6.1104
chr	15390	15391	6.099
chr	15391	15392	2.4852
chr	15392	15393	2.3826
chr	15393	15394	0.4104
chr	15394	15395	0.2052
chr	15395	15396	0.0798
chr	15396	15397	0.0342
chr	16716	16717	0.0798
chr	16717	16726	0.0912
chr	16726	16728	0.1026
chr	16728	16729	0.1254
chr	16729	16730	0.1482
chr	16730	16733	0.1938
chr	16733	16737	0.2052
chr	16737	16738	0.1938
chr	16738	16741	0.114
chr	16741	16745	0.1368
chr	16745	16747	0.1254
chr	16747	16749	0.114
chr	16749	16750	0.0912
chr	16750	16751	0.0684
chr	16751	16752	0.057
chr	16752	16753	0.0456
chr	16753	16754	0.0342
chr	16754	16759	0.0228
chr	16759	16761	0.0114
chr	16775	16779	0.0114
chr	16779	16780	0.0228
chr	16780	16785	0.0798
chr	16785	16794	0.1026
chr	16794	16801	0.0912
chr	16801	16802	0.057
chr	16802	16803	0.0456
chr	16803	16805	0.0228
chr	16825	16827	0.0228
chr	16827	16830	0.1824
chr	16830	16845	0.2166
chr	16845	16846	0.2052
chr	16846	16847	0.1938
chr	16847	16848	0.057
chr	16848	16849	0.0456
chr	16849	16851	0.0228
chr	16851	16853	0.0114
chr	16884	16906	0.0114
chr	16951	16958	0.114
chr	16958	16959	0.2394
chr	16959	16960	0.2736
chr	16960	16961	0.4218
chr	16961	16962	0.7068
chr	16962	16963	0.9006
chr	16963	16964	39.2616
chr	16964	16965	39.5808
chr	16965	16966	69.5286
chr	16966	16968	69.5628
chr	16968	16969	69.768
chr	16969	16970	69.7794
chr	16970	16972	69.7908
chr	16972	16974	69.8022
chr	16974	16975	69.7908
chr	16975	16976	70.0986
chr	16976	16977	70.0302
chr	16977	16978	69.9732
chr	16978	16979	69.9504
chr	16979	16980	68.5596
chr	16980	16981	66.1086
chr	16981	16982	64.7748
chr	16982	16983	59.2116
chr	16983	16984	54.321
chr	16984	16985	39.957
chr	16985	16986	29.8224
chr	16986	16987	19.437
chr	16987	16988	12.6996
chr	16988	16989	11.9016
chr	16989	16990	6.9312
chr	16990	16991	6.6006
chr	16991	16992	3.9558
chr	16992	16993	3.7164
chr	16993	16994	2.7588
chr	16994	16995	2.6904
chr	16995	16996	2.6676
chr	16996	16997	2.2002
chr	16997	16998	2.1888
chr	16998	16999	2.1774
chr	16999	17000	2.166
chr	17000	17001	2.1432
chr	17001	17002	2.1204
chr	17002	17003	2.0976
chr	17003	17004	2.052
chr	17004	17005	1.8924
chr	17005	17006	1.4592
chr	17006	17007	1.026
chr	17007	17008	0.342
chr	17008	17009	0.2622
chr	17009	17010	0.1938
chr	17010	17011	0.1824
chr	17011	17012	0.171
chr	17012	17013	0.2052
chr	17013	17014	0.2508
chr	17014	17017	0.2394
chr	17017	17022	0.228
chr	17022	17025	0.2622
chr	17025	17027	0.2508
chr	17027	17029	0.513
chr	17029	17032	0.4902
chr	17032	17033	0.4788
chr	17033	17034	0.4902
chr	17034	17036	18.4224
chr	17036	17043	18.4338
chr	17043	17044	18.6846
chr	17044	17045	18.8898
chr	17045	17048	18.8784
chr	17048	17049	18.7872
chr	17049	17051	18.7302
chr	17051	17052	18.7188
chr	17052	17053	18.696
chr	17053	17054	18.6048
chr	17054	17055	18.3882
chr	17055	17056	12.8364
chr	17056	17057	4.9248
chr	17057	17058	4.0356
chr	17058	17059	1.8468
chr	17059	17060	1.3794
chr	17060	17061	0.6042
chr	17061	17062	0.5016
chr	17062	17063	0.3192
chr	17063	17064	0.285
chr	17064	17065	0.228
chr	17065	17066	0.0912
chr	17066	17067	0.0798
chr	17067	17068	0.0456
chr	17068	17069	0.0342
chr	17069	17070	0.0228
chr	17070	17071	0.0114
chr	17088	17095	0.0114
chr	17095	17096	0.0228
chr	17096	17100	0.0342
chr	17100	17101	0.2052
chr	17101	17109	0.2166
chr	17109	17119	0.2052
chr	17119	17120	0.1938
chr	17120	17121	0.1824
chr	17121	17122	0.171
chr	17185	17186	0.0114
chr	17186	17205	0.0228
chr	17205	17206	0.0114
chr	17309	17310	0.0228
chr	17310	17313	0.0456
chr	17313	17317	0.057
chr	17317	17318	0.1368
chr	17318	17322	0.1482
chr	17322	17323	0.171
chr	17323	17325	1.0146
chr	17325	17327	1.1172
chr	17327	17331	1.1058
chr	17331	17333	1.0944
chr	17333	17335	1.083
chr	17335	17338	1.0716
chr	17338	17339	1.0602
chr	17339	17342	1.083
chr	17342	17343	1.0716
chr	17343	17344	0.9576
chr	17344	17345	0.2736
chr	17345	17346	0.2394
chr	17346	17347	0.2052
chr	17347	17348	0.8778
chr	17348	17350	0.9804
chr	17350	17354	1.311
chr	17354	17355	1.3224
chr	17355	17356	1.2882
chr	17356	17357	1.4136
chr	17357	17359	1.425
chr	17359	17360	1.4136
chr	17360	17361	1.3794
chr	17361	17365	1.3908
chr	17365	17366	1.3566
chr	17366	17367	1.3338
chr	17367	17368	1.2654
chr	17368	17369	1.1514
chr	17369	17370	1.083
chr	17370	17371	0.9348
chr	17371	17372	0.7182
chr	17372	17373	0.5016
chr	17373	17374	0.4788
chr	17374	17375	0.4218
chr	17375	17376	0.3534
chr	17376	17377	0.3078
chr	17377	17378	0.2964
chr	17378	17379	0.1938
chr	17379	17380	0.1254
chr	17380	17390	0.0912
chr	17390	17391	0.0228
chr	17391	17394	0.0114
chr	17394	17415	0.0342
chr	17426	17428	0.0684
chr	17428	17446	0.0798
chr	17446	17448	0.0684
chr	17448	17451	0.0342
chr	17451	17453	0.0114
chr	17489	17493	0.0114
chr	17493	17506	0.0342
chr	17506	17509	0.0456
chr	17509	17510	0.057
chr	17510	17511	0.1824
chr	17511	17515	0.1938
chr	17515	17516	0.171
chr	17516	17524	0.1596
chr	17524	17529	0.171
chr	17529	17530	0.1596
chr	17530	17531	0.1482
chr	17531	17532	0.1254
chr	17532	17534	0.0456
chr	17534	17536	0.0228
chr	17536	17541	0.0114
chr	17541	17545	0.0912
chr	17545	17546	0.2736
chr	17546	17561	2.1546
chr	17561	17562	2.0976
chr	17562	17563	2.0862
chr	17563	17564	2.0292
chr	17564	17565	2.0178
chr	17565	17566	2.0064
chr	17566	17567	0.3078
chr	17567	17568	0.1026
chr	17568	17569	0.1254
chr	17569	17570	0.0684
chr	17570	17573	0.057
chr	17573	17574	0.0798
chr	17574	17590	0.0912
chr	17590	17591	0.0456
chr	17591	17593	0.0342
chr	17593	17594	0.0228
chr	17594	17607	0.0114
chr	17607	17608	0.0228
chr	17608	17613	0.0114
chr	17613	17615	0.0798
chr	17615	17624	0.1368
chr	17624	17627	0.1482
chr	17627	17632	0.1596
chr	17632	17634	0.1368
chr	17634	17635	0.0798
chr	17635	17636	0.0684
chr	17636	17644	0.0342
chr	17644	17646	0.0228
chr	17646	17648	0.0114
chr	17674	17700	0.0114
chr	17704	17705	0.0114
chr	17705	17730	0.0228
chr	17730	17740	0.0798
chr	17740	17742	0.1368
chr	17742	17755	0.1824
chr	17755	17757	0.3192
chr	17757	17761	0.2736
chr	17761	17762	0.2622
chr	17762	17763	0.2052
chr	17763	17764	0.2508
chr	17764	17765	0.228
chr	17765	17777	0.2166
chr	17777	17778	0.1482
chr	17778	17783	0.057
chr	17783	17785	0.0684
chr	17785	17786	0.0342
chr	17786	17787	0.0228
chr	17787	17792	0.0342
chr	17792	17793	0.0456
chr	17793	17805	0.0342
chr	17805	17808	0.0228
chr	17808	17810	0.0114
chr	17810	17812	0.0228
chr	17812	17815	0.0114
chr	17815	17829	0.0228
chr	17829	17834	0.0114
chr	17836	17837	1.4022
chr	17837	17843	1.4592
chr	17843	17844	1.4706
chr	17844	17848	1.4934
chr	17848	17849	1.5276
chr	17849	17853	1.5618
chr	17853	17854	1.5504
chr	17854	17856	1.5276
chr	17856	17857	1.3908
chr	17857	17858	1.3452
chr	17858	17859	0.6042
chr	17859	17863	0.5586
chr	17863	17870	1.4934
chr	17870	17872	1.5048
chr	17872	17873	1.5162
chr	17873	17874	1.5048
chr	17874	17875	1.5162
chr	17875	17876	1.5048
chr	17876	17878	1.4706
chr	17878	17879	1.4136
chr	17879	17880	1.3338
chr	17880	17881	1.2198
chr	17881	17882	1.197
chr	17882	17883	1.1514
chr	17883	17884	1.1058
chr	17884	17885	0.6612
chr	17885	17886	0.2166
chr	17886	17888	0.1482
chr	17888	17890	0.1026
chr	17890	17893	0.0456
chr	17899	17904	0.057
chr	17904	17906	0.0684
chr	17906	17907	0.114
chr	17907	17918	0.1482
chr	17918	17920	0.1368
chr	17920	17922	0.114
chr	17922	17924	0.1254
chr	17924	17926	0.1026
chr	17926	17928	0.0684
chr	17928	17935	0.0114
chr	17935	17943	0.1596
chr	17943	17955	0.1482
chr	17955	17956	0.1368
chr	17956	17957	0.0456
chr	17957	17958	0.0342
chr	17958	17959	0.0228
chr	17981	18002	0.0114
chr	18017	18021	0.0342
chr	18021	18022	0.114
chr	18022	18023	1.0032
chr	18023	18024	1.0146
chr	18024	18027	1.0944
chr	18027	18035	1.1058
chr	18035	18037	1.1172
chr	18037	18040	1.1628
chr	18040	18041	1.1058
chr	18041	18042	1.026
chr	18042	18043	0.855
chr	18043	18044	0.6726
chr	18044	18045	0.6384
chr	18045	18046	0.5586
chr	18046	18048	0.3648
chr	18048	18049	0.342
chr	18049	18052	0.1938
chr	18052	18056	0.1824
chr	18056	18057	0.1596
chr	18057	18058	0.0684
chr	18058	18059	0.057
chr	18059	18061	0.0798
chr	18061	18062	0.057
chr	18062	18074	0.0456
chr	18074	18079	0.0684
chr	18079	18080	0.1026
chr	18080	18081	0.0912
chr	18081	18086	0.1254
chr	18086	18087	0.1596
chr	18087	18088	0.2052
chr	18088	18092	0.2166
chr	18092	18093	0.2394
chr	18093	18096	0.5586
chr	18096	18098	0.57
chr	18098	18100	0.5472
chr	18100	18104	0.456
chr	18104	18105	0.4446
chr	18105	18106	0.4332
chr	18106	18107	0.4218
chr	18107	18109	0.3648
chr	18109	18112	0.3534
chr	18112	18113	0.3762
chr	18113	18115	0.0684
chr	18115	18116	0.057
chr	18116	18118	0.0342
chr	18118	18133	0.0456
chr	18133	18134	0.0342
chr	18134	18136	0.0228
chr	18136	18137	0.0114
chr	18148	18149	0.0114
chr	18149	18151	0.0342
chr	18151	18158	0.0456
chr	18158	18161	0.057
chr	18161	18163	0.0798
chr	18163	18164	0.0912
chr	18164	18166	1.0146
chr	18166	18167	1.0488
chr	18167	18168	1.0374
chr	18168	18172	1.026
chr	18172	18173	1.0602
chr	18173	18175	3.0096
chr	18175	18181	3.021
chr	18181	18182	2.9868
chr	18182	18183	2.9526
chr	18183	18184	2.8728
chr	18184	18185	2.7816
chr	18185	18186	2.6562
chr	18186	18187	2.4168
chr	18187	18188	2.2002
chr	18188	18189	2.0862
chr	18189	18190	2.0292
chr	18190	18191	2.0178
chr	18191	18192	2.0064
chr	18192	18193	1.7784
chr	18193	18194	1.3452
chr	18194	18195	1.14
chr	18195	18197	0.1368
chr	18197	18198	0.1254
chr	18198	18199	0.0912
chr	18199	18206	0.0342
chr	18215	18216	0.0114
chr	18216	18226	0.1026
chr	18226	18227	0.1254
chr	18227	18228	0.1824
chr	18228	18229	10.83
chr	18229	18230	10.9668
chr	18230	18232	11.0238
chr	18232	18235	11.0352
chr	18235	18237	11.0466
chr	18237	18240	10.9554
chr	18240	18242	10.9668
chr	18242	18244	11.0808
chr	18244	18246	11.2632
chr	18246	18247	11.1606
chr	18247	18248	11.1264
chr	18248	18249	10.9896
chr	18249	18250	8.1738
chr	18250	18251	1.2198
chr	18251	18252	1.14
chr	18252	18253	1.0716
chr	18253	18254	1.083
chr	18254	18255	1.4934
chr	18255	18256	1.482
chr	18256	18258	1.4706
chr	18258	18259	1.4592
chr	18259	18261	1.4364
chr	18261	18263	1.3794
chr	18263	18264	1.2198
chr	18264	18265	1.1856
chr	18265	18266	1.1628
chr	18266	18267	1.1286
chr	18267	18268	1.1172
chr	18268	18270	1.0488
chr	18270	18271	1.0374
chr	18271	18272	1.0146
chr	18272	18273	0.8664
chr	18273	18274	0.855
chr	18274	18275	0.7752
chr	18275	18276	0.0798
chr	18276	18278	0.057
chr	18278	18279	0.0342
chr	18279	18280	0.0228
chr	18280	18292	0.0114
chr	18292	18296	0.0228
chr	18296	18297	0.057
chr	18297	18302	0.0684
chr	18302	18308	0.057
chr	18308	18313	0.1596
chr	18313	18316	0.1482
chr	18316	18317	0.171
chr	18317	18329	0.2052
chr	18329	18330	0.1368
chr	18330	18334	0.1026
chr	18334	18337	0.0798
chr	18337	18338	0.0684
chr	18338	18344	0.0456
chr	18344	18345	0.057
chr	18345	18346	0.0456
chr	18346	18351	0.114
chr	18351	18353	0.1254
chr	18353	18354	0.114
chr	18354	18355	0.1254
chr	18355	18356	0.1368
chr	18356	18358	0.1482
chr	18358	18359	0.1596
chr	18359	18360	0.1824
chr	18360	18362	0.171
chr	18362	18371	0.1824
chr	18371	18372	0.1596
chr	18372	18373	0.1482
chr	18373	18376	0.1254
chr	18376	18377	0.114
chr	18377	18379	0.0798
chr	18379	18380	0.1368
chr	18380	18381	0.4674
chr	18381	18385	0.5016
chr	18385	18386	0.513
chr	18386	18397	0.5016
chr	18397	18400	0.513
chr	18400	18401	0.3192
chr	18401	18402	0.228
chr	18402	18403	0.1368
chr	18403	18404	0.1254
chr	18404	18406	0.1482
chr	18406	18407	0.114
chr	18407	18409	0.0912
chr	18409	18412	0.1368
chr	18412	18419	0.2394
chr	18419	18421	0.2508
chr	18421	18423	0.2394
chr	18423	18424	0.228
chr	18424	18425	0.2166
chr	18425	18427	0.1938
chr	18427	18430	0.1824
chr	18430	18431	0.8892
chr	18431	18432	1.197
chr	18432	18433	2.1774
chr	18433	18434	2.166
chr	18434	18436	2.1318
chr	18436	18441	2.1204
chr	18441	18445	2.109
chr	18445	18446	2.1204
chr	18446	18447	2.109
chr	18447	18448	2.1204
chr	18448	18449	2.0976
chr	18449	18450	2.0862
chr	18450	18451	2.052
chr	18451	18452	1.7556
chr	18452	18453	0.8892
chr	18453	18454	0.4674
chr	18454	18455	0.4446
chr	18455	18456	0.1824
chr	18456	18457	0.0912
chr	18457	18462	0.0684
chr	18462	18464	0.057
chr	18464	18467	0.0456
chr	18467	18469	0.0228
chr	18469	18470	0.114
chr	18470	18472	0.1254
chr	18472	18476	0.2736
chr	18476	18479	0.285
chr	18479	18484	0.4218
chr	18484	18485	0.4104
chr	18485	18488	0.399
chr	18488	18491	0.3876
chr	18491	18492	0.3762
chr	18492	18493	0.342
chr	18493	18494	0.228
chr	18494	18495	0.171
chr	18495	18498	0.1596
chr	18498	18499	0.1026
chr	18499	18500	0.0798
chr	18500	18501	0.0342
chr	18501	18503	0.0228
chr	18503	18504	0.0114
chr	18514	18516	0.0114
chr	18516	18517	0.0798
chr	18517	18518	0.3078
chr	18518	18519	2.4054
chr	18519	18520	2.9868
chr	18520	18521	3.0894
chr	18521	18534	3.1122
chr	18534	18535	3.1008
chr	18535	18536	3.0438
chr	18536	18537	3.0096
chr	18537	18538	2.8956
chr	18538	18539	2.5878
chr	18539	18540	1.3794
chr	18540	18541	0.4104
chr	18541	18542	0.2622
chr	18542	18543	0.1026
chr	18543	18544	0.0912
chr	18544	18545	0.057
chr	18545	18546	0.0228
chr	18546	18551	0.0114
chr	18555	18562	0.0456
chr	18562	18566	0.057
chr	18566	18573	0.0798
chr	18573	18576	0.1254
chr	18576	18577	0.114
chr	18577	18585	0.0798
chr	18585	18587	0.057
chr	18587	18591	0.0456
chr	18591	18594	0.0342
chr	18594	18595	0.0228
chr	18595	18598	0.0114
chr	18598	18599	0.0228
chr	18599	18608	0.0456
chr	18608	18615	0.057
chr	18615	18617	0.2052
chr	18617	18618	0.1938
chr	18618	18620	0.1824
chr	18620	18631	0.1596
chr	18631	18632	0.6954
chr	18632	18633	0.7638
chr	18633	18635	0.7752
chr	18635	18636	0.741
chr	18636	18642	0.7638
chr	18642	18647	0.6498
chr	18647	18649	0.6384
chr	18649	18650	0.6156
chr	18650	18651	0.3192
chr	18651	18652	0.0912
chr	18652	18653	0.057
chr	18653	18656	0.0456
chr	18656	18657	0.0342
chr	18657	18658	0.0114
chr	18659	18660	0.1254
chr	18660	18662	0.1482
chr	18662	18663	0.1596
chr	18663	18664	0.1938
chr	18664	18673	0.2052
chr	18673	18674	0.228
chr	18674	18676	0.2394
chr	18676	18678	0.228
chr	18678	18680	0.2166
chr	18680	18683	0.1026
chr	18683	18684	0.0912
chr	18684	18687	0.057
chr	18687	18694	0.0342
chr	18694	18697	0.0114
chr	18725	18726	0.0342
chr	18726	18747	0.057
chr	18747	18749	0.0114
chr	18749	18751	0.0342
chr	18751	18769	0.0228
chr	18781	18784	0.0456
chr	18784	18802	0.0912
chr	18802	18803	0.0798
chr	18803	18805	0.0684
chr	18805	18806	0.0342
chr	18806	18808	0.0228
chr	18808	18813	0.0114
chr	18813	18818	0.0228
chr	18818	18827	0.0342
chr	18827	18828	0.0456
chr	18828	18842	0.0342
chr	18842	18847	0.0228
chr	18847	18852	0.0456
chr	18852	18859	0.0342
chr	18859	18867	0.0228
chr	18867	18868	0.0114
chr	18872	18878	0.1824
chr	18878	18883	0.3762
chr	18883	18884	0.3876
chr	18884	18885	1.1286
chr	18885	18887	1.2996
chr	18887	18891	1.311
chr	18891	18893	1.2996
chr	18893	18894	1.2882
chr	18894	18895	1.2312
chr	18895	18898	1.14
chr	18898	18899	1.1286
chr	18899	18900	1.1172
chr	18900	18902	0.9462
chr	18902	18903	0.912
chr	18903	18904	0.8892
chr	18904	18905	0.855
chr	18905	18906	0.2964
chr	18906	18907	0.2394
chr	18907	18908	0.0456
chr	18908	18914	0.0228
chr	18914	18926	0.0342
chr	18926	18927	0.0456
chr	18927	18939	0.0228
chr	18939	18947	0.0114
chr	18961	18981	0.0114
chr	19000	19002	0.0114
chr	19002	19009	0.0228
chr	19009	19010	1.2654
chr	19010	19011	2.508
chr	19011	19012	2.5194
chr	19012	19013	2.5308
chr	19013	19016	2.5764
chr	19016	19018	2.5878
chr	19018	19023	2.622
chr	19023	19026	2.6106
chr	19026	19027	2.5878
chr	19027	19028	2.5764
chr	19028	19029	2.5422
chr	19029	19030	2.4966
chr	19030	19031	2.2458
chr	19031	19032	1.2882
chr	19032	19033	0.1482
chr	19033	19035	0.171
chr	19035	19037	0.1596
chr	19037	19044	0.1368
chr	19044	19049	0.1254
chr	19049	19052	0.114
chr	19052	19053	0.0798
chr	19053	19054	0.0456
chr	19054	19055	0.4446
chr	19055	19056	0.4788
chr	19056	19066	0.4902
chr	19066	19070	0.969
chr	19070	19073	0.9576
chr	19073	19074	0.9462
chr	19074	19075	0.9234
chr	19075	19076	0.6384
chr	19076	19077	0.4902
chr	19077	19085	0.4788
chr	19085	19086	0.4674
chr	19086	19087	0.3762
chr	19087	19088	0.2166
chr	19088	19089	0.0114
chr	19089	19090	0.0228
chr	19090	19092	0.0114
chr	19092	19093	0.0228
chr	19093	19106	0.0342
chr	19106	19114	0.0228
chr	19114	19134	0.0114
chr	19166	19185	0.0114
chr	19185	19191	0.0228
chr	19191	19196	0.0456
chr	19196	19206	0.0342
chr	19206	19215	0.0228
chr	19259	19260	0.057
chr	19260	19261	1.482
chr	19261	19265	1.5504
chr	19265	19266	1.5618
chr	19266	19279	1.5732
chr	19279	19281	1.5162
chr	19281	19282	1.1172
chr	19282	19283	0.0912
chr	19283	19284	0.1026
chr	19284	19293	0.0342
chr	19293	19295	0.0684
chr	19295	19297	0.1026
chr	19297	19298	0.1368
chr	19298	19299	0.1938
chr	19299	19300	1.0602
chr	19300	19311	1.2084
chr	19311	19317	1.1856
chr	19317	19318	1.1628
chr	19318	19319	1.1514
chr	19319	19320	1.0602
chr	19320	19321	0.2394
chr	19321	19322	0.228
chr	19322	19323	0.0456
chr	19323	19332	0.0114
chr	19344	19366	0.0342
chr	19366	19380	0.0456
chr	19380	19387	0.0684
chr	19387	19389	0.0456
chr	19389	19392	0.0342
chr	19392	19402	0.0228
chr	19402	19422	0.0114
chr	19430	19434	0.0114
chr	19434	19435	0.0342
chr	19435	19436	0.171
chr	19436	19437	0.1938
chr	19437	19450	0.2052
chr	19450	19453	0.1938
chr	19453	19455	0.1824
chr	19455	19456	0.1026
chr	19456	19457	0.0912
chr	19457	19458	0.0228
chr	19474	19479	0.0114
chr	19479	19485	0.0456
chr	19485	19486	0.0684
chr	19486	19489	0.1482
chr	19489	19495	0.1596
chr	19495	19501	0.1482
chr	19501	19502	0.1254
chr	19502	19504	0.114
chr	19504	19506	0.1026
chr	19506	19508	0.0456
chr	19508	19513	0.0342
chr	19513	19515	0.0228
chr	19515	19528	0.0114
chr	19529	19530	0.1938
chr	19530	19531	0.2052
chr	19531	19543	0.2166
chr	19543	19546	0.228
chr	19546	19548	0.2622
chr	19548	19549	0.5586
chr	19549	19550	0.6726
chr	19550	19551	16.6326
chr	19551	19552	17.2368
chr	19552	19553	17.214
chr	19553	19554	17.271
chr	19554	19556	17.2824
chr	19556	19558	17.2938
chr	19558	19561	17.3052
chr	19561	19562	17.2938
chr	19562	19564	17.3052
chr	19564	19565	17.271
chr	19565	19566	17.2482
chr	19566	19567	17.2368
chr	19567	19568	17.1228
chr	19568	19569	16.8492
chr	19569	19570	16.5414
chr	19570	19571	14.7516
chr	19571	19572	6.3042
chr	19572	19573	3.8304
chr	19573	19574	3.5682
chr	19574	19575	2.7702
chr	19575	19576	0.3192
chr	19576	19577	0.2394
chr	19577	19578	0.1824
chr	19578	19579	0.057
chr	19579	19580	0.0456
chr	19580	19581	0.0228
chr	19581	19583	0.0114
chr	19583	19584	0.0228
chr	19584	19596	0.0342
chr	19596	19597	0.0456
chr	19597	19598	0.1368
chr	19598	19600	0.171
chr	19600	19601	2.9982
chr	19601	19602	3.3858
chr	19602	19604	5.2326
chr	19604	19605	5.2668
chr	19605	19607	5.301
chr	19607	19612	5.2896
chr	19612	19614	5.529
chr	19614	19615	5.9622
chr	19615	19616	5.9394
chr	19616	19617	6.0534
chr	19617	19618	13.7598
chr	19618	19619	14.2386
chr	19619	19621	15.5496
chr	19621	19622	13.7028
chr	19622	19623	11.742
chr	19623	19629	11.0808
chr	19629	19630	11.0694
chr	19630	19631	11.058
chr	19631	19632	11.0238
chr	19632	19633	10.944
chr	19633	19634	10.545
chr	19634	19635	10.4196
chr	19635	19636	10.1688
chr	19636	19637	10.0434
chr	19637	19638	9.4962
chr	19638	19639	4.8336
chr	19639	19640	1.2882
chr	19640	19641	0.9234
chr	19641	19643	0.8778
chr	19643	19644	0.8664
chr	19644	19645	0.8436
chr	19645	19649	0.8322
chr	19649	19656	0.798
chr	19656	19657	0.7524
chr	19657	19658	0.6726
chr	19658	19659	0.6612
chr	19659	19660	0.6156
chr	19660	19661	0.4902
chr	19661	19662	0.342
chr	19662	19663	0.2394
chr	19663	19664	0.114
chr	19664	19665	0.057
chr	19665	19667	0.0456
chr	19667	19673	0.0114
chr	19673	19682	0.1482
chr	19682	19688	0.1368
chr	19688	19694	0.171
chr	19694	19695	0.0798
chr	19695	19708	0.0342
chr	19708	19709	0.0228
chr	19709	19710	0.0114
chr	19721	19725	0.0114
chr	19725	19741	0.0342
chr	19741	19745	0.0228
chr	19754	19777	0.0228
chr	20545	20546	0.0114
chr	20546	20549	0.0228
chr	20549	20573	0.0342
chr	20573	20575	0.0114
chr	20590	20594	0.0114
chr	20594	20595	0.114
chr	20595	20598	0.228
chr	20598	20612	0.2508
chr	20612	20614	0.228
chr	20614	20616	0.2166
chr	20616	20617	0.1026
chr	20617	20619	0.0684
chr	20619	20620	0.0456
chr	20620	20623	0.0228
chr	20712	20718	0.0114
chr	20718	20727	0.0798
chr	20727	20738	0.0684
chr	20738	20740	0.0456
chr	20740	20741	0.0228
chr	20835	20856	0.0114
chr	20857	20879	0.0114
chr	20886	20887	0.1596
chr	20887	20888	0.285
chr	20888	20890	0.2964
chr	20890	20891	0.342
chr	20891	20892	6.8058
chr	20892	20893	6.8628
chr	20893	20894	6.8856
chr	20894	20899	6.897
chr	20899	20901	6.9084
chr	20901	20902	6.9312
chr	20902	20906	6.9654
chr	20906	20907	6.8856
chr	20907	20908	6.7944
chr	20908	20909	6.7716
chr	20909	20910	6.6576
chr	20910	20911	6.156
chr	20911	20912	4.788
chr	20912	20913	1.4136
chr	20913	20914	0.9348
chr	20914	20915	0.7638
chr	20915	20917	0.342
chr	20917	20918	0.3306
chr	20918	20921	0.0912
chr	20921	20922	0.0798
chr	20922	20924	0.0342
chr	20938	20958	0.0114
chr	20982	20983	0.0228
chr	20983	20989	0.0456
chr	20989	20992	0.057
chr	20992	20998	0.0684
chr	20998	20999	0.0798
chr	20999	21000	0.0912
chr	21000	21001	0.1824
chr	21001	21003	0.171
chr	21003	21004	0.1824
chr	21004	21005	0.2052
chr	21005	21006	0.2166
chr	21006	21008	0.3078
chr	21008	21009	0.2964
chr	21009	21010	0.2736
chr	21010	21013	0.285
chr	21013	21015	0.2622
chr	21015	21017	0.285
chr	21017	21019	0.2736
chr	21019	21020	0.2394
chr	21020	21021	0.2052
chr	21021	21022	0.1938
chr	21022	21024	0.1596
chr	21024	21026	0.1254
chr	21026	21030	0.114
chr	21030	21034	0.1026
chr	21034	21035	0.2394
chr	21035	21036	0.285
chr	21036	21037	1.0602
chr	21037	21038	1.2654
chr	21038	21039	1.8696
chr	21039	21040	1.9608
chr	21040	21041	1.9494
chr	21041	21043	1.9038
chr	21043	21044	1.9152
chr	21044	21046	1.938
chr	21046	21047	2.1318
chr	21047	21048	2.2344
chr	21048	21050	2.2686
chr	21050	21051	2.2458
chr	21051	21053	2.2572
chr	21053	21054	2.4054
chr	21054	21055	2.3712
chr	21055	21057	1.7442
chr	21057	21058	1.71
chr	21058	21059	1.3452
chr	21059	21060	0.8436
chr	21060	21061	0.7182
chr	21061	21063	0.6042
chr	21063	21064	0.6612
chr	21064	21065	0.684
chr	21065	21066	0.6612
chr	21066	21067	0.627
chr	21067	21068	2.4738
chr	21068	21069	12.3576
chr	21069	21070	13.8738
chr	21070	21071	17.1912
chr	21071	21072	17.2482
chr	21072	21074	17.271
chr	21074	21075	17.328
chr	21075	21077	17.4762
chr	21077	21078	17.4876
chr	21078	21079	17.499
chr	21079	21080	17.5104
chr	21080	21084	17.5218
chr	21084	21085	17.5104
chr	21085	21086	17.385
chr	21086	21087	17.1798
chr	21087	21088	16.6098
chr	21088	21089	15.8118
chr	21089	21090	10.2828
chr	21090	21091	5.5176
chr	21091	21092	1.14
chr	21092	21093	0.8778
chr	21093	21094	0.5472
chr	21094	21095	0.4446
chr	21095	21096	0.171
chr	21096	21098	0.1254
chr	21098	21099	0.0912
chr	21099	21100	0.057
chr	21100	21102	0.0114
chr	21102	21104	0.0342
chr	21104	21111	0.0228
chr	21111	21112	0.0342
chr	21112	21114	0.0456
chr	21114	21115	0.912
chr	21115	21116	124.591
chr	21116	21117	124.739
chr	21117	21118	125.161
chr	21118	21119	125.24
chr	21119	21120	127.851
chr	21120	21121	129.23
chr	21121	21125	130.154
chr	21125	21126	130.234
chr	21126	21127	130.211
chr	21127	21128	130.234
chr	21128	21129	130.245
chr	21129	21131	130.268
chr	21131	21132	130.256
chr	21132	21133	129.47
chr	21133	21134	129.299
chr	21134	21135	128.957
chr	21135	21136	125.719
chr	21136	21137	71.5578
chr	21137	21138	2.4396
chr	21138	21139	1.1172
chr	21139	21140	0.741
chr	21140	21141	0.6726
chr	21141	21142	0.4902
chr	21142	21143	0.2964
chr	21143	21144	0.2736
chr	21144	21146	0.2052
chr	21146	21147	0.1938
chr	21147	21148	0.1824
chr	21148	21149	0.171
chr	21149	21151	0.1482
chr	21151	21152	0.1254
chr	21152	21153	0.114
chr	21153	21156	0.1026
chr	21156	21158	0.0912
chr	21158	21164	0.057
chr	21164	21168	0.0456
chr	21168	21183	0.0342
chr	21183	21189	3.1806
chr	21189	21191	3.1692
chr	21191	21193	3.1806
chr	21193	21195	3.1692
chr	21195	21196	3.4086
chr	21196	21199	3.42
chr	21199	21200	3.3858
chr	21200	21201	3.3744
chr	21201	21202	3.3402
chr	21202	21203	2.793
chr	21203	21204	2.6904
chr	21204	21205	1.3224
chr	21205	21207	0.3876
chr	21207	21208	0.3192
chr	21208	21212	0.2622
chr	21212	21213	0.2508
chr	21213	21215	0.2622
chr	21215	21217	0.2736
chr	21217	21238	0.0456
chr	21238	21239	0.0228
chr	21260	21261	0.0114
chr	21261	21262	0.0342
chr	21262	21280	0.0456
chr	21280	21283	0.0342
chr	21283	21285	0.0228
chr	21285	21287	0.0114
chr	21287	21308	0.0342
chr	21308	21309	0.0228
chr	21412	21429	0.0114
chr	21429	21435	0.798
chr	21435	21446	0.8208
chr	21446	21447	0.7638
chr	21447	21448	0.7068
chr	21448	21449	0.6726
chr	21449	21450	0.6384
chr	21450	21451	0.1482
chr	21451	21452	0.0798
chr	21452	21454	0.171
chr	21454	21457	0.1596
chr	21457	21458	0.1368
chr	21458	21471	0.1254
chr	21471	21472	0.114
chr	21472	21473	0.0912
chr	21473	21474	0.057
chr	21474	21477	0.0456
chr	21477	21479	0.057
chr	21479	21482	0.0342
chr	21482	21483	0.4788
chr	21483	21491	0.5586
chr	21491	21492	0.627
chr	21492	21494	1.0944
chr	21494	21498	1.1172
chr	21498	21499	1.0944
chr	21499	21502	1.083
chr	21502	21503	1.0488
chr	21503	21504	0.9804
chr	21504	21505	0.741
chr	21505	21506	0.7182
chr	21506	21507	0.6498
chr	21507	21510	0.5472
chr	21510	21511	0.5358
chr	21511	21512	0.513
chr	21512	21513	0.4104
chr	21513	21514	0.342
chr	21514	21515	0.2508
chr	21515	21516	0.228
chr	21516	21518	0.114
chr	21518	21519	0.0342
chr	21519	21525	0.0456
chr	21525	21527	0.0342
chr	21527	21536	0.0228
chr	21536	21537	0.0114
chr	21537	21543	0.0228
chr	21543	21549	0.0342
chr	21549	21558	0.057
chr	21558	21569	0.0456
chr	21569	21580	0.0114
chr	21580	21590	0.0228
chr	21590	21597	0.0114
chr	21597	21601	0.0912
chr	21601	21602	0.0798
chr	21602	21603	0.171
chr	21603	21614	0.9918
chr	21614	21616	1.0488
chr	21616	21619	1.1742
chr	21619	21623	1.1628
chr	21623	21624	1.0944
chr	21624	21625	1.026
chr	21625	21626	0.3762
chr	21626	21631	0.228
chr	21631	21632	0.1938
chr	21632	21634	0.1824
chr	21634	21636	0.171
chr	21636	21637	0.1596
chr	21637	21638	0.1254
chr	21638	21639	0.114
chr	21639	21640	0.1254
chr	21640	21641	0.0912
chr	21641	21642	0.0798
chr	21642	21649	0.0456
chr	21649	21651	0.0912
chr	21651	21668	0.0684
chr	21668	21670	0.0456
chr	21670	21674	0.0114
chr	21692	21693	0.0456
chr	21693	21694	0.1368
chr	21694	21712	0.1482
chr	21712	21714	0.1368
chr	21714	21715	0.0912
chr	21715	21716	0.057
chr	21716	21717	0.0228
chr	21782	21783	0.0114
chr	21783	21784	0.3876
chr	21784	21785	0.399
chr	21785	21790	0.4104
chr	21790	21795	0.4218
chr	21795	21802	0.456
chr	21802	21803	0.399
chr	21803	21804	0.3876
chr	21804	21805	0.3192
chr	21805	21806	0.2736
chr	21806	21807	0.0684
chr	21807	21813	0.0456
chr	21813	21817	0.0342
chr	21817	21818	0.0228
chr	21818	21820	0.0114
chr	21820	21821	0.0228
chr	21821	21833	0.0114
chr	21833	21834	0.0912
chr	21834	21836	0.1254
chr	21836	21840	0.1368
chr	21840	21846	0.1254
chr	21846	21855	0.1368
chr	21855	21859	0.1482
chr	21859	21862	0.1368
chr	21862	21863	0.1254
chr	21863	21865	0.0684
chr	21865	21866	0.057
chr	21866	21868	0.0456
chr	21868	21877	0.0228
chr	21877	21879	0.0342
chr	21879	21881	0.0798
chr	21881	21888	0.399
chr	21888	21893	0.4332
chr	21893	21894	0.456
chr	21894	21896	4.1154
chr	21896	21897	4.1382
chr	21897	21899	4.161
chr	21899	21900	4.1382
chr	21900	21901	4.0584
chr	21901	21903	4.0698
chr	21903	21904	4.047
chr	21904	21906	4.0014
chr	21906	21908	3.99
chr	21908	21910	4.0584
chr	21910	21911	4.0242
chr	21911	21913	3.9444
chr	21913	21914	2.8956
chr	21914	21915	2.0976
chr	21915	21916	0.6954
chr	21916	21917	0.5586
chr	21917	21919	0.5244
chr	21919	21921	0.5016
chr	21921	21922	0.3762
chr	21922	21923	0.2736
chr	21923	21924	0.2394
chr	21924	21926	0.2166
chr	21926	21927	0.1824
chr	21927	21928	0.2052
chr	21928	21929	0.114
chr	21929	21932	0.1026
chr	21932	21935	0.0912
chr	21935	21947	0.0684
chr	21947	21948	0.057
chr	21948	21950	0.0228
chr	21950	21952	0.0456
chr	21952	21954	0.0342
chr	21954	21955	0.0912
chr	21955	21970	0.1026
chr	21970	21975	0.0798
chr	21975	21977	0.0342
chr	21977	21981	0.0228
chr	21981	21982	0.0456
chr	21982	21983	0.0798
chr	21983	21997	0.1368
chr	21997	22001	0.114
chr	22001	22002	0.0912
chr	22002	22004	0.1026
chr	22004	22005	0.0342
chr	22005	22006	0.0228
chr	22006	22013	0.0114
chr	22013	22018	0.0228
chr	22018	22020	0.057
chr	22020	22023	0.0798
chr	22023	22030	0.2964
chr	22030	22033	0.3306
chr	22033	22034	0.3534
chr	22034	22035	0.3876
chr	22035	22036	0.3762
chr	22036	22039	1.4592
chr	22039	22040	1.4478
chr	22040	22041	1.4136
chr	22041	22042	1.4022
chr	22042	22043	3.4086
chr	22043	22045	3.4428
chr	22045	22046	3.3858
chr	22046	22047	3.4086
chr	22047	22048	3.42
chr	22048	22049	3.4314
chr	22049	22050	3.42
chr	22050	22051	3.5796
chr	22051	22052	3.6024
chr	22052	22053	3.477
chr	22053	22054	3.4428
chr	22054	22055	3.3858
chr	22055	22056	3.2832
chr	22056	22057	2.5764
chr	22057	22058	2.4624
chr	22058	22059	2.451
chr	22059	22062	2.4396
chr	22062	22063	2.4054
chr	22063	22064	2.3256
chr	22064	22065	2.2116
chr	22065	22066	2.1774
chr	22066	22067	2.166
chr	22067	22068	2.0634
chr	22068	22069	2.0064
chr	22069	22070	0.171
chr	22082	22084	0.0684
chr	22084	22085	0.3534
chr	22085	22086	3.6822
chr	22086	22087	3.7164
chr	22087	22089	3.7278
chr	22089	22091	3.762
chr	22091	22093	3.8532
chr	22093	22101	3.8646
chr	22101	22102	3.8532
chr	22102	22104	3.8304
chr	22104	22105	3.7278
chr	22105	22106	3.5568
chr	22106	22107	3.0894
chr	22107	22108	1.0374
chr	22108	22109	0.855
chr	22109	22110	0.8322
chr	22110	22111	0.7638
chr	22111	22112	0.8094
chr	22112	22114	0.855
chr	22114	22115	7.3986
chr	22115	22116	7.5012
chr	22116	22117	7.5126
chr	22117	22119	7.524
chr	22119	22123	8.379
chr	22123	22124	8.3676
chr	22124	22127	8.379
chr	22127	22128	8.3676
chr	22128	22129	7.695
chr	22129	22130	7.7064
chr	22130	22131	7.7406
chr	22131	22132	7.6152
chr	22132	22133	7.5696
chr	22133	22134	8.0598
chr	22134	22135	7.4784
chr	22135	22136	5.9622
chr	22136	22137	1.653
chr	22137	22138	1.71
chr	22138	22139	1.6986
chr	22139	22140	1.6644
chr	22140	22141	1.4364
chr	22141	22142	1.3908
chr	22142	22143	1.3566
chr	22143	22145	1.3794
chr	22145	22147	1.0716
chr	22147	22149	1.0944
chr	22149	22150	1.0716
chr	22150	22151	1.0374
chr	22151	22152	0.9234
chr	22152	22153	0.8778
chr	22153	22154	0.8436
chr	22154	22155	0.8322
chr	22155	22156	0.7638
chr	22156	22157	0.4104
chr	22157	22158	0.3306
chr	22158	22159	0.3192
chr	22159	22160	0.3078
chr	22160	22161	0.285
chr	22161	22162	0.2508
chr	22162	22163	0.2166
chr	22163	22164	0.1938
chr	22164	22165	0.3192
chr	22165	22166	0.2964
chr	22166	22168	0.2622
chr	22168	22173	0.2736
chr	22173	22174	0.2622
chr	22174	22182	0.2508
chr	22182	22185	0.2394
chr	22185	22186	0.1824
chr	22186	22187	1.3794
chr	22187	22188	1.4136
chr	22188	22191	1.425
chr	22191	22196	1.4136
chr	22196	22197	1.5048
chr	22197	22198	1.5504
chr	22198	22202	1.5846
chr	22202	22203	1.767
chr	22203	22205	1.7556
chr	22205	22206	1.767
chr	22206	22207	1.7784
chr	22207	22208	1.767
chr	22208	22209	1.6986
chr	22209	22213	2.109
chr	22213	22216	2.0406
chr	22216	22217	2.0178
chr	22217	22218	1.995
chr	22218	22219	1.9836
chr	22219	22220	1.8468
chr	22220	22221	1.6986
chr	22221	22222	0.798
chr	22222	22223	0.855
chr	22223	22229	0.8436
chr	22229	22230	0.8208
chr	22230	22232	0.7866
chr	22232	22234	0.7752
chr	22234	22235	0.6726
chr	22235	22236	0.6384
chr	22236	22237	0.456
chr	22237	22241	0.399
chr	22241	22242	0.342
chr	22242	22243	0.0342
chr	22243	22244	0.0114
chr	22249	22260	0.0114
chr	22260	22261	0.057
chr	22261	22262	19.551
chr	22262	22263	19.5624
chr	22263	22266	19.6422
chr	22266	22267	19.6308
chr	22267	22271	19.722
chr	22271	22273	19.7334
chr	22273	22276	19.722
chr	22276	22277	19.7106
chr	22277	22278	19.6536
chr	22278	22280	19.4712
chr	22280	22281	19.3572
chr	22281	22282	19.1178
chr	22282	22283	18.4224
chr	22283	22284	5.244
chr	22284	22285	4.5486
chr	22285	22286	3.4314
chr	22286	22287	2.4738
chr	22287	22288	1.7898
chr	22288	22289	1.7556
chr	22289	22293	1.5732
chr	22293	22294	1.5618
chr	22294	22295	1.4592
chr	22295	22296	1.425
chr	22296	22297	1.4022
chr	22297	22299	1.6758
chr	22299	22301	1.653
chr	22301	22302	1.6644
chr	22302	22303	1.6872
chr	22303	22304	1.6302
chr	22304	22305	0.627
chr	22305	22306	0.4104
chr	22306	22307	0.3648
chr	22307	22313	0.3534
chr	22313	22317	0.342
chr	22317	22319	0.3306
chr	22319	22321	0.2622
chr	22321	22322	0.2394
chr	22322	22323	0.1824
chr	22323	22324	0.1368
chr	22324	22326	0.0456
chr	22326	22327	0.0342
chr	22327	22328	0.0228
chr	22345	22347	0.0228
chr	22347	22349	0.0342
chr	22349	22358	0.8436
chr	22358	22362	0.855
chr	22362	22366	0.8436
chr	22366	22367	0.8208
chr	22367	22368	0.7866
chr	22368	22369	0.1824
chr	22369	22371	0.0456
chr	22371	22375	0.057
chr	22375	22381	0.0684
chr	22381	22382	0.0912
chr	22382	22383	0.1026
chr	22383	22391	0.0912
chr	22391	22392	0.0798
chr	22392	22403	0.0456
chr	22403	22405	0.0114
chr	22405	22414	0.0798
chr	22414	22415	0.0912
chr	22415	22420	0.0798
chr	22420	22421	0.0912
chr	22421	22424	0.1368
chr	22424	22426	0.1482
chr	22426	22427	0.6498
chr	22427	22431	0.6726
chr	22431	22433	0.684
chr	22433	22436	0.6954
chr	22436	22437	0.7182
chr	22437	22441	0.7068
chr	22441	22442	0.6954
chr	22442	22443	0.6726
chr	22443	22444	0.6612
chr	22444	22446	0.627
chr	22446	22447	0.3306
chr	22447	22448	0.285
chr	22448	22450	0.171
chr	22450	22451	0.1596
chr	22451	22453	0.0456
chr	22453	22454	0.057
chr	22454	22455	0.114
chr	22455	22456	0.0912
chr	22456	22464	0.0684
chr	22464	22468	0.0798
chr	22468	22469	0.1026
chr	22469	22470	0.114
chr	22470	22471	8.4474
chr	22471	22473	8.607
chr	22473	22475	8.6184
chr	22475	22476	8.5842
chr	22476	22479	8.5614
chr	22479	22480	8.55
chr	22480	22485	8.5614
chr	22485	22486	8.55
chr	22486	22487	8.5272
chr	22487	22488	8.4474
chr	22488	22489	8.3676
chr	22489	22490	8.0712
chr	22490	22491	7.524
chr	22491	22492	2.6904
chr	22492	22493	0.1026
chr	22493	22494	0.0798
chr	22494	22495	0.0684
chr	22495	22496	0.0342
chr	22496	22497	0.0114
chr	22501	22502	0.0798
chr	22502	22503	0.2964
chr	22503	22504	10.4538
chr	22504	22505	10.7616
chr	22505	22506	10.8642
chr	22506	22516	10.887
chr	22516	22517	10.8756
chr	22517	22520	10.887
chr	22520	22521	10.716
chr	22521	22522	10.6362
chr	22522	22523	10.6134
chr	22523	22524	2.5194
chr	22524	22525	1.2996
chr	22525	22526	0.3192
chr	22526	22527	0.1026
chr	22527	22528	0.0342
chr	22528	22529	0.0114
chr	22536	22543	0.0228
chr	22543	22544	0.1026
chr	22544	22545	0.1824
chr	22545	22546	0.228
chr	22546	22547	0.5928
chr	22547	22548	1.539
chr	22548	22549	1.71
chr	22549	22551	1.7898
chr	22551	22553	1.8468
chr	22553	22563	1.8924
chr	22563	22564	1.8696
chr	22564	22565	1.8582
chr	22565	22566	1.8468
chr	22566	22567	1.7328
chr	22567	22568	1.6302
chr	22568	22569	0.2508
chr	22569	22570	0.2166
chr	22570	22572	0.0912
chr	22572	22574	0.057
chr	22613	22616	0.0228
chr	22616	22635	0.0342
chr	22635	22637	0.0114
chr	22647	22654	0.0114
chr	22654	22657	0.0684
chr	22657	22660	0.0798
chr	22660	22661	14.2044
chr	22661	22662	14.2956
chr	22662	22663	14.3754
chr	22663	22664	14.3868
chr	22664	22667	14.4438
chr	22667	22670	14.4666
chr	22670	22671	14.5692
chr	22671	22672	14.8884
chr	22672	22675	14.9112
chr	22675	22676	14.8542
chr	22676	22677	15.6636
chr	22677	22678	15.618
chr	22678	22679	15.3216
chr	22679	22680	15.2988
chr	22680	22681	15.162
chr	22681	22682	14.4438
chr	22682	22683	4.5828
chr	22683	22684	2.3484
chr	22684	22685	2.0292
chr	22685	22690	1.4022
chr	22690	22691	1.3794
chr	22691	22692	1.2996
chr	22692	22693	1.0032
chr	22693	22694	0.9006
chr	22694	22695	0.8892
chr	22695	22696	0.7638
chr	22696	22697	0.6042
chr	22697	22698	0.2622
chr	22698	22700	0.171
chr	22700	22701	0.1026
chr	22701	22703	0.0912
chr	22703	22704	0.0456
chr	22704	22706	0.0342
chr	22706	22707	0.0228
chr	22707	22709	0.0114
chr	22715	22716	0.0798
chr	22716	22734	0.1482
chr	22734	22735	0.1368
chr	22735	22736	0.1596
chr	22736	22737	0.114
chr	22737	22741	0.1026
chr	22741	22742	0.114
chr	22742	22755	0.1026
chr	22755	22756	0.0912
chr	22756	22757	0.0684
chr	22757	22758	0.0456
chr	22758	22763	0.0114
chr	22772	22774	0.0228
chr	22774	22775	0.057
chr	22775	22776	0.114
chr	22776	22778	0.1254
chr	22778	22793	0.1596
chr	22793	22795	0.1482
chr	22795	22796	0.1026
chr	22796	22797	0.0684
chr	22797	22798	0.057
chr	22798	22800	0.0456
chr	22811	22818	0.0114
chr	22818	22831	0.0228
chr	22831	22832	0.0114
chr	22832	22833	0.0228
chr	22833	22839	0.3078
chr	22839	22840	0.2964
chr	22840	22842	0.3078
chr	22842	22850	0.3192
chr	22850	22851	0.2964
chr	22851	22853	0.2736
chr	22853	22854	0.1254
chr	22854	22856	0.0912
chr	22856	22857	0.0798
chr	22857	22858	0.057
chr	22858	22860	0.0456
chr	22860	22862	0.0342
chr	22862	22868	0.0228
chr	22868	22870	0.0114
chr	22870	22879	0.0228
chr	22879	22880	0.0456
chr	22880	22882	0.114
chr	22882	22883	0.1368
chr	22883	22884	0.2736
chr	22884	22885	0.3534
chr	22885	22886	0.4104
chr	22886	22888	0.4674
chr	22888	22897	0.456
chr	22897	22901	0.4446
chr	22901	22902	0.399
chr	22902	22903	0.3876
chr	22903	22904	0.342
chr	22904	22905	0.2394
chr	22905	22906	0.5358
chr	22906	22908	0.5586
chr	22908	22909	0.513
chr	22909	22910	0.4788
chr	22910	22913	0.4446
chr	22913	22917	0.4332
chr	22917	22922	0.4674
chr	22922	22924	0.456
chr	22924	22925	0.4446
chr	22925	22926	0.4104
chr	22926	22927	0.2622
chr	22927	22929	0.0912
chr	22929	22930	0.1026
chr	22930	22938	0.0912
chr	22938	22939	0.0798
chr	22939	22941	0.0912
chr	22941	22942	0.1254
chr	22942	22943	0.1026
chr	22943	22944	0.2622
chr	22944	22945	0.3192
chr	22945	22946	0.3306
chr	22946	22947	0.4218
chr	22947	22949	0.4446
chr	22949	22951	0.4218
chr	22951	22952	0.4332
chr	22952	22953	0.4218
chr	22953	22956	0.4332
chr	22956	22958	0.5016
chr	22958	22960	0.8778
chr	22960	22961	0.8664
chr	22961	22962	0.8436
chr	22962	22963	0.8094
chr	22963	22964	0.7866
chr	22964	22965	0.7638
chr	22965	22966	0.7068
chr	22966	22967	0.6384
chr	22967	22968	0.6156
chr	22968	22969	0.5814
chr	22969	22970	0.57
chr	22970	22971	0.5472
chr	22971	22973	0.5016
chr	22973	22976	0.4788
chr	22976	22977	0.171
chr	22977	22978	0.1596
chr	22978	22981	0.057
chr	22981	22982	0.0342
chr	22982	22983	0.0228
chr	22983	22984	0.0114
chr	23007	23031	0.0228
chr	23031	23034	0.0114
chr	23081	23082	0.0114
chr	23082	23084	0.2052
chr	23084	23085	0.2508
chr	23085	23092	0.3648
chr	23092	23094	0.3876
chr	23094	23102	0.399
chr	23102	23103	0.4104
chr	23103	23104	0.3306
chr	23104	23106	0.4218
chr	23106	23107	0.399
chr	23107	23109	0.3078
chr	23109	23110	0.3192
chr	23110	23111	0.8208
chr	23111	23113	0.8436
chr	23113	23118	0.8664
chr	23118	23120	0.855
chr	23120	23122	0.9918
chr	23122	23123	1.0944
chr	23123	23124	1.0716
chr	23124	23125	0.9576
chr	23125	23126	0.969
chr	23126	23127	0.9462
chr	23127	23128	0.9348
chr	23128	23129	0.9462
chr	23129	23131	0.9234
chr	23131	23132	0.8778
chr	23132	23133	0.5472
chr	23133	23138	0.5358
chr	23138	23140	0.5244
chr	23140	23141	0.5016
chr	23141	23142	0.4446
chr	23142	23144	0.3876
chr	23144	23145	0.2394
chr	23145	23146	0.1938
chr	23146	23151	0.171
chr	23151	23152	0.1596
chr	23152	23153	0.114
chr	23153	23155	0.0684
chr	23155	23156	0.0342
chr	23156	23158	0.0228
chr	23168	23170	0.0114
chr	23170	23171	0.1026
chr	23171	23176	0.1368
chr	23176	23182	0.1482
chr	23182	23188	0.1596
chr	23188	23190	0.1368
chr	23190	23191	0.1254
chr	23191	23192	0.114
chr	23192	23196	0.057
chr	23196	23198	0.0456
chr	23198	23201	0.0342
chr	23201	23211	0.0228
chr	23211	23214	0.0114
chr	23232	23236	0.0114
chr	23236	23237	0.0228
chr	23237	23254	0.0342
chr	23254	23258	0.0228
chr	23295	23296	0.0228
chr	23296	23298	0.057
chr	23298	23315	0.0684
chr	23315	23316	0.057
chr	23316	23317	0.0456
chr	23317	23318	0.0228
chr	23318	23321	0.0342
chr	23321	23324	0.0228
chr	23324	23325	0.0342
chr	23325	23326	0.8094
chr	23326	23333	0.8436
chr	23333	23341	0.855
chr	23341	23342	0.8322
chr	23342	23343	0.8208
chr	23343	23344	0.7638
chr	23344	23345	0.6954
chr	23345	23346	0.3876
chr	23346	23347	0.3762
chr	23347	23349	0.3648
chr	23349	23350	0.342
chr	23350	23351	0.3306
chr	23351	23355	0.342
chr	23355	23356	0.3306
chr	23356	23357	0.342
chr	23357	23358	0.4218
chr	23358	23359	0.4674
chr	23359	23364	0.7068
chr	23364	23366	0.7182
chr	23366	23367	0.6042
chr	23367	23368	0.57
chr	23368	23369	0.5244
chr	23369	23370	0.513
chr	23370	23371	0.4902
chr	23371	23372	0.4674
chr	23372	23373	0.456
chr	23373	23374	0.4674
chr	23374	23375	0.456
chr	23375	23376	0.4218
chr	23376	23378	0.3534
chr	23378	23379	0.3192
chr	23379	23380	0.1596
chr	23380	23381	0.114
chr	23381	23382	0.057
chr	23382	23384	0.0456
chr	23384	23386	0.057
chr	23386	23400	0.0456
chr	23400	23402	0.171
chr	23402	23403	0.1596
chr	23403	23410	0.1368
chr	23410	23416	0.1254
chr	23416	23420	0.114
chr	23420	23424	0.0228
chr	23424	23425	0.0114
chr	23431	23434	0.0114
chr	23434	23439	0.0342
chr	23439	23450	0.0456
chr	23450	23451	0.1482
chr	23451	23452	0.1938
chr	23452	23455	0.2052
chr	23455	23456	0.1938
chr	23456	23458	0.2736
chr	23458	23471	0.285
chr	23471	23472	0.2622
chr	23472	23473	0.2394
chr	23473	23474	0.2622
chr	23474	23475	0.228
chr	23475	23476	0.2052
chr	23476	23477	0.1938
chr	23477	23478	0.2052
chr	23478	23480	0.0912
chr	23480	23485	0.1026
chr	23485	23492	0.0798
chr	23492	23495	0.057
chr	23495	23498	0.0456
chr	23498	23503	0.0228
chr	23503	23521	0.0114
chr	23532	23534	0.0114
chr	23534	23537	0.0342
chr	23537	23540	0.0684
chr	23540	23556	0.0798
chr	23556	23557	0.0684
chr	23557	23558	0.0228
chr	23558	23560	0.0114
chr	23595	23596	0.0114
chr	23596	23597	0.627
chr	23597	23598	0.6726
chr	23598	23601	0.6954
chr	23601	23603	0.7068
chr	23603	23616	0.7182
chr	23616	23617	0.6954
chr	23617	23618	0.6726
chr	23618	23619	0.057
chr	23619	23621	0.0456
chr	23621	23622	0.0342
chr	23622	23625	0.0228
chr	23625	23626	0.0114
chr	23631	23632	0.0342
chr	23632	23637	0.0798
chr	23637	23653	0.1026
chr	23653	23654	0.0912
chr	23654	23657	0.0798
chr	23657	23660	0.0228
chr	23676	23696	0.114
chr	23696	23697	0.0456
chr	23697	23698	0.0114
chr	23701	23709	0.0228
chr	23709	23724	0.0456
chr	23724	23727	0.0342
chr	23727	23731	0.0114
chr	23781	23787	0.0114
chr	23787	23807	0.0912
chr	23807	23808	0.0684
chr	23808	23811	0.0228
chr	23811	23812	0.0114
chr	23907	23908	0.342
chr	23908	23909	0.3648
chr	23909	23923	0.513
chr	23923	23927	0.5016
chr	23927	23928	0.456
chr	23928	23929	0.3876
chr	23929	23930	0.0342
chr	23930	23934	0.0114
chr	23965	23981	0.0228
chr	23981	23984	0.0114
chr	23984	23985	0.0228
chr	23985	23988	0.0114
chr	23988	23992	0.0228
chr	23992	23997	0.0684
chr	23997	24012	0.0798
chr	24012	24014	0.0912
chr	24014	24015	0.1026
chr	24015	24016	0.0912
chr	24016	24019	0.057
chr	24019	24032	0.0342
chr	24032	24037	0.0114
chr	24037	24038	0.0342
chr	24038	24039	1.7556
chr	24039	24041	1.7784
chr	24041	24045	1.7898
chr	24045	24055	1.7784
chr	24055	24056	1.767
chr	24056	24057	1.6302
chr	24057	24058	1.5846
chr	24058	24059	1.5504
chr	24059	24060	0.2394
chr	24060	24061	0.0798
chr	24061	24062	0.0342
chr	24064	24065	0.0114
chr	24065	24066	0.0798
chr	24066	24067	0.0912
chr	24067	24075	0.1254
chr	24075	24081	0.1596
chr	24081	24082	0.171
chr	24082	24083	0.1824
chr	24083	24087	0.3762
chr	24087	24090	0.399
chr	24090	24091	0.3762
chr	24091	24094	0.3192
chr	24094	24095	0.3078
chr	24095	24096	0.2964
chr	24096	24097	0.2622
chr	24097	24101	0.2394
chr	24101	24102	0.2166
chr	24102	24103	0.2052
chr	24103	24105	0.1938
chr	24105	24106	0.0798
chr	24106	24107	0.0684
chr	24107	24108	0.0456
chr	24108	24109	0.0342
chr	24109	24112	0.0114
chr	24112	24115	0.0228
chr	24115	24134	0.0342
chr	24134	24135	0.0228
chr	24135	24136	0.0114
chr	24148	24150	0.0342
chr	24150	24152	0.0456
chr	24152	24153	0.0684
chr	24153	24157	0.1482
chr	24157	24169	0.1596
chr	24169	24171	0.1254
chr	24171	24172	0.114
chr	24172	24173	0.1026
chr	24173	24174	0.0798
chr	24174	24176	0.0342
chr	24176	24178	0.342
chr	24178	24193	0.3306
chr	24193	24197	0.3192
chr	24197	24198	0.0342
chr	24198	24200	0.0114
chr	24214	24220	0.0114
chr	24220	24236	0.0228
chr	24236	24239	0.0114
chr	24239	24241	0.0456
chr	24241	24242	0.0342
chr	24242	24245	0.0456
chr	24245	24258	0.1026
chr	24258	24259	0.2166
chr	24259	24260	0.2052
chr	24260	24261	0.171
chr	24261	24264	0.1938
chr	24264	24265	0.2166
chr	24265	24266	0.2736
chr	24266	24270	0.285
chr	24270	24271	0.2964
chr	24271	24280	0.6726
chr	24280	24285	0.5586
chr	24285	24286	0.5016
chr	24286	24287	0.4902
chr	24287	24291	0.399
chr	24291	24292	0.3762
chr	24292	24293	0.342
chr	24293	24294	0.1368
chr	24294	24295	0.1254
chr	24295	24299	0.0114
chr	24319	24326	0.0114
chr	24326	24346	0.0798
chr	24346	24347	0.057
chr	24347	24349	0.0114
chr	24443	24444	0.228
chr	24444	24462	0.5244
chr	24462	24463	0.456
chr	24463	24464	0.4332
chr	24464	24465	0.3762
chr	24465	24466	0.0228
chr	24466	24489	0.0342
chr	24530	24531	0.2052
chr	24531	24532	0.2166
chr	24532	24535	0.2394
chr	24535	24546	0.2622
chr	24546	24549	0.2508
chr	24549	24550	0.228
chr	24550	24551	0.1938
chr	24551	24552	0.1482
chr	24552	24554	0.1368
chr	24554	24555	0.1026
chr	24555	24556	0.0456
chr	24556	24558	0.0228
chr	24583	24603	0.0228
chr	24603	24608	0.0114
chr	24608	24619	0.0228
chr	24619	24625	0.0342
chr	24625	24629	0.0228
chr	24629	24640	0.0114
chr	24647	24671	0.0114
chr	24686	24707	0.0114
chr	24707	24711	0.0228
chr	24711	24726	0.0114
chr	24752	24773	0.0114
chr	24780	24801	0.0228
chr	24802	24803	0.0114
chr	24803	24817	0.0228
chr	24817	24831	0.0114
chr	24831	24835	0.0228
chr	24835	24849	0.0342
chr	24849	24855	0.0228
chr	24855	24862	0.0114
chr	24862	24863	0.0456
chr	24863	24877	0.1482
chr	24877	24878	0.171
chr	24878	24880	0.1824
chr	24880	24882	0.171
chr	24882	24883	0.1938
chr	24883	24884	0.1368
chr	24884	24885	0.1482
chr	24885	24898	0.0798
chr	24898	24903	0.0342
chr	24903	24904	0.0114
chr	24918	24922	0.0342
chr	24922	24928	0.0684
chr	24928	24938	0.0798
chr	24938	24940	0.0684
chr	24940	24941	0.0912
chr	24941	24943	0.0798
chr	24943	24944	0.057
chr	24944	24947	0.0342
chr	24947	24961	0.0456
chr	24961	24963	0.0342
chr	24963	24966	0.0228
chr	24966	24969	0.0114
chr	24970	24975	0.0228
chr	24975	24976	0.1254
chr	24976	24977	0.5814
chr	24977	24978	0.6042
chr	24978	24979	0.6156
chr	24979	24982	0.7182
chr	24982	24989	0.7524
chr	24989	24994	0.7638
chr	24994	24995	0.7524
chr	24995	24996	0.7296
chr	24996	24997	0.6612
chr	24997	24998	0.1824
chr	24998	24999	0.1368
chr	24999	25000	0.1254
chr	25000	25001	0.1026
chr	25001	25002	0.0798
chr	25002	25003	0.057
chr	25003	25004	0.0456
chr	25004	25008	0.0342
chr	25008	25009	0.0228
chr	25009	25010	0.0114
chr	25014	25032	0.0114
chr	25078	25079	0.0114
chr	25079	25085	0.114
chr	25085	25091	0.1482
chr	25091	25092	0.1596
chr	25092	25093	0.228
chr	25093	25095	0.3534
chr	25095	25096	0.4674
chr	25096	25097	0.456
chr	25097	25098	0.5244
chr	25098	25100	0.5358
chr	25100	25102	0.5586
chr	25102	25103	0.5358
chr	25103	25107	0.5244
chr	25107	25109	0.5358
chr	25109	25112	0.5244
chr	25112	25114	0.5016
chr	25114	25115	0.3876
chr	25115	25116	0.3192
chr	25116	25117	0.2964
chr	25117	25118	0.2394
chr	25118	25119	0.228
chr	25119	25121	0.171
chr	25121	25122	0.1596
chr	25122	25123	0.0912
chr	25123	25125	0.0684
chr	25125	25127	0.2166
chr	25127	25139	0.2964
chr	25139	25140	0.285
chr	25140	25143	0.2736
chr	25143	25144	0.2622
chr	25144	25145	0.2394
chr	25145	25146	0.228
chr	25146	25148	0.0798
chr	25148	25151	1.6872
chr	25151	25152	1.6986
chr	25152	25157	1.7214
chr	25157	25163	1.71
chr	25163	25165	1.767
chr	25165	25166	1.7328
chr	25166	25167	1.2312
chr	25167	25168	0.9576
chr	25168	25169	0.5472
chr	25169	25170	0.2622
chr	25170	25171	0.1938
chr	25171	25172	0.1254
chr	25172	25175	0.0912
chr	25175	25183	0.0684
chr	25183	25184	0.0456
chr	25184	25185	0.0228
chr	25185	25194	0.0114
chr	25224	25225	0.0114
chr	25225	25226	0.0228
chr	25226	25227	0.0798
chr	25227	25228	0.2736
chr	25228	25229	0.285
chr	25229	25232	0.2964
chr	25232	25234	0.3078
chr	25234	25235	0.3306
chr	25235	25239	0.342
chr	25239	25241	1.8924
chr	25241	25242	2.0976
chr	25242	25245	2.1774
chr	25245	25246	2.2002
chr	25246	25247	2.1888
chr	25247	25248	2.166
chr	25248	25249	2.0634
chr	25249	25250	1.995
chr	25250	25252	1.9494
chr	25252	25253	1.938
chr	25253	25254	1.9266
chr	25254	25256	1.9038
chr	25256	25258	1.8924
chr	25258	25259	1.881
chr	25259	25260	0.8094
chr	25260	25261	0.6954
chr	25261	25263	0.1368
chr	25263	25264	0.0798
chr	25264	25265	0.0456
chr	25265	25266	0.0342
chr	25266	25267	0.0114
chr	25267	25269	0.0228
chr	25269	25279	0.0114
chr	25279	25291	0.0228
chr	25291	25300	0.0114
chr	25300	25301	0.0342
chr	25301	25305	0.0912
chr	25305	25309	0.228
chr	25309	25310	0.2394
chr	25310	25312	0.285
chr	25312	25315	0.2964
chr	25315	25317	0.4218
chr	25317	25318	1.2654
chr	25318	25320	1.2996
chr	25320	25321	1.311
chr	25321	25322	1.2996
chr	25322	25323	1.311
chr	25323	25324	1.3908
chr	25324	25325	1.425
chr	25325	25326	1.4022
chr	25326	25327	1.3794
chr	25327	25328	1.2996
chr	25328	25329	1.2198
chr	25329	25334	1.2084
chr	25334	25335	1.197
chr	25335	25336	1.1856
chr	25336	25337	1.083
chr	25337	25338	0.9918
chr	25338	25339	0.8208
chr	25339	25340	0.5928
chr	25340	25341	0.3762
chr	25341	25342	0.3306
chr	25342	25343	0.3078
chr	25343	25344	0.2622
chr	25344	25345	0.2394
chr	25345	25346	0.0798
chr	25346	25347	0.057
chr	25347	25348	0.0456
chr	25348	25352	0.0114
chr	25365	25370	0.0114
chr	25370	25387	0.0342
chr	25387	25389	0.0228
chr	25389	25400	0.0114
chr	25400	25412	0.0342
chr	25412	25413	0.0456
chr	25413	25417	0.0342
chr	25417	25419	0.0228
chr	25419	25424	0.0114
chr	25424	25432	0.0342
chr	25432	25440	0.0228
chr	25440	25441	0.0342
chr	25441	25447	0.1026
chr	25447	25462	0.0912
chr	25462	25464	0.057
chr	25464	25465	0.0798
chr	25465	25466	0.1026
chr	25466	25467	0.114
chr	25467	25468	0.2736
chr	25468	25469	0.2964
chr	25469	25473	0.4674
chr	25473	25474	0.5358
chr	25474	25475	0.6042
chr	25475	25476	0.6384
chr	25476	25477	1.9722
chr	25477	25480	2.0064
chr	25480	25483	2.0178
chr	25483	25484	1.9608
chr	25484	25485	1.9494
chr	25485	25486	1.938
chr	25486	25487	1.9266
chr	25487	25489	1.8924
chr	25489	25490	1.8582
chr	25490	25491	1.824
chr	25491	25492	1.767
chr	25492	25493	1.5732
chr	25493	25494	1.5504
chr	25494	25495	1.4706
chr	25495	25496	1.4136
chr	25496	25497	1.3452
chr	25497	25498	0.7068
chr	25498	25500	0.0342
chr	25500	25510	0.0228
chr	25510	25513	0.0342
chr	25513	25516	0.0456
chr	25516	25517	0.057
chr	25517	25518	0.0456
chr	25518	25519	0.3306
chr	25519	25520	0.5244
chr	25520	25522	0.57
chr	25522	25523	0.6042
chr	25523	25526	0.9918
chr	25526	25531	1.0032
chr	25531	25534	1.254
chr	25534	25535	1.2996
chr	25535	25536	1.4136
chr	25536	25539	1.425
chr	25539	25540	1.4136
chr	25540	25541	0.9234
chr	25541	25542	0.8322
chr	25542	25543	0.8778
chr	25543	25544	0.7524
chr	25544	25545	0.741
chr	25545	25546	0.6498
chr	25546	25548	0.627
chr	25548	25550	0.6042
chr	25550	25551	0.6156
chr	25551	25552	0.5016
chr	25552	25554	0.2964
chr	25554	25555	0.2622
chr	25555	25556	0.171
chr	25556	25557	0.114
chr	25557	25563	0.1254
chr	25563	25564	0.114
chr	25564	25566	0.0684
chr	25566	25570	0.057
chr	25570	25572	0.0342
chr	25572	25576	0.0228
chr	25576	25578	0.0114
chr	25582	25583	0.0342
chr	25583	25585	0.0684
chr	25585	25586	0.114
chr	25586	25587	0.1482
chr	25587	25588	0.3078
chr	25588	25589	3.6708
chr	25589	25590	4.3434
chr	25590	25591	4.3776
chr	25591	25592	4.8108
chr	25592	25594	4.8222
chr	25594	25597	4.8336
chr	25597	25605	5.1186
chr	25605	25606	5.0844
chr	25606	25607	5.016
chr	25607	25608	4.4232
chr	25608	25609	4.1724
chr	25609	25610	2.679
chr	25610	25611	1.596
chr	25611	25612	1.0716
chr	25612	25613	0.6726
chr	25613	25614	0.6612
chr	25614	25617	0.6498
chr	25617	25618	0.627
chr	25618	25619	0.8892
chr	25619	25620	0.8778
chr	25620	25621	0.9462
chr	25621	25622	0.9348
chr	25622	25623	0.8436
chr	25623	25626	0.7524
chr	25626	25627	0.7296
chr	25627	25628	0.7182
chr	25628	25632	0.7068
chr	25632	25634	0.684
chr	25634	25635	0.6726
chr	25635	25636	0.684
chr	25636	25637	0.7182
chr	25637	25638	0.7068
chr	25638	25639	0.684
chr	25639	25640	0.6726
chr	25640	25641	0.7182
chr	25641	25642	0.6954
chr	25642	25643	0.7524
chr	25643	25644	0.6612
chr	25644	25645	0.627
chr	25645	25646	0.4218
chr	25646	25647	0.399
chr	25647	25650	0.3876
chr	25650	25651	0.3648
chr	25651	25652	0.3534
chr	25652	25653	0.342
chr	25653	25655	0.3306
chr	25655	25656	0.3078
chr	25656	25657	0.3648
chr	25657	25658	0.2964
chr	25658	25663	0.2736
chr	25663	25664	0.2622
chr	25664	25673	0.0798
chr	25673	25677	0.0684
chr	25677	25678	0.057
chr	25678	25679	0.0684
chr	25679	25680	0.0456
chr	25680	25681	0.0342
chr	25681	25695	0.0228
chr	25695	25697	0.228
chr	25697	25698	0.3762
chr	25698	25699	0.3876
chr	25699	25700	0.3648
chr	25700	25701	0.3762
chr	25701	25702	2.4624
chr	25702	25703	3.0096
chr	25703	25704	3.3516
chr	25704	25705	4.503
chr	25705	25706	4.5144
chr	25706	25714	4.5486
chr	25714	25717	4.5372
chr	25717	25718	4.5486
chr	25718	25719	4.5372
chr	25719	25720	4.4688
chr	25720	25721	4.4004
chr	25721	25722	4.3662
chr	25722	25723	3.6138
chr	25723	25724	1.938
chr	25724	25725	1.7442
chr	25725	25726	1.1514
chr	25726	25727	1.0944
chr	25727	25728	0.7638
chr	25728	25729	0.6498
chr	25729	25730	0.5016
chr	25730	25731	0.3192
chr	25731	25732	0.1368
chr	25732	25733	0.0684
chr	25733	25741	0.0456
chr	25741	25742	0.0342
chr	25742	25746	0.0114
chr	25750	25767	0.1026
chr	25767	25771	0.0912
chr	25771	25772	0.0456
chr	25772	25773	0.0114
chr	25775	25776	0.0798
chr	25776	25777	0.114
chr	25777	25784	0.1254
chr	25784	25798	0.1482
chr	25798	25800	0.1368
chr	25800	25801	0.057
chr	25801	25802	0.0456
chr	25802	25805	0.0114
chr	25810	25815	0.0342
chr	25815	25831	0.0456
chr	25831	25832	0.0342
chr	25832	25833	0.114
chr	25833	25839	0.0912
chr	25839	25840	0.114
chr	25840	25843	0.1368
chr	25843	25847	0.1254
chr	25847	25851	0.1368
chr	25851	25852	0.171
chr	25852	25853	0.1938
chr	25853	25854	0.2622
chr	25854	25855	0.2736
chr	25855	25857	0.2508
chr	25857	25858	0.228
chr	25858	25859	0.2166
chr	25859	25861	0.1824
chr	25861	25862	0.1596
chr	25862	25869	0.1482
chr	25869	25870	0.1596
chr	25870	25871	0.2166
chr	25871	25872	0.2964
chr	25872	25874	0.285
chr	25874	25875	0.2508
chr	25875	25876	0.2052
chr	25876	25878	0.2166
chr	25878	25880	0.228
chr	25880	25881	0.3192
chr	25881	25882	0.513
chr	25882	25883	0.5244
chr	25883	25884	1.8582
chr	25884	25886	2.0292
chr	25886	25887	2.0406
chr	25887	25889	2.052
chr	25889	25896	2.0634
chr	25896	25897	2.0292
chr	25897	25898	1.9722
chr	25898	25899	1.995
chr	25899	25900	1.9152
chr	25900	25901	1.8582
chr	25901	25902	1.8468
chr	25902	25903	1.7898
chr	25903	25904	1.7442
chr	25904	25905	1.539
chr	25905	25907	1.2882
chr	25907	25908	1.2426
chr	25908	25909	1.083
chr	25909	25911	1.0488
chr	25911	25912	0.9576
chr	25912	25913	0.8322
chr	25913	25914	0.2394
chr	25914	25915	0.171
chr	25915	25917	0.1026
chr	25917	25918	0.0912
chr	25918	25920	0.0798
chr	25920	25921	1.8354
chr	25921	25933	1.8468
chr	25933	25935	1.8696
chr	25935	25937	1.881
chr	25937	25938	1.8582
chr	25938	25939	1.8126
chr	25939	25940	1.8012
chr	25940	25941	1.7214
chr	25941	25942	0.8436
chr	25942	25943	0.2394
chr	25943	25944	0.0912
chr	25944	25945	0.0684
chr	25945	25950	0.057
chr	25950	25952	0.0342
chr	25952	25957	0.0228
chr	25957	25958	0.057
chr	25958	25959	0.0798
chr	25959	25960	0.0912
chr	25960	25961	0.3534
chr	25961	25972	0.3876
chr	25972	25974	0.6726
chr	25974	25977	0.6612
chr	25977	25978	0.6498
chr	25978	25979	0.6156
chr	25979	25980	0.3648
chr	25980	25981	0.3534
chr	25981	25982	0.399
chr	25982	25992	0.3648
chr	25992	25993	0.2964
chr	25993	25994	0.114
chr	25994	26001	0.0798
chr	26001	26003	0.0456
chr	26003	26005	0.0228
chr	26005	26008	0.0114
chr	26018	26030	0.0114
chr	26030	26035	0.0456
chr	26035	26040	0.1254
chr	26040	26041	0.1482
chr	26041	26052	0.1596
chr	26052	26057	0.1254
chr	26057	26060	0.0342
chr	26060	26061	0.0228
chr	26061	26062	0.0114
chr	26062	26064	0.0228
chr	26064	26084	0.0456
chr	26084	26085	0.057
chr	26085	26086	0.0912
chr	26086	26087	0.0798
chr	26087	26089	0.1026
chr	26089	26104	0.3876
chr	26104	26106	0.3762
chr	26106	26108	0.3306
chr	26108	26109	0.3078
chr	26109	26110	0.2736
chr	26110	26111	0.0684
chr	26111	26112	0.0342
chr	26112	26113	0.0114
chr	26113	26121	0.0228
chr	26121	26133	0.0114
chr	26133	26138	0.0228
chr	26138	26147	0.0798
chr	26147	26148	0.0912
chr	26148	26149	0.3306
chr	26149	26150	0.342
chr	26150	26152	0.3648
chr	26152	26153	0.3762
chr	26153	26157	0.3648
chr	26157	26159	0.3534
chr	26159	26163	0.3306
chr	26163	26164	0.3192
chr	26164	26166	0.3078
chr	26166	26167	0.2394
chr	26167	26168	0.228
chr	26168	26169	0.1482
chr	26169	26170	0.0684
chr	26170	26185	0.0114
chr	26197	26198	0.0114
chr	26198	26214	0.057
chr	26214	26218	0.0456
chr	26218	26219	0.0342
chr	26219	26221	0.0114
chr	26244	26246	0.0114
chr	26246	26250	0.0798
chr	26250	26255	0.0912
chr	26255	26261	1.0716
chr	26261	26265	1.083
chr	26265	26269	1.0716
chr	26269	26272	1.0374
chr	26272	26274	0.969
chr	26274	26275	0.9462
chr	26275	26276	0.8436
chr	26276	26277	0.2964
chr	26277	26278	0.057
chr	26278	26279	0.0456
chr	26279	26281	0.0228
chr	26281	26282	0.0114
chr	26282	26283	0.0342
chr	26283	26286	0.057
chr	26286	26289	0.0684
chr	26289	26303	0.057
chr	26303	26304	0.0456
chr	26304	26311	0.0342
chr	26311	26318	0.0228
chr	26318	26339	0.0114
chr	26388	26398	0.0228
chr	26398	26408	0.0912
chr	26408	26413	0.0798
chr	26413	26415	0.0684
chr	26415	26419	0.0798
chr	26419	26420	0.0684
chr	26420	26422	0.0912
chr	26422	26425	0.0798
chr	26425	26429	0.456
chr	26429	26437	0.4674
chr	26437	26441	0.456
chr	26441	26442	0.4446
chr	26442	26444	0.4218
chr	26444	26445	0.4104
chr	26445	26446	0.3192
chr	26446	26447	0.2508
chr	26447	26448	0.171
chr	26448	26450	0.1254
chr	26450	26451	0.0912
chr	26451	26452	0.0114
chr	26458	26460	0.0114
chr	26460	26463	0.4104
chr	26463	26468	0.4218
chr	26468	26478	0.4332
chr	26478	26480	0.4218
chr	26480	26481	0.4104
chr	26481	26482	0.1368
chr	26482	26484	0.0228
chr	26484	26488	0.057
chr	26488	26489	0.0342
chr	26489	26503	0.0456
chr	26503	26507	0.0342
chr	26507	26508	0.0228
chr	26508	26509	0.0342
chr	26509	26513	0.0228
chr	26513	26530	0.0114
chr	26533	26548	0.0228
chr	26548	26549	0.0342
chr	26549	26550	0.0456
chr	26550	26554	0.057
chr	26554	26555	0.1026
chr	26555	26566	0.0912
chr	26566	26570	0.1026
chr	26570	26571	0.0912
chr	26571	26573	0.0798
chr	26573	26575	0.0684
chr	26575	26576	0.057
chr	26576	26586	0.0114
chr	26588	26589	0.0114
chr	26589	26606	0.171
chr	26606	26609	0.1596
chr	26609	26610	0.1482
chr	26610	26611	0.057
chr	26624	26625	0.0912
chr	26625	26628	0.1026
chr	26628	26629	0.114
chr	26629	26631	0.1824
chr	26631	26644	0.2508
chr	26644	26649	0.2394
chr	26649	26650	0.1938
chr	26650	26651	0.1824
chr	26651	26653	0.1026
chr	26653	26654	0.0684
chr	26654	26655	0.0456
chr	26655	26656	0.0228
chr	26656	26658	0.0114
chr	26835	26836	0.0114
chr	26836	26856	0.0228
chr	26856	26857	0.0684
chr	26857	26866	0.0456
chr	26866	26875	0.057
chr	26875	26879	0.0456
chr	26879	26883	0.0342
chr	26883	26884	0.0228
chr	26884	26891	0.0114
chr	26965	26970	0.0114
chr	26970	26986	0.0456
chr	26986	26990	0.0342
chr	26990	26991	0.0228
chr	27066	27069	0.0912
chr	27069	27088	0.1026
chr	27088	27089	0.0912
chr	27089	27100	0.0114
chr	27118	27138	0.0456
chr	27262	27282	0.0342
chr	27282	27284	0.0228
chr	27284	27289	0.0114
chr	27292	27298	0.0114
chr	27298	27304	0.0228
chr	27304	27306	0.0342
chr	27306	27311	0.0456
chr	27311	27313	0.0912
chr	27313	27314	0.1026
chr	27314	27317	0.114
chr	27317	27325	0.1026
chr	27325	27332	0.0912
chr	27332	27333	0.057
chr	27333	27334	0.0456
chr	27334	27335	0.0342
chr	27335	27336	0.0456
chr	27336	27338	0.0342
chr	27338	27356	0.0228
chr	27356	27360	0.0114
chr	27365	27366	0.114
chr	27366	27381	0.1254
chr	27381	27382	0.114
chr	27382	27385	0.1254
chr	27385	27386	0.1368
chr	27386	27387	0.114
chr	27387	27388	0.0684
chr	27388	27389	0.2508
chr	27389	27397	0.3534
chr	27397	27406	0.3306
chr	27406	27407	0.3192
chr	27407	27408	0.2964
chr	27408	27409	0.2736
chr	27409	27410	0.1482
chr	27410	27411	0.0684
chr	27411	27412	0.0342
chr	27412	27416	0.0228
chr	27416	27419	0.0114
chr	27422	27444	0.0798
chr	27482	27497	0.0912
chr	27497	27502	0.1368
chr	27502	27503	0.0912
chr	27503	27504	0.1368
chr	27504	27516	0.114
chr	27516	27517	0.1026
chr	27517	27519	0.0912
chr	27519	27520	0.0798
chr	27520	27521	0.0684
chr	27521	27522	0.0342
chr	27522	27530	0.0228
chr	27530	27547	0.0342
chr	27547	27552	0.0228
chr	27552	27564	0.0114
chr	27579	27592	0.171
chr	27592	27598	0.399
chr	27598	27599	0.3876
chr	27599	27600	0.2508
chr	27600	27601	0.2394
chr	27601	27605	0.2622
chr	27605	27611	0.3192
chr	27611	27613	0.3078
chr	27613	27614	0.285
chr	27614	27615	0.1596
chr	27615	27616	0.1368
chr	27616	27618	0.285
chr	27618	27621	0.2736
chr	27621	27624	0.2622
chr	27624	27625	0.2394
chr	27625	27626	0.2166
chr	27626	27627	0.1938
chr	27627	27636	0.171
chr	27636	27637	0.0228
chr	27650	27653	0.0912
chr	27653	27669	0.1026
chr	27669	27670	0.0912
chr	27670	27671	0.0342
chr	27671	27672	0.0456
chr	27672	27674	0.0342
chr	27674	27676	0.0228
chr	27676	27693	0.0114
chr	27693	27694	0.0456
chr	27694	27695	1.2654
chr	27695	27696	7.4556
chr	27696	27699	7.4898
chr	27699	27706	7.5012
chr	27706	27711	7.5126
chr	27711	27712	7.4898
chr	27712	27713	7.4556
chr	27713	27714	7.2504
chr	27714	27715	7.2162
chr	27715	27716	6.1674
chr	27716	27717	5.9166
chr	27717	27718	0.1026
chr	27718	27719	0.0912
chr	27719	27721	0.0456
chr	27721	27730	0.0342
chr	27730	27734	0.0228
chr	27734	27739	0.0342
chr	27739	27741	0.0228
chr	27741	27750	0.0114
chr	27763	27765	0.0456
chr	27765	27784	0.057
chr	27784	27785	0.0114
chr	27802	27803	0.4788
chr	27803	27804	0.5814
chr	27804	27814	0.5928
chr	27814	27820	0.627
chr	27820	27823	0.6156
chr	27823	27824	0.5358
chr	27824	27825	0.1254
chr	27825	27826	0.057
chr	27826	27827	0.0456
chr	27827	27836	0.0342
chr	27892	27894	0.0798
chr	27894	27896	0.2052
chr	27896	27912	0.2166
chr	27912	27913	0.171
chr	27913	27914	0.1254
chr	27914	27915	0.0798
chr	27915	27916	0.057
chr	27916	27920	0.0114
chr	27931	27950	0.0228
chr	27950	27951	0.0342
chr	27951	27954	0.0228
chr	27954	27972	0.0114
chr	27978	27984	0.0114
chr	27984	27993	0.1254
chr	27993	27994	0.1824
chr	27994	27995	0.2052
chr	27995	28002	0.228
chr	28002	28005	0.2622
chr	28005	28006	0.2508
chr	28006	28007	0.228
chr	28007	28008	0.2622
chr	28008	28013	0.2166
chr	28013	28014	0.171
chr	28014	28015	0.1482
chr	28015	28016	0.1368
chr	28016	28018	0.1254
chr	28018	28026	0.114
chr	28026	28028	0.057
chr	28075	28076	0.0114
chr	28076	28078	0.0342
chr	28078	28081	0.0456
chr	28081	28083	0.0912
chr	28083	28094	0.114
chr	28094	28100	0.0798
chr	28100	28102	0.0684
chr	28102	28103	0.057
chr	28103	28106	0.0456
chr	28106	28107	0.0912
chr	28107	28110	0.1254
chr	28110	28111	0.1368
chr	28111	28124	0.1254
chr	28124	28125	0.114
chr	28125	28126	0.1026
chr	28126	28127	0.0912
chr	28127	28128	0.0798
chr	28128	28129	0.0684
chr	28129	28130	0.0228
chr	28130	28133	0.0114
chr	28159	28178	0.0228
chr	28178	28180	0.0114
chr	28182	28187	0.0684
chr	28187	28199	1.9038
chr	28199	28202	1.8924
chr	28202	28203	1.8696
chr	28203	28204	1.8468
chr	28204	28205	1.8012
chr	28205	28207	1.7898
chr	28207	28208	1.7784
chr	28208	28209	1.6302
chr	28209	28210	0.0114
chr	28300	28301	0.0114
chr	28301	28306	0.0228
chr	28306	28315	0.0342
chr	28315	28316	0.6726
chr	28316	28325	0.684
chr	28325	28326	0.6726
chr	28326	28334	0.6612
chr	28334	28335	0.6498
chr	28335	28336	0.6384
chr	28336	28337	0.627
chr	28337	28338	0.0684
chr	28338	28339	0.0228
chr	28339	28341	0.0114
chr	28384	28385	0.0114
chr	28385	28386	0.0228
chr	28386	28389	0.0456
chr	28389	28393	0.0798
chr	28393	28394	0.1026
chr	28394	28399	0.1254
chr	28399	28400	0.1482
chr	28400	28407	0.1596
chr	28407	28411	0.1482
chr	28411	28415	0.1254
chr	28415	28418	0.114
chr	28418	28419	0.1026
chr	28419	28421	0.0684
chr	28421	28424	0.057
chr	28424	28429	0.0456
chr	28429	28432	0.0342
chr	28432	28436	0.0456
chr	28436	28437	0.2622
chr	28437	28438	0.2394
chr	28438	28451	0.2508
chr	28451	28452	0.228
chr	28452	28453	0.2508
chr	28453	28454	0.2736
chr	28454	28456	0.2964
chr	28456	28457	0.2394
chr	28457	28459	0.1596
chr	28459	28468	0.1368
chr	28468	28469	0.2508
chr	28469	28470	0.2394
chr	28470	28474	0.2736
chr	28474	28475	0.285
chr	28475	28476	0.2622
chr	28476	28480	0.2394
chr	28480	28481	0.171
chr	28481	28485	0.1596
chr	28485	28486	0.1482
chr	28486	28487	0.1368
chr	28487	28488	0.1254
chr	28488	28489	0.114
chr	28489	28490	0.0798
chr	28490	28491	0.057
chr	28491	28492	0.0342
chr	28492	28496	0.0114
chr	28500	28501	0.0114
chr	28501	28504	0.0342
chr	28504	28506	0.1254
chr	28506	28510	0.3534
chr	28510	28511	0.3762
chr	28511	28521	0.5016
chr	28521	28524	0.4902
chr	28524	28526	0.4446
chr	28526	28527	0.4218
chr	28527	28529	0.2052
chr	28529	28532	0.1938
chr	28532	28542	0.0456
chr	28542	28545	0.0228
chr	28545	28547	0.0114
chr	28560	28561	0.0798
chr	28561	28577	0.114
chr	28577	28581	0.1026
chr	28581	28582	0.0912
chr	28582	28583	0.0342
chr	28583	28585	0.0228
chr	28605	28613	0.0114
chr	28613	28625	0.1254
chr	28625	28634	0.1368
chr	28634	28635	0.0798
chr	28635	28636	0.0342
chr	28636	28640	0.0228
chr	28640	28642	0.0114
chr	28644	28665	0.0228
chr	28665	28666	0.0114
chr	28673	28674	0.6384
chr	28674	28691	1.197
chr	28691	28692	1.1856
chr	28692	28693	1.1628
chr	28693	28694	1.1058
chr	28694	28695	0.9576
chr	28695	28707	0.0114
chr	28707	28708	0.0456
chr	28708	28710	0.0912
chr	28710	28711	0.1368
chr	28711	28712	0.1482
chr	28712	28713	0.2736
chr	28713	28714	0.3306
chr	28714	28715	0.342
chr	28715	28716	0.399
chr	28716	28717	0.4902
chr	28717	28719	4.9134
chr	28719	28725	4.959
chr	28725	28729	4.9704
chr	28729	28731	4.9476
chr	28731	28732	4.9248
chr	28732	28733	4.8564
chr	28733	28734	4.845
chr	28734	28735	4.6968
chr	28735	28736	4.5942
chr	28736	28737	4.389
chr	28737	28738	3.8304
chr	28738	28739	2.223
chr	28739	28740	0.1254
chr	28740	28741	0.0912
chr	28741	28742	0.057
chr	28742	28743	0.0456
chr	28743	28744	0.0228
chr	28744	28747	0.0114
chr	28794	28796	0.0114
chr	28796	28805	0.0228
chr	28805	28806	0.0342
chr	28806	28814	0.0456
chr	28814	28815	0.0342
chr	28815	28818	0.0228
chr	28818	28826	0.0342
chr	28826	28838	0.0114
chr	28863	28866	0.0114
chr	28866	28871	0.0342
chr	28871	28874	0.0456
chr	28874	28889	0.057
chr	28889	28891	0.0456
chr	28891	28892	0.0342
chr	28892	28893	0.0228
chr	28893	28896	0.0114
chr	28902	28921	0.0114
chr	28968	28969	0.0114
chr	28969	28986	0.0228
chr	28986	28993	0.0114
chr	28993	28994	0.2964
chr	28994	29004	0.3078
chr	29004	29013	0.3192
chr	29013	29014	0.228
chr	29014	29016	0.0342
chr	29016	29017	0.0228
chr	29017	29026	0.0114
chr	29056	29070	0.8436
chr	29070	29074	0.912
chr	29074	29075	0.9006
chr	29075	29076	0.855
chr	29076	29077	0.8208
chr	29077	29090	0.0798
chr	29090	29091	0.057
chr	29091	29092	0.0456
chr	29092	29097	0.0114
chr	29098	29099	0.0114
chr	29099	29116	0.0342
chr	29116	29121	0.0228
chr	29121	29123	0.0114
chr	29161	29181	0.0114
chr	29259	29280	0.0114
chr	29316	29317	0.0684
chr	29317	29325	0.0912
chr	29325	29330	0.1026
chr	29330	29336	0.114
chr	29336	29337	0.1026
chr	29337	29338	0.0342
chr	29338	29345	0.0228
chr	29345	29352	0.0114
chr	29376	29380	0.0228
chr	29380	29394	0.0342
chr	29394	29397	0.0114
chr	29407	29428	0.0228
chr	29550	29571	0.0114
chr	29632	29633	0.0114
chr	29633	29634	0.0342
chr	29634	29637	0.0684
chr	29637	29638	0.1938
chr	29638	29649	0.3648
chr	29649	29652	0.4332
chr	29652	29653	0.4218
chr	29653	29654	0.456
chr	29654	29656	0.4446
chr	29656	29657	0.399
chr	29657	29658	0.3306
chr	29658	29659	0.2508
chr	29659	29668	0.1482
chr	29668	29671	0.1368
chr	29671	29672	0.114
chr	29672	29674	0.0456
chr	29674	29676	0.0342
chr	29676	29677	0.0228
chr	29677	29678	0.0456
chr	29678	29679	0.5814
chr	29679	29686	0.6384
chr	29686	29689	0.6498
chr	29689	29690	0.7752
chr	29690	29691	4.9248
chr	29691	29692	6.4866
chr	29692	29693	6.5436
chr	29693	29695	6.8286
chr	29695	29697	6.8742
chr	29697	29698	17.1
chr	29698	29699	17.1114
chr	29699	29700	17.0886
chr	29700	29701	18.9354
chr	29701	29702	18.8898
chr	29702	29703	18.5478
chr	29703	29705	18.5364
chr	29705	29706	18.5136
chr	29706	29707	18.4338
chr	29707	29708	18.411
chr	29708	29709	18.3996
chr	29709	29710	18.354
chr	29710	29711	17.271
chr	29711	29712	14.2614
chr	29712	29713	12.9504
chr	29713	29714	13.2468
chr	29714	29715	13.3608
chr	29715	29716	13.338
chr	29716	29717	13.2468
chr	29717	29718	12.426
chr	29718	29719	10.1802
chr	29719	29720	3.1236
chr	29720	29721	2.8956
chr	29721	29722	2.28
chr	29722	29723	1.5504
chr	29723	29724	1.425
chr	29724	29725	1.3338
chr	29725	29726	1.3224
chr	29726	29727	1.2882
chr	29727	29732	1.2426
chr	29732	29733	1.1514
chr	29733	29734	1.1286
chr	29734	29735	0.7638
chr	29735	29736	0.5244
chr	29736	29737	0.4218
chr	29737	29739	0.3078
chr	29739	29740	0.2622
chr	29740	29741	0.2508
chr	29741	29742	0.2166
chr	29742	29743	0.2052
chr	29743	29744	0.1596
chr	29744	29745	0.114
chr	29745	29746	0.0456
chr	29746	29747	0.0228
chr	29747	29768	0.0342
chr	29768	29792	0.0114
chr	29819	29837	0.0228
chr	29837	29838	0.1026
chr	29838	29841	0.1254
chr	29841	29857	0.114
chr	29857	29858	0.1026
chr	29858	29859	0.0228
chr	29870	29871	0.0114
chr	29871	29874	0.0228
chr	29874	29880	0.0342
chr	29880	29892	0.0456
chr	29892	29893	0.057
chr	29893	29894	0.1824
chr	29894	29895	0.3192
chr	29895	29896	0.3534
chr	29896	29897	0.3648
chr	29897	29898	0.3534
chr	29898	29900	0.3762
chr	29900	29906	0.3876
chr	29906	29913	0.3762
chr	29913	29914	0.3648
chr	29914	29915	0.2166
chr	29915	29916	0.1368
chr	29916	29917	0.0912
chr	29917	29918	0.0456
chr	29918	29925	0.0228
chr	29947	29954	0.0228
chr	29954	29968	0.0342
chr	29968	29969	0.0228
chr	29969	29989	0.0114
chr	29990	29991	0.114
chr	29991	30010	0.1254
chr	30010	30011	0.114
chr	30011	30012	0.0456
chr	30012	30015	0.0114
chr	30024	30035	0.0114
chr	30035	30052	0.0228
chr	30052	30057	0.0114
chr	30057	30062	0.0342
chr	30062	30063	0.2394
chr	30063	30064	0.2508
chr	30064	30076	0.285
chr	30076	30077	0.2736
chr	30077	30081	0.2622
chr	30081	30082	0.2508
chr	30082	30083	0.2394
chr	30083	30084	0.114
chr	30084	30085	0.171
chr	30085	30086	0.4332
chr	30086	30103	0.5016
chr	30103	30104	0.4674
chr	30104	30105	0.4446
chr	30105	30106	0.3762
chr	30106	30107	0.3306
chr	30107	30108	0.0228
chr	30108	30110	0.0114
chr	30129	30132	0.0114
chr	30132	30134	0.0228
chr	30134	30155	0.0456
chr	30155	30156	0.0114
chr	30156	30157	0.0342
chr	30157	30160	0.0228
chr	30160	30163	0.0456
chr	30163	30164	0.1824
chr	30164	30170	0.1938
chr	30170	30174	0.2052
chr	30174	30175	0.2166
chr	30175	30177	0.3306
chr	30177	30180	0.3078
chr	30180	30182	0.2964
chr	30182	30183	0.3078
chr	30183	30184	0.2964
chr	30184	30185	0.1938
chr	30185	30186	0.1482
chr	30186	30189	0.1824
chr	30189	30191	0.1938
chr	30191	30194	0.1824
chr	30194	30195	0.1596
chr	30195	30196	0.114
chr	30196	30197	0.1026
chr	30197	30198	0.0912
chr	30198	30200	0.0798
chr	30200	30203	0.057
chr	30203	30206	0.0456
chr	30206	30207	0.0342
chr	30207	30209	0.0228
chr	30209	30210	0.4218
chr	30210	30212	0.4446
chr	30212	30215	0.456
chr	30215	30217	0.5244
chr	30217	30227	0.5358
chr	30227	30228	0.4902
chr	30228	30229	0.4446
chr	30229	30230	0.399
chr	30230	30231	0.1368
chr	30231	30232	0.114
chr	30232	30234	0.1026
chr	30234	30235	0.0912
chr	30235	30237	0.0798
chr	30237	30242	0.0228
chr	30242	30243	0.0114
chr	30253	30262	0.0114
chr	30262	30266	0.0228
chr	30266	30270	0.0342
chr	30270	30271	0.0228
chr	30271	30280	0.0456
chr	30280	30282	0.057
chr	30282	30287	0.0684
chr	30287	30288	0.0456
chr	30288	30292	0.0684
chr	30292	30293	0.057
chr	30293	30304	0.0456
chr	30304	30308	0.0342
chr	30344	30362	0.0114
chr	30362	30363	0.0228
chr	30363	30367	0.0114
chr	30367	30368	0.0228
chr	30368	30372	0.0456
chr	30372	30373	0.057
chr	30373	30374	0.0684
chr	30374	30378	0.0798
chr	30378	30380	0.114
chr	30380	30386	0.3534
chr	30386	30389	0.342
chr	30389	30395	0.3306
chr	30395	30397	0.2964
chr	30397	30399	0.285
chr	30399	30400	0.1596
chr	30400	30401	0.114
chr	30401	30402	0.0684
chr	30402	30404	0.0456
chr	30404	30416	0.0342
chr	30416	30417	0.0228
chr	30417	30427	0.0114
chr	30435	30436	0.0114
chr	30436	30449	0.0456
chr	30449	30451	0.057
chr	30451	30456	0.0684
chr	30456	30457	0.0798
chr	30457	30458	0.0684
chr	30458	30460	0.057
chr	30460	30465	0.0456
chr	30465	30469	0.0342
chr	30469	30470	0.057
chr	30470	30471	0.0798
chr	30471	30472	0.0684
chr	30472	30478	0.114
chr	30478	30482	0.1254
chr	30482	30489	0.3534
chr	30489	30491	0.342
chr	30491	30493	0.3306
chr	30493	30494	0.3192
chr	30494	30495	0.2964
chr	30495	30499	0.285
chr	30499	30502	0.2622
chr	30502	30503	0.171
chr	30503	30504	0.0114
chr	30509	30510	0.0228
chr	30510	30511	0.1482
chr	30511	30516	0.171
chr	30516	30518	0.7182
chr	30518	30521	0.7524
chr	30521	30522	1.0374
chr	30522	30524	1.3794
chr	30524	30525	1.3908
chr	30525	30528	1.4022
chr	30528	30530	1.4136
chr	30530	30533	1.4022
chr	30533	30534	1.3794
chr	30534	30535	1.3566
chr	30535	30536	1.3452
chr	30536	30537	1.2654
chr	30537	30538	1.1058
chr	30538	30539	1.0602
chr	30539	30540	0.8208
chr	30540	30541	0.798
chr	30541	30542	0.6954
chr	30542	30544	0.1026
chr	30544	30545	0.0228
chr	30545	30546	0.0114
chr	30555	30556	0.2622
chr	30556	30557	0.2736
chr	30557	30565	0.5928
chr	30565	30566	0.6042
chr	30566	30568	0.6156
chr	30568	30569	0.6954
chr	30569	30572	0.7182
chr	30572	30577	0.7068
chr	30577	30582	0.4788
chr	30582	30583	0.4674
chr	30583	30584	0.456
chr	30584	30586	0.4446
chr	30586	30587	0.4104
chr	30587	30589	0.399
chr	30589	30590	0.3534
chr	30590	30591	0.342
chr	30591	30592	0.3192
chr	30592	30593	0.0456
chr	30593	30594	0.0342
chr	30594	30595	0.0228
chr	30595	30615	0.0114
chr	30628	30634	0.0114
chr	30634	30637	0.0342
chr	30637	30639	0.0456
chr	30639	30640	0.0798
chr	30640	30643	0.1254
chr	30643	30644	0.1368
chr	30644	30646	0.1938
chr	30646	30650	0.1824
chr	30650	30651	0.6384
chr	30651	30660	0.627
chr	30660	30662	0.6498
chr	30662	30665	0.741
chr	30665	30670	0.7524
chr	30670	30671	0.741
chr	30671	30672	0.684
chr	30672	30674	0.285
chr	30674	30676	0.2622
chr	30676	30681	0.2394
chr	30681	30683	0.1026
chr	30683	30684	0.0342
chr	30684	30694	0.0228
chr	30694	30695	0.0342
chr	30695	30696	0.057
chr	30696	30702	0.0684
chr	30702	30712	0.057
chr	30712	30713	0.1368
chr	30713	30714	6.1218
chr	30714	30715	6.5778
chr	30715	30716	6.5664
chr	30716	30721	6.5892
chr	30721	30723	6.6006
chr	30723	30725	6.612
chr	30725	30726	6.6234
chr	30726	30728	6.84
chr	30728	30729	6.9654
chr	30729	30730	7.0224
chr	30730	30731	6.8628
chr	30731	30732	6.8514
chr	30732	30733	5.6772
chr	30733	30734	4.3206
chr	30734	30735	1.4934
chr	30735	30736	1.4364
chr	30736	30737	1.3566
chr	30737	30738	1.311
chr	30738	30739	1.1172
chr	30739	30740	1.0602
chr	30740	30743	1.026
chr	30743	30744	0.969
chr	30744	30745	0.8892
chr	30745	30746	0.8778
chr	30746	30747	0.8208
chr	30747	30748	0.7638
chr	30748	30749	0.5244
chr	30749	30750	0.4788
chr	30750	30751	0.4218
chr	30751	30752	0.4104
chr	30752	30754	0.3534
chr	30754	30755	0.3306
chr	30755	30756	0.1824
chr	30756	30757	0.1596
chr	30757	30758	0.1482
chr	30758	30759	0.0684
chr	30759	30760	0.0114
chr	30762	30768	0.0228
chr	30768	30769	0.0342
chr	30769	30776	0.0684
chr	30776	30779	0.0798
chr	30779	30781	0.0912
chr	30781	30789	0.0684
chr	30789	30791	0.0342
chr	30791	30797	0.0228
chr	30797	30799	0.0114
chr	30799	30810	0.0342
chr	30810	30814	0.0684
chr	30814	30821	0.057
chr	30821	30833	0.0342
chr	30833	30837	0.0228
chr	30849	30850	0.0114
chr	30850	30856	0.0342
chr	30856	30868	0.0456
chr	30868	30870	0.057
chr	30870	30873	0.0456
chr	30873	30876	0.0342
chr	30876	30877	0.0228
chr	30877	30897	0.0114
chr	30898	30900	0.0114
chr	30900	30916	0.0228
chr	30916	30917	0.0114
chr	30951	30958	0.0114
chr	30958	30964	0.0342
chr	30964	30969	0.0456
chr	30969	30973	0.057
chr	30973	30979	0.114
chr	30979	30980	0.1254
chr	30980	30981	0.114
chr	30981	30985	0.1254
chr	30985	30990	0.114
chr	30990	30995	0.1026
chr	30995	30997	0.0912
chr	30997	30998	0.0684
chr	30998	30999	0.0456
chr	30999	31002	0.0342
chr	31002	31007	0.0228
chr	31007	31008	0.0114
chr	31008	31023	0.0228
chr	31023	31029	0.0114
chr	31066	31087	0.0114
chr	31101	31105	0.0114
chr	31105	31107	0.114
chr	31107	31120	0.1596
chr	31120	31123	0.171
chr	31123	31124	0.1368
chr	31124	31125	0.1482
chr	31125	31126	0.1368
chr	31126	31127	0.1026
chr	31127	31129	0.0798
chr	31129	31141	0.0228
chr	31141	31142	0.0114
chr	31142	31143	0.0228
chr	31143	31145	0.0114
chr	31145	31156	0.0228
chr	31156	31161	0.0342
chr	31161	31162	0.6612
chr	31162	31163	0.6498
chr	31163	31165	0.6612
chr	31165	31175	0.6726
chr	31175	31178	0.6612
chr	31178	31180	0.6498
chr	31180	31181	0.5814
chr	31181	31182	0.5586
chr	31182	31183	0.0912
chr	31183	31185	0.0798
chr	31185	31186	0.057
chr	31186	31188	0.0342
chr	31188	31199	0.0114
chr	31213	31238	0.0114
chr	31250	31256	0.0114
chr	31256	31262	0.0228
chr	31262	31266	0.0342
chr	31266	31269	0.0456
chr	31269	31270	0.0684
chr	31270	31272	0.0798
chr	31272	31273	0.1368
chr	31273	31274	0.2394
chr	31274	31276	0.2622
chr	31276	31279	0.3876
chr	31279	31281	0.399
chr	31281	31283	0.4104
chr	31283	31286	0.399
chr	31286	31287	0.3876
chr	31287	31288	0.4902
chr	31288	31290	1.0374
chr	31290	31292	1.026
chr	31292	31293	1.0146
chr	31293	31294	0.9006
chr	31294	31295	0.8664
chr	31295	31296	0.855
chr	31296	31297	0.8436
chr	31297	31298	0.741
chr	31298	31300	0.8208
chr	31300	31303	1.026
chr	31303	31305	1.0146
chr	31305	31306	0.9918
chr	31306	31307	0.9804
chr	31307	31309	0.9462
chr	31309	31310	0.5472
chr	31310	31312	0.3762
chr	31312	31317	0.3648
chr	31317	31318	0.3534
chr	31318	31319	0.228
chr	31319	31320	0.2052
chr	31320	31321	0.171
chr	31321	31322	0.114
chr	31322	31323	0.0342
chr	31323	31324	0.0228
chr	31324	31325	0.0342
chr	31325	31329	0.0228
chr	31329	31332	0.0456
chr	31332	31346	0.057
chr	31346	31348	0.0684
chr	31348	31349	0.057
chr	31349	31351	0.0456
chr	31351	31358	0.0342
chr	31358	31366	0.0228
chr	31366	31369	0.0114
chr	31382	31384	0.0228
chr	31384	31385	0.2622
chr	31385	31386	0.3534
chr	31386	31387	0.3648
chr	31387	31393	0.3762
chr	31393	31401	0.4446
chr	31401	31402	0.4332
chr	31402	31404	0.399
chr	31404	31405	0.3876
chr	31405	31406	0.2622
chr	31406	31407	0.2052
chr	31407	31408	0.1824
chr	31408	31409	0.114
chr	31409	31410	0.1026
chr	31410	31414	0.0798
chr	31414	31415	0.0456
chr	31415	31418	0.0228
chr	31431	31433	0.0114
chr	31433	31434	0.0228
chr	31434	31436	0.0342
chr	31436	31443	0.0684
chr	31443	31453	0.0912
chr	31453	31454	0.0798
chr	31454	31455	0.0684
chr	31455	31456	0.0798
chr	31456	31464	0.0912
chr	31464	31466	0.0684
chr	31466	31470	0.057
chr	31470	31476	0.0342
chr	31476	31478	0.0114
chr	31484	31486	0.057
chr	31486	31487	0.0798
chr	31487	31492	0.1026
chr	31492	31496	0.2622
chr	31496	31497	0.3192
chr	31497	31498	0.3762
chr	31498	31499	0.399
chr	31499	31501	0.4332
chr	31501	31503	0.4218
chr	31503	31507	0.4332
chr	31507	31512	0.3762
chr	31512	31516	0.3648
chr	31516	31518	0.399
chr	31518	31519	0.3762
chr	31519	31520	0.1026
chr	31520	31521	0.0912
chr	31521	31523	0.0456
chr	31523	31524	0.057
chr	31524	31528	0.0684
chr	31528	31529	0.0912
chr	31529	31531	0.1596
chr	31531	31532	0.5928
chr	31532	31533	0.9576
chr	31533	31535	1.4022
chr	31535	31537	1.4136
chr	31537	31538	1.4022
chr	31538	31539	6.897
chr	31539	31545	7.0224
chr	31545	31547	7.0338
chr	31547	31549	7.0224
chr	31549	31550	6.9996
chr	31550	31552	6.7146
chr	31552	31553	6.498
chr	31553	31554	6.441
chr	31554	31555	6.3042
chr	31555	31556	6.726
chr	31556	31557	6.6462
chr	31557	31558	6.7146
chr	31558	31559	6.8628
chr	31559	31560	6.2472
chr	31560	31561	9.7356
chr	31561	31562	9.5646
chr	31562	31563	9.5874
chr	31563	31564	9.519
chr	31564	31566	9.5076
chr	31566	31567	9.4734
chr	31567	31569	9.6558
chr	31569	31570	9.6444
chr	31570	31571	9.633
chr	31571	31573	9.6102
chr	31573	31574	9.4962
chr	31574	31575	9.4392
chr	31575	31576	9.2226
chr	31576	31577	8.9148
chr	31577	31578	8.6412
chr	31578	31579	8.5842
chr	31579	31580	7.41
chr	31580	31581	7.2618
chr	31581	31582	1.6188
chr	31582	31583	0.8664
chr	31583	31584	0.4902
chr	31584	31586	0.2394
chr	31586	31587	0.228
chr	31587	31589	0.2166
chr	31589	31590	0.1596
chr	31590	31591	0.1254
chr	31591	31592	0.0456
chr	31592	31593	0.0228
chr	31593	31595	0.0114
chr	31610	31620	0.3876
chr	31620	31630	0.399
chr	31630	31632	0.2964
chr	31632	31633	0.0456
chr	31633	31634	0.0228
chr	31634	31641	0.0114
chr	31642	31643	0.0342
chr	31643	31660	0.057
chr	31660	31661	0.0456
chr	31661	31662	0.0228
chr	31712	31731	0.1482
chr	31731	31732	0.114
chr	31732	31733	0.1026
chr	31733	31738	0.0228
chr	31752	31753	0.0798
chr	31753	31770	0.114
chr	31770	31771	0.1026
chr	31771	31772	0.0342
chr	31772	31774	0.0228
chr	31780	31788	0.0114
chr	31788	31789	0.2964
chr	31789	31795	0.3078
chr	31795	31805	0.3192
chr	31805	31809	0.3078
chr	31809	31810	0.285
chr	31810	31811	0.0228
chr	31811	31814	0.0114
chr	31822	31825	0.0114
chr	31825	31826	0.0798
chr	31826	31828	0.2052
chr	31828	31838	0.399
chr	31838	31840	0.8778
chr	31840	31841	0.8892
chr	31841	31842	0.9006
chr	31842	31845	0.8664
chr	31845	31846	0.855
chr	31846	31847	0.8436
chr	31847	31848	0.8208
chr	31848	31849	0.7296
chr	31849	31850	0.7182
chr	31850	31852	0.5472
chr	31852	31855	0.5586
chr	31855	31856	0.5358
chr	31856	31857	0.684
chr	31857	31859	0.7068
chr	31859	31860	0.5472
chr	31860	31861	0.3534
chr	31861	31872	0.3192
chr	31872	31873	0.3078
chr	31873	31874	0.2964
chr	31874	31875	0.285
chr	31875	31876	0.2622
chr	31876	31877	0.228
chr	31877	31878	0.2166
chr	31878	31879	0.1938
chr	31879	31880	0.1824
chr	31880	31881	0.1596
chr	31881	31882	0.1368
chr	31882	31885	0.0228
chr	31913	31918	0.0228
chr	31918	31925	0.0456
chr	31925	31927	0.0798
chr	31927	31928	0.1026
chr	31928	31932	0.114
chr	31932	31942	0.1026
chr	31942	31946	0.0798
chr	31946	31948	0.057
chr	31948	31949	0.0342
chr	31949	31950	0.0228
chr	31950	31952	0.0114
chr	31952	31957	0.0228
chr	31957	31971	0.0342
chr	31971	31977	0.0228
chr	31977	31978	0.0114
chr	32051	32061	0.0114
chr	32061	32074	0.0228
chr	32074	32083	0.0114
chr	32096	32100	0.0228
chr	32100	32104	0.0342
chr	32104	32116	0.1596
chr	32116	32122	0.1482
chr	32122	32123	0.0912
chr	32123	32124	0.0342
chr	32124	32127	0.0114
chr	32127	32128	0.0228
chr	32128	32135	0.0342
chr	32135	32136	0.0456
chr	32136	32146	0.057
chr	32146	32152	0.0456
chr	32152	32154	0.0342
chr	32154	32158	0.0228
chr	32158	32162	0.0342
chr	32162	32178	0.0228
chr	32178	32179	0.0114
chr	32181	32185	0.0114
chr	32185	32187	0.0228
chr	32187	32188	0.171
chr	32188	32189	0.2508
chr	32189	32191	0.3306
chr	32191	32192	0.399
chr	32192	32193	1.0944
chr	32193	32204	1.1058
chr	32204	32205	1.0944
chr	32205	32206	1.1058
chr	32206	32207	1.0944
chr	32207	32208	1.0374
chr	32208	32210	1.0146
chr	32210	32211	0.9804
chr	32211	32212	0.7866
chr	32212	32213	0.5472
chr	32213	32214	0.5244
chr	32214	32215	0.513
chr	32215	32216	0.4332
chr	32216	32217	0.3762
chr	32217	32218	0.0798
chr	32218	32219	0.0684
chr	32219	32236	0.0342
chr	32236	32238	0.0228
chr	32238	32241	0.0456
chr	32241	32248	0.0342
chr	32248	32255	0.0798
chr	32255	32259	0.0684
chr	32259	32265	0.1482
chr	32265	32266	0.1368
chr	32266	32269	0.1254
chr	32269	32271	0.114
chr	32271	32275	0.1368
chr	32275	32279	0.1482
chr	32279	32281	0.1368
chr	32281	32290	0.0684
chr	32290	32293	0.057
chr	32293	32301	0.0342
chr	32301	32302	0.0114
chr	32303	32323	0.0228
chr	32323	32332	0.0114
chr	32332	32345	0.0228
chr	32345	32352	0.0114
chr	32352	32353	0.0228
chr	32353	32377	0.0114
chr	32389	32399	0.0228
chr	32399	32404	0.0342
chr	32404	32405	0.0912
chr	32405	32406	0.114
chr	32406	32410	0.1482
chr	32410	32415	0.1368
chr	32415	32419	0.171
chr	32419	32420	0.1824
chr	32420	32421	0.2166
chr	32421	32422	0.7524
chr	32422	32426	0.9576
chr	32426	32427	0.9462
chr	32427	32429	0.9348
chr	32429	32434	0.912
chr	32434	32436	0.8664
chr	32436	32437	0.8436
chr	32437	32438	0.8094
chr	32438	32439	0.8208
chr	32439	32440	0.798
chr	32440	32441	0.7752
chr	32441	32442	0.6384
chr	32442	32443	0.456
chr	32443	32445	0.0342
chr	32445	32458	0.0228
chr	32458	32460	0.0114
chr	32499	32500	0.114
chr	32500	32502	0.1482
chr	32502	32503	0.1596
chr	32503	32505	0.171
chr	32505	32506	0.1824
chr	32506	32507	0.2964
chr	32507	32508	0.3078
chr	32508	32509	0.342
chr	32509	32512	0.4104
chr	32512	32513	0.4902
chr	32513	32523	5.0502
chr	32523	32524	5.0046
chr	32524	32525	4.9932
chr	32525	32526	4.9818
chr	32526	32527	4.8906
chr	32527	32528	4.845
chr	32528	32529	4.788
chr	32529	32530	4.7766
chr	32530	32531	4.7196
chr	32531	32532	4.332
chr	32532	32533	4.3092
chr	32533	32534	3.933
chr	32534	32535	0.3192
chr	32535	32536	0.2508
chr	32536	32537	0.1254
chr	32537	32538	0.0228
chr	32538	32540	0.0114
chr	32540	32546	0.0228
chr	32546	32551	0.0342
chr	32551	32552	0.0456
chr	32552	32553	0.0798
chr	32553	32557	0.0684
chr	32557	32558	0.0912
chr	32558	32563	0.1026
chr	32563	32564	0.5814
chr	32564	32566	0.627
chr	32566	32567	0.6726
chr	32567	32571	0.6612
chr	32571	32574	0.684
chr	32574	32576	0.6954
chr	32576	32578	0.684
chr	32578	32579	0.6954
chr	32579	32580	0.6498
chr	32580	32583	0.6384
chr	32583	32584	0.627
chr	32584	32585	0.5928
chr	32585	32586	0.4446
chr	32586	32587	0.1938
chr	32587	32588	0.0798
chr	32588	32591	0.0684
chr	32591	32593	0.0456
chr	32593	32594	0.0342
chr	32594	32599	0.0228
chr	32599	32601	0.0114
chr	32614	32621	0.0114
chr	32621	32625	0.0228
chr	32625	32626	0.0456
chr	32626	32641	0.0798
chr	32641	32642	0.0684
chr	32642	32643	0.1026
chr	32643	32646	0.0912
chr	32646	32647	0.0798
chr	32647	32648	0.1938
chr	32648	32650	0.1824
chr	32650	32654	0.2052
chr	32654	32665	0.2166
chr	32665	32666	0.2052
chr	32666	32667	0.1254
chr	32667	32668	0.114
chr	32668	32669	0.0456
chr	32669	32670	0.0342
chr	32670	32671	0.0228
chr	32671	32672	0.0114
chr	32791	32798	0.0456
chr	32798	32804	0.057
chr	32804	32810	0.0684
chr	32810	32813	0.0912
chr	32813	32816	0.0684
chr	32816	32820	0.057
chr	32820	32822	0.0456
chr	32822	32826	0.0342
chr	32826	32831	0.0114
chr	32889	32891	0.057
chr	32891	32910	0.0684
chr	32910	32911	0.0342
chr	32914	32936	0.0114
chr	32947	32950	0.0114
chr	32950	32966	0.0228
chr	32966	32969	0.0114
chr	32972	32993	0.0114
chr	33033	33054	0.057
chr	33080	33082	0.0114
chr	33082	33086	0.0228
chr	33086	33100	0.0342
chr	33100	33101	0.057
chr	33101	33104	0.0456
chr	33104	33106	0.0342
chr	33106	33109	0.0228
chr	33109	33119	0.0342
chr	33119	33123	0.0228
chr	33123	33130	0.0114
chr	33139	33140	0.2394
chr	33140	33141	0.2736
chr	33141	33143	0.3078
chr	33143	33156	0.3192
chr	33156	33160	0.3078
chr	33160	33161	0.171
chr	33161	33162	0.1026
chr	33162	33164	0.0228
chr	33164	33178	0.0912
chr	33178	33184	0.1026
chr	33184	33185	0.114
chr	33185	33187	0.0342
chr	33187	33193	0.0228
chr	33193	33197	0.0342
chr	33197	33198	0.0798
chr	33198	33199	0.0912
chr	33199	33200	0.285
chr	33200	33206	0.3078
chr	33206	33209	0.285
chr	33209	33212	0.3192
chr	33212	33216	0.3078
chr	33216	33217	0.285
chr	33217	33218	0.2736
chr	33218	33219	0.228
chr	33219	33220	0.1254
chr	33220	33221	0.0912
chr	33221	33224	0.0456
chr	33224	33227	0.0342
chr	33227	33228	0.0228
chr	33228	33232	0.0114
chr	33232	33233	0.0342
chr	33233	33234	0.0456
chr	33234	33235	0.0684
chr	33235	33251	0.2394
chr	33251	33252	0.228
chr	33252	33253	0.2166
chr	33253	33254	0.171
chr	33254	33255	0.1596
chr	33255	33258	0.0114
chr	33338	33340	0.0228
chr	33340	33341	0.057
chr	33341	33342	0.0684
chr	33342	33362	0.0798
chr	33362	33363	0.0684
chr	33363	33364	0.057
chr	33364	33365	0.0456
chr	33365	33366	0.0228
chr	33366	33374	0.0114
chr	33374	33379	0.0228
chr	33379	33383	0.0342
chr	33383	33395	0.0228
chr	33395	33399	0.0114
chr	33401	33408	0.0114
chr	33408	33423	0.0228
chr	33423	33424	0.0114
chr	33431	33435	0.0114
chr	33435	33449	0.1026
chr	33449	33456	0.0912
chr	33456	33457	0.0684
chr	33463	33465	0.0342
chr	33465	33475	0.0798
chr	33475	33484	0.1026
chr	33484	33490	0.0684
chr	33490	33491	0.0798
chr	33491	33498	0.0912
chr	33498	33499	0.0798
chr	33499	33500	0.0684
chr	33500	33505	0.0456
chr	33505	33508	0.0342
chr	33508	33511	0.0114
chr	33608	33610	0.0114
chr	33610	33613	0.0228
chr	33613	33615	0.0342
chr	33615	33616	0.0684
chr	33616	33630	0.0798
chr	33630	33633	0.057
chr	33633	33636	0.0456
chr	33636	33637	0.057
chr	33637	33638	0.1026
chr	33638	33643	0.1596
chr	33643	33646	0.1482
chr	33646	33650	0.1368
chr	33650	33655	0.1482
chr	33655	33656	0.1368
chr	33656	33657	0.1254
chr	33657	33658	0.1596
chr	33658	33659	0.1368
chr	33659	33661	0.0798
chr	33661	33678	0.057
chr	33678	33679	0.0456
chr	33679	33681	0.0798
chr	33681	33699	0.0456
chr	33699	33700	0.0342
chr	33700	33701	0.0228
chr	33701	33710	0.0114
chr	33713	33714	0.0114
chr	33714	33727	0.0228
chr	33727	33730	0.057
chr	33730	33735	0.0684
chr	33735	33737	0.057
chr	33737	33744	0.0456
chr	33744	33746	0.0342
chr	33746	33748	0.0228
chr	33748	33749	0.0114
chr	33770	33772	0.1482
chr	33772	33788	0.1596
chr	33788	33790	0.1482
chr	33790	33791	0.1254
chr	33791	33792	0.0456
chr	33792	33793	0.0114
chr	33800	33802	0.2964
chr	33802	33820	0.3648
chr	33820	33821	0.342
chr	33821	33822	0.0912
chr	33822	33823	0.0798
chr	33823	33824	0.0342
chr	33824	33825	0.0114
chr	33847	33849	0.0456
chr	33849	33850	0.057
chr	33850	33860	0.0684
chr	33860	33863	0.0798
chr	33863	33866	0.057
chr	33866	33868	0.0798
chr	33868	33870	0.0912
chr	33870	33879	0.0798
chr	33879	33881	0.0684
chr	33881	33883	0.0456
chr	33883	33887	0.057
chr	33887	33888	0.0912
chr	33888	33889	0.0798
chr	33889	33890	0.0912
chr	33890	33898	0.1026
chr	33898	33900	0.1482
chr	33900	33908	0.1938
chr	33908	33909	0.1482
chr	33909	33910	0.1254
chr	33910	33911	0.114
chr	33911	33919	0.1026
chr	33919	33920	0.0798
chr	33920	33921	0.0684
chr	33921	33924	0.0114
chr	33927	33937	0.0228
chr	33937	33949	0.0342
chr	33949	33961	0.0228
chr	33961	33962	0.0684
chr	33962	33963	0.399
chr	33963	33968	0.7296
chr	33968	33969	0.7638
chr	33969	33974	0.9234
chr	33974	33975	0.9462
chr	33975	33978	0.9576
chr	33978	33979	0.969
chr	33979	33982	0.9576
chr	33982	33983	0.9462
chr	33983	33984	0.8436
chr	33984	33985	0.4218
chr	33985	33987	0.3192
chr	33987	33988	0.3078
chr	33988	33989	0.2622
chr	33989	33990	0.2508
chr	33990	33991	0.1482
chr	33991	33994	0.114
chr	33994	33995	0.0798
chr	33995	33996	0.057
chr	33996	33997	0.0228
chr	33997	33999	0.0114
chr	34003	34009	0.0114
chr	34009	34020	0.0228
chr	34020	34030	0.0114
chr	34037	34056	0.0114
chr	34056	34058	0.0342
chr	34058	34076	0.1482
chr	34076	34077	0.1368
chr	34077	34078	0.1026
chr	34078	34079	0.0456
chr	34079	34080	0.0342
chr	34080	34081	0.0114
chr	34085	34104	0.0114
chr	34209	34229	0.0114
chr	34298	34316	0.0114
chr	34363	34384	0.0342
chr	34491	34503	0.0114
chr	34503	34511	0.0228
chr	34511	34514	0.0342
chr	34514	34521	0.0228
chr	34521	34534	0.0114
chr	34557	34561	0.0114
chr	34561	34578	0.0228
chr	34578	34583	0.0114
chr	34604	34605	0.1368
chr	34605	34616	0.1596
chr	34616	34617	1.2198
chr	34617	34618	1.2426
chr	34618	34620	1.254
chr	34620	34626	1.2768
chr	34626	34636	1.1286
chr	34636	34637	0.8892
chr	34637	34638	0.798
chr	34638	34641	0.0114
chr	34647	34649	0.0798
chr	34649	34666	0.0912
chr	34666	34667	0.0798
chr	34667	34668	0.0684
chr	34668	34669	0.0228
chr	34669	34676	0.0114
chr	34700	34703	0.0114
chr	34703	34711	0.0456
chr	34711	34724	0.057
chr	34724	34725	0.0342
chr	34725	34734	0.0114
chr	34753	34754	0.0114
chr	34754	34764	0.0228
chr	34764	34774	0.0342
chr	34774	34787	0.0114
chr	34787	34809	0.0342
chr	34815	34832	0.0114
chr	34832	34836	0.0228
chr	34836	34837	0.0342
chr	34837	34842	0.0456
chr	34842	34852	0.0342
chr	34852	34859	0.0228
chr	34871	34893	0.0114
chr	34942	34955	0.0114
chr	34955	34956	0.0228
chr	34956	34963	0.0798
chr	34963	34975	0.0684
chr	34975	34977	0.057
chr	35039	35061	0.0228
chr	35113	35115	0.0114
chr	35115	35134	0.0342
chr	35134	35135	0.0228
chr	35135	35139	0.0114
chr	35211	35220	0.0228
chr	35220	35221	0.0342
chr	35221	35229	0.114
chr	35229	35242	0.0912
chr	35242	35243	0.1368
chr	35243	35258	0.1596
chr	35258	35259	0.1482
chr	35259	35262	0.114
chr	35262	35263	0.1026
chr	35263	35264	0.0912
chr	35264	35284	0.456
chr	35284	35285	0.4218
chr	35285	35286	0.2736
chr	35286	35287	0.0228
chr	35287	35289	0.0114
chr	35385	35407	0.0114
chr	35466	35487	0.0114
chr	35584	35613	0.0114
chr	35615	35626	0.0228
chr	35626	35635	0.0456
chr	35635	35636	0.0342
chr	35636	35645	0.0228
chr	35645	35649	0.0114
chr	35673	35694	0.0114
chr	35699	35701	0.0114
chr	35701	35718	0.0228
chr	35718	35722	0.0114
chr	35724	35725	0.0114
chr	35725	35746	0.0228
chr	35877	35894	0.0114
chr	35990	35994	0.0114
chr	35994	36007	0.0228
chr	36007	36021	0.0114
chr	36160	36188	0.0114
chr	36188	36195	0.0228
chr	36195	36208	0.0114
chr	36235	36238	0.0114
chr	36238	36255	0.057
chr	36255	36259	0.0456
chr	36259	36260	0.0228
chr	36485	36489	0.0114
chr	36489	36507	0.0228
chr	36507	36511	0.0114
chr	36527	36550	0.0114
chr	36598	36599	0.0798
chr	36599	36604	0.1368
chr	36604	36610	0.1596
chr	36610	36611	0.1824
chr	36611	36617	0.228
chr	36617	36620	0.2622
chr	36620	36624	0.2508
chr	36624	36625	0.2394
chr	36625	36626	0.228
chr	36626	36631	0.2166
chr	36631	36633	0.2052
chr	36633	36637	0.171
chr	36637	36639	0.1596
chr	36639	36643	0.0798
chr	36643	36653	0.0228
chr	36686	36707	0.0114
chr	36728	36730	0.0342
chr	36730	36733	0.0798
chr	36733	36735	0.1254
chr	36735	36738	0.1368
chr	36738	36740	0.1482
chr	36740	36747	0.1596
chr	36747	36750	0.1482
chr	36750	36751	0.0912
chr	36751	36754	0.0798
chr	36754	36759	0.057
chr	36759	36760	0.0342
chr	36760	36761	0.0684
chr	36761	36775	0.057
chr	36775	36778	0.0456
chr	36778	36782	0.057
chr	36782	36783	0.0342
chr	36783	36798	0.0684
chr	36798	36801	0.057
chr	36801	36803	0.0456
chr	36803	36804	0.0342
chr	36816	36838	0.0114
chr	36979	36980	0.0228
chr	36980	36983	0.057
chr	36983	36984	0.2052
chr	36984	37001	0.228
chr	37001	37003	0.1482
chr	37003	37005	0.114
chr	37005	37008	0.0114
chr	37027	37028	0.057
chr	37028	37029	0.114
chr	37029	37048	0.1368
chr	37048	37050	0.057
chr	37050	37063	0.0114
chr	37063	37077	0.0342
chr	37077	37084	0.0228
chr	37115	37124	0.0798
chr	37124	37135	0.0912
chr	37135	37136	0.0798
chr	37136	37138	0.0456
chr	37138	37139	0.0342
chr	37139	37141	0.0228
chr	37141	37150	0.0342
chr	37150	37152	0.0228
chr	37152	37154	0.0342
chr	37154	37163	0.0456
chr	37163	37173	0.0342
chr	37173	37174	0.0228
chr	37199	37216	0.0228
chr	37216	37217	0.0342
chr	37217	37222	0.0456
chr	37222	37237	0.0228
chr	37250	37257	0.0228
chr	37257	37258	0.0342
chr	37258	37262	0.0456
chr	37262	37263	0.1938
chr	37263	37268	0.2736
chr	37268	37271	0.285
chr	37271	37277	0.2964
chr	37277	37278	0.2736
chr	37278	37279	0.2622
chr	37279	37282	0.2508
chr	37282	37283	0.1938
chr	37283	37284	0.0798
chr	37284	37285	0.057
chr	37285	37286	0.0342
chr	37286	37290	0.0228
chr	37290	37295	0.0114
chr	37313	37314	0.1368
chr	37314	37330	0.1596
chr	37330	37331	0.1368
chr	37331	37332	0.1254
chr	37332	37337	0.1026
chr	37337	37338	0.0456
chr	37370	37381	0.0114
chr	37381	37384	0.0342
chr	37384	37389	0.1824
chr	37389	37402	0.171
chr	37402	37404	0.1596
chr	37404	37405	0.1368
chr	37405	37406	0.1026
chr	37406	37407	0.057
chr	37407	37408	0.0114
chr	37469	37477	0.0228
chr	37477	37478	0.114
chr	37478	37481	0.2052
chr	37481	37488	0.2166
chr	37488	37489	0.4104
chr	37489	37494	0.5358
chr	37494	37498	0.513
chr	37498	37506	0.3534
chr	37506	37507	0.8094
chr	37507	37509	0.8892
chr	37509	37510	0.7524
chr	37510	37511	0.7638
chr	37511	37526	0.7524
chr	37526	37527	0.741
chr	37527	37528	0.7296
chr	37528	37531	0.0798
chr	37540	37561	0.114
chr	37573	37574	0.0456
chr	37574	37575	0.1596
chr	37575	37577	0.228
chr	37577	37593	0.456
chr	37593	37594	0.4446
chr	37594	37595	0.4218
chr	37595	37596	0.342
chr	37596	37597	0.1938
chr	37597	37598	0.1026
chr	37598	37601	0.0228
chr	37601	37614	0.0342
chr	37614	37617	0.0228
chr	37617	37623	0.0114
chr	37669	37689	0.0342
chr	37689	37690	0.0228
chr	37714	37722	0.057
chr	37722	37723	0.0912
chr	37723	37735	0.1938
chr	37735	37740	0.1596
chr	37740	37741	0.1482
chr	37741	37742	0.1368
chr	37742	37743	0.1254
chr	37743	37744	0.0342
chr	37744	37745	0.0228
chr	37745	37747	0.0114
chr	37759	37775	0.0114
chr	37775	37776	0.0228
chr	37776	37790	0.0342
chr	37790	37794	0.0228
chr	37794	37797	0.0342
chr	37797	37808	0.0228
chr	37808	37822	0.0114
chr	37853	37854	0.0798
chr	37854	37860	0.114
chr	37860	37873	0.1254
chr	37873	37874	0.1026
chr	37874	37875	0.0912
chr	37875	37876	0.4104
chr	37876	37878	0.3876
chr	37878	37884	0.3648
chr	37884	37894	0.3534
chr	37894	37895	0.3306
chr	37895	37896	0.3078
chr	37896	37899	0.0342
chr	37971	37996	0.0228
chr	37996	37998	0.0456
chr	37998	37999	0.114
chr	37999	38013	0.1254
chr	38013	38014	0.114
chr	38014	38016	0.1026
chr	38016	38018	0.0912
chr	38018	38019	0.057
chr	38019	38024	0.0342
chr	38024	38029	0.0114
chr	38059	38080	0.1482
chr	38080	38081	0.1368
chr	38081	38082	0.0342
chr	38145	38171	0.0228
chr	38201	38202	0.0228
chr	38202	38205	0.0342
chr	38205	38206	0.2166
chr	38206	38211	0.228
chr	38211	38222	0.2394
chr	38222	38225	0.2166
chr	38225	38226	0.1938
chr	38226	38227	0.1026
chr	38227	38228	0.0342
chr	38228	38238	0.0114
chr	38434	38446	0.0228
chr	38446	38456	0.0342
chr	38456	38468	0.0114
chr	38561	38563	0.0114
chr	38563	38564	0.0342
chr	38564	38581	0.057
chr	38581	38583	0.0342
chr	38583	38585	0.0228
chr	38585	38586	0.0114
chr	38606	38622	0.0114
chr	38622	38623	0.1368
chr	38623	38627	0.1482
chr	38627	38644	0.1368
chr	38644	38645	0.0456
chr	38687	38708	0.0114
chr	38712	38737	0.0114
chr	38795	38796	0.0114
chr	38796	38803	0.057
chr	38803	38815	0.2052
chr	38815	38817	0.1596
chr	38817	38824	0.1482
chr	38824	38825	0.0912
chr	38869	38890	0.0114
chr	38919	38938	0.1026
chr	38938	38939	0.0912
chr	38939	38940	0.0228
chr	38964	38978	0.0228
chr	38978	38985	0.0342
chr	38985	38994	0.0114
chr	38994	39003	0.0228
chr	39003	39009	0.0342
chr	39009	39023	0.0228
chr	39023	39027	0.0114
chr	39090	39110	0.0114
chr	39138	39160	0.0798
chr	39163	39176	0.0114
chr	39176	39183	0.057
chr	39183	39185	0.0456
chr	39185	39187	0.456
chr	39187	39189	0.4788
chr	39189	39195	0.4902
chr	39195	39197	0.4788
chr	39197	39201	0.456
chr	39201	39202	0.4446
chr	39202	39205	0.4332
chr	39205	39206	0.4218
chr	39206	39207	0.0684
chr	39207	39208	0.0456
chr	39208	39210	0.0114
chr	39210	39211	0.0456
chr	39211	39226	0.0342
chr	39226	39228	0.057
chr	39228	39230	0.0798
chr	39230	39246	0.0456
chr	39246	39247	0.0342
chr	39247	39248	0.0114
chr	39256	39257	0.0114
chr	39257	39277	0.0228
chr	39277	39282	0.0114
chr	39349	39368	0.0798
chr	39436	39437	0.0114
chr	39437	39458	0.0228
chr	39547	39567	0.0114
chr	39574	39595	0.0228
chr	39601	39618	0.0114
chr	39618	39619	0.0684
chr	39619	39623	0.1368
chr	39623	39637	0.1254
chr	39637	39638	0.114
chr	39638	39640	0.0684
chr	39640	39641	0.1026
chr	39641	39642	0.0912
chr	39642	39661	0.057
chr	39730	39750	0.0114
chr	39855	39865	0.114
chr	39865	39874	0.1254
chr	39874	39875	0.1368
chr	39875	39876	0.0912
chr	39876	39877	0.0456
chr	39877	39888	0.0228
chr	39888	39899	0.0114
chr	39899	39915	0.0228
chr	39915	39916	0.0114
chr	39991	40007	0.228
chr	40007	40008	0.2166
chr	40008	40010	0.2052
chr	40010	40011	0.1824
chr	40011	40012	0.114
chr	40012	40013	0.0798
chr	40013	40016	0.0228
chr	40016	40018	0.0114
chr	40031	40035	0.0114
chr	40035	40036	0.0342
chr	40036	40041	0.0456
chr	40041	40052	0.342
chr	40052	40057	0.3306
chr	40057	40058	0.3078
chr	40058	40060	0.2964
chr	40060	40061	0.2622
chr	40061	40062	0.2508
chr	40062	40063	0.2052
chr	40063	40071	0.0228
chr	40071	40076	0.0114
chr	40080	40092	0.0114
chr	40092	40096	0.0228
chr	40096	40101	0.1368
chr	40101	40102	0.1482
chr	40102	40103	0.1596
chr	40103	40105	0.2052
chr	40105	40116	0.2166
chr	40116	40118	0.2052
chr	40118	40120	0.1824
chr	40120	40121	0.1368
chr	40121	40123	0.0798
chr	40123	40124	0.0684
chr	40124	40126	0.0114
chr	40129	40146	0.0114
chr	40146	40149	0.0228
chr	40149	40161	0.0114
chr	40161	40182	0.0684
chr	40182	40185	0.0456
chr	40185	40186	0.057
chr	40186	40188	0.0456
chr	40188	40191	0.0342
chr	40191	40202	0.0228
chr	40202	40213	0.0114
chr	40234	40255	0.0342
chr	40255	40256	0.0228
chr	40256	40265	0.0114
chr	40273	40285	0.0114
chr	40285	40296	0.0456
chr	40296	40303	0.0342
chr	40303	40305	0.0228
chr	40332	40353	0.0228
chr	40353	40355	0.0114
chr	40582	40603	0.0342
chr	40728	40729	0.0456
chr	40729	40746	0.057
chr	40746	40749	0.0684
chr	40749	40750	0.0456
chr	40750	40753	0.0114
chr	40753	40763	0.0228
chr	40763	40770	0.0114
chr	40862	40884	0.0114
chr	40901	40908	0.0114
chr	40908	40914	0.0228
chr	40914	40916	0.0342
chr	40916	40921	0.0456
chr	40921	40929	0.0342
chr	40929	40938	0.0228
chr	40938	40943	0.0114
chr	40955	40976	0.0114
chr	41118	41139	0.0114
chr	41140	41144	0.0456
chr	41144	41154	0.0798
chr	41154	41161	0.0912
chr	41161	41162	0.0798
chr	41162	41164	0.0456
chr	41164	41165	0.0228
chr	41165	41174	0.0114
chr	41230	41252	0.0114
chr	41275	41292	0.0114
chr	41361	41376	0.0114
chr	41767	41789	0.0114
chr	42529	42551	0.057
chr	42551	42552	0.0114
chr	42625	42626	0.0114
chr	42626	42636	0.0456
chr	42636	42647	0.057
chr	42647	42648	0.0342
chr	42648	42649	0.0228
chr	42649	42657	0.0114
chr	42778	42794	0.0114
chr	42794	42799	0.0342
chr	42799	42816	0.0228
chr	42816	42821	0.0114
chr	42848	42871	0.0114
chr	42978	42989	0.0342
chr	42989	42998	0.0456
chr	42998	43004	0.0114
chr	43111	43133	0.0114
chr	43170	43192	0.0114
chr	43248	43249	0.0798
chr	43249	43250	0.0912
chr	43250	43268	0.1026
chr	43268	43269	0.0912
chr	43269	43270	0.0456
chr	43270	43271	0.0114
chr	43425	43426	0.0684
chr	43426	43447	0.0798
chr	43447	43468	0.0228
chr	43468	43471	0.0114
chr	43624	43641	0.0114
chr	43656	43670	0.0114
chr	43670	43676	0.0228
chr	43676	43691	0.0114
chr	43713	43721	0.0798
chr	43721	43731	0.0912
chr	43731	43734	0.057
chr	43734	43735	0.0228
chr	43735	43743	0.0114
chr	43776	43798	0.0114
chr	43840	43841	0.0114
chr	43841	43852	0.057
chr	43852	43862	0.0684
chr	43862	43865	0.0228
chr	43865	43870	0.0114
chr	43982	44004	0.0114
chr	44070	44090	0.0228
chr	44091	44100	0.0114
chr	44100	44111	0.0228
chr	44111	44124	0.0114
chr	44149	44166	0.0342
chr	44166	44168	0.0228
chr	44199	44207	0.0114
chr	44207	44210	0.0228
chr	44210	44220	0.0342
chr	44220	44227	0.0228
chr	44227	44229	0.0114
chr	44234	44250	0.0114
chr	44308	44329	0.057
chr	44350	44353	0.0114
chr	44353	44354	0.0456
chr	44354	44360	0.1026
chr	44360	44361	0.1482
chr	44361	44379	0.2394
chr	44379	44381	0.228
chr	44381	44383	0.0114
chr	44552	44554	0.0114
chr	44554	44571	0.0228
chr	44571	44576	0.0114
chr	44810	44837	0.0114
chr	44841	44863	0.0114
chr	44958	44981	0.0114
chr	45039	45057	0.1368
chr	45057	45059	0.1254
chr	45059	45060	0.1026
chr	45060	45061	0.0342
chr	45061	45062	0.0114
chr	45074	45093	0.0456
chr	45387	45388	0.0114
chr	45388	45389	0.3762
chr	45389	45390	0.8778
chr	45390	45408	1.0032
chr	45408	45409	0.969
chr	45409	45410	0.8892
chr	45410	45411	0.2166
chr	45411	45412	0.0456
chr	45412	45414	0.0114
chr	45514	45541	0.0114
chr	45583	45604	0.0114
chr	45706	45727	0.0228
chr	45727	45728	0.0114
chr	45765	45787	0.0114
chr	45914	45915	0.1368
chr	45915	45919	0.1482
chr	45919	45920	0.3078
chr	45920	45921	0.3306
chr	45921	45931	0.3648
chr	45931	45932	0.3762
chr	45932	45937	0.4674
chr	45937	45939	0.456
chr	45939	45940	0.4104
chr	45940	45941	0.3876
chr	45941	45942	0.1596
chr	45942	45943	0.114
chr	45943	45951	0.1026
chr	45951	45953	0.0798
chr	45953	45954	0.0456
chr	45969	45973	0.0114
chr	45973	45986	0.0228
chr	45986	45988	0.0342
chr	45988	45993	0.0456
chr	45993	45996	0.0342
chr	45996	46007	0.0228
chr	46038	46039	0.0114
chr	46039	46058	0.0228
chr	46058	46060	0.0114
chr	46067	46087	0.0114
chr	46087	46088	0.0228
chr	46088	46106	0.0114
chr	46109	46128	0.0114
chr	46128	46134	0.0798
chr	46134	46149	0.0912
chr	46149	46150	0.0798
chr	46150	46151	0.0342
chr	46151	46152	0.0228
chr	46152	46155	0.0342
chr	46155	46170	0.0114
chr	46284	46331	0.0114
chr	46340	46363	0.0114
chr	46454	46455	0.0342
chr	46455	46474	0.0684
chr	46474	46476	0.0342
chr	46591	46613	0.0114
chr	46686	46707	0.0114
chr	46713	46719	0.0342
chr	46719	46734	0.0456
chr	46734	46735	0.0342
chr	46735	46741	0.0114
chr	46763	46772	0.0114
chr	46772	46782	0.0228
chr	46782	46784	0.0456
chr	46784	46793	0.0342
chr	46793	46803	0.0228
chr	46810	46832	0.0114
chr	46843	46846	0.0114
chr	46846	46847	0.0228
chr	46847	46848	0.9918
chr	46848	46849	1.0032
chr	46849	46862	1.0146
chr	46862	46863	1.0032
chr	46863	46866	1.0146
chr	46866	46867	0.8778
chr	46867	46868	0.8094
chr	46868	46869	0.1254
chr	46869	46870	0.0456
chr	46870	46874	0.0114
chr	46888	46891	0.0114
chr	46891	46896	0.0228
chr	46896	46897	0.0342
chr	46897	46898	0.057
chr	46898	46899	0.114
chr	46899	46902	0.1254
chr	46902	46917	0.1368
chr	46917	46918	0.1254
chr	46918	46919	0.0912
chr	46919	46920	0.0798
chr	46960	46965	0.2736
chr	46965	46980	0.2964
chr	46980	46981	0.285
chr	46981	46982	0.2508
chr	46982	46985	0.0342
chr	46985	46986	0.0228
chr	46986	46987	0.0114
chr	47017	47039	0.0228
chr	47057	47058	0.0228
chr	47058	47061	0.0342
chr	47061	47063	0.0456
chr	47063	47068	0.0798
chr	47068	47073	0.1026
chr	47073	47078	0.114
chr	47078	47080	0.0912
chr	47080	47081	0.1938
chr	47081	47082	0.171
chr	47082	47084	0.1596
chr	47084	47089	0.171
chr	47089	47090	0.1482
chr	47090	47099	0.1596
chr	47099	47102	0.1482
chr	47102	47103	0.0912
chr	47103	47105	0.0228
chr	47105	47107	0.0114
chr	47107	47109	1.4478
chr	47109	47111	1.5162
chr	47111	47112	1.5732
chr	47112	47124	1.6986
chr	47124	47125	1.6644
chr	47125	47127	1.653
chr	47127	47128	1.596
chr	47128	47129	1.3452
chr	47129	47130	0.285
chr	47130	47131	0.1824
chr	47131	47132	0.1596
chr	47132	47133	0.1026
chr	47133	47134	0.0684
chr	47134	47135	0.0456
chr	47135	47142	0.0228
chr	47142	47149	0.0114
chr	47214	47215	0.0114
chr	47215	47221	0.0228
chr	47221	47222	0.5472
chr	47222	47223	1.3566
chr	47223	47225	1.368
chr	47225	47227	2.0862
chr	47227	47228	3.8646
chr	47228	47232	3.8988
chr	47232	47233	3.933
chr	47233	47236	4.0356
chr	47236	47240	4.0584
chr	47240	47242	4.0242
chr	47242	47243	4.0128
chr	47243	47244	3.8532
chr	47244	47245	2.6562
chr	47245	47246	2.6334
chr	47246	47247	2.0634
chr	47247	47248	1.9722
chr	47248	47249	1.1172
chr	47249	47250	0.969
chr	47250	47251	0.8664
chr	47251	47252	0.2394
chr	47252	47253	0.1824
chr	47253	47254	0.1482
chr	47254	47255	0.0912
chr	47255	47260	0.0114
chr	47260	47266	0.1368
chr	47266	47269	5.0958
chr	47269	47270	5.1072
chr	47270	47272	5.1186
chr	47272	47275	5.244
chr	47275	47279	5.2668
chr	47279	47283	5.2554
chr	47283	47285	5.2326
chr	47285	47287	5.187
chr	47287	47288	5.0502
chr	47288	47289	5.0274
chr	47289	47290	4.9704
chr	47290	47291	4.959
chr	47291	47292	4.0356
chr	47292	47293	3.8418
chr	47293	47294	0.285
chr	47294	47295	0.1254
chr	47295	47299	0.0798
chr	47299	47305	0.0228
chr	47305	47307	0.0342
chr	47307	47327	0.0114
chr	47359	47372	0.0114
chr	47372	47373	0.0228
chr	47373	47374	0.0684
chr	47374	47375	0.2052
chr	47375	47378	0.2394
chr	47378	47379	0.2736
chr	47379	47385	0.3192
chr	47385	47386	0.399
chr	47386	47394	0.4902
chr	47394	47395	0.3192
chr	47395	47396	0.3078
chr	47396	47397	0.285
chr	47397	47398	0.2622
chr	47398	47399	0.2508
chr	47399	47401	0.2394
chr	47401	47405	0.1938
chr	47405	47406	0.171
chr	47406	47407	0.1026
chr	47407	47408	0.0798
chr	47408	47420	0.0342
chr	47420	47423	0.0684
chr	47423	47424	0.0798
chr	47424	47425	0.0912
chr	47425	47428	0.228
chr	47428	47441	0.2166
chr	47441	47442	0.1938
chr	47442	47444	0.1824
chr	47444	47445	0.171
chr	47445	47446	0.1482
chr	47446	47447	0.1254
chr	47447	47448	0.114
chr	47448	47449	0.0912
chr	47449	47450	0.057
chr	47450	47466	0.0456
chr	47466	47467	0.0342
chr	47467	47468	0.0228
chr	47468	47469	0.0114
chr	47480	47481	0.0114
chr	47481	47482	0.0228
chr	47482	47485	0.0456
chr	47485	47486	0.057
chr	47486	47487	0.1254
chr	47487	47488	0.2052
chr	47488	47489	0.5814
chr	47489	47491	0.5928
chr	47491	47492	0.6156
chr	47492	47493	0.969
chr	47493	47494	1.026
chr	47494	47505	1.2882
chr	47505	47506	1.2312
chr	47506	47507	1.0944
chr	47507	47508	1.083
chr	47508	47509	0.9576
chr	47509	47510	0.9234
chr	47510	47511	0.8436
chr	47511	47512	0.855
chr	47512	47513	0.684
chr	47513	47514	0.6042
chr	47514	47515	0.2508
chr	47515	47517	0.1254
chr	47517	47519	0.114
chr	47519	47520	0.456
chr	47520	47524	0.5016
chr	47524	47525	0.513
chr	47525	47530	0.5244
chr	47530	47532	0.5016
chr	47532	47537	0.4218
chr	47537	47538	0.4104
chr	47538	47539	0.399
chr	47539	47541	0.3762
chr	47541	47545	1.3224
chr	47545	47558	1.311
chr	47558	47562	1.368
chr	47562	47563	1.2312
chr	47563	47564	0.1254
chr	47564	47577	0.057
chr	47577	47578	0.0342
chr	47578	47586	0.0114
chr	47586	47587	0.1596
chr	47587	47588	0.1938
chr	47588	47589	0.2052
chr	47589	47604	0.2166
chr	47604	47608	0.1938
chr	47608	47609	0.114
chr	47609	47610	0.0456
chr	47610	47629	0.1368
chr	47629	47630	0.1254
chr	47630	47631	0.0912
chr	47631	47632	0.0456
chr	47633	47645	0.0684
chr	47645	47646	0.4674
chr	47646	47647	0.4788
chr	47647	47649	0.4902
chr	47649	47650	0.4788
chr	47650	47652	0.4902
chr	47652	47655	0.5358
chr	47655	47656	0.4902
chr	47656	47657	0.4788
chr	47657	47659	0.4902
chr	47659	47661	0.8094
chr	47661	47664	0.8208
chr	47664	47666	0.8094
chr	47666	47667	0.7296
chr	47667	47668	0.6384
chr	47668	47669	0.627
chr	47669	47670	0.4332
chr	47670	47671	0.4218
chr	47671	47672	1.824
chr	47672	47673	1.8126
chr	47673	47677	1.824
chr	47677	47680	1.8012
chr	47680	47681	1.596
chr	47681	47690	1.482
chr	47690	47691	1.4706
chr	47691	47692	1.3794
chr	47692	47693	0.9576
chr	47693	47694	0.0228
chr	47694	47695	0.0114
chr	47705	47711	0.0228
chr	47711	47714	0.057
chr	47714	47715	0.0684
chr	47715	47716	0.2166
chr	47716	47719	0.2394
chr	47719	47729	0.2508
chr	47729	47732	0.228
chr	47732	47733	0.2166
chr	47733	47734	0.171
chr	47734	47735	0.1596
chr	47735	47736	0.057
chr	47736	47737	0.0342
chr	47737	47738	0.0228
chr	47746	47747	0.0114
chr	47747	47749	0.0456
chr	47749	47750	1.1514
chr	47750	47751	19.038
chr	47751	47753	19.095
chr	47753	47754	19.1064
chr	47754	47755	19.1178
chr	47755	47756	20.7366
chr	47756	47757	22.23
chr	47757	47758	22.2984
chr	47758	47762	22.3098
chr	47762	47766	22.3212
chr	47766	47767	22.173
chr	47767	47768	21.9906
chr	47768	47769	21.8082
chr	47769	47770	20.8734
chr	47770	47771	19.779
chr	47771	47772	4.731
chr	47772	47773	4.275
chr	47773	47774	3.648
chr	47774	47775	3.4542
chr	47775	47776	2.8728
chr	47776	47777	1.9722
chr	47777	47778	0.2622
chr	47778	47779	0.1368
chr	47779	47780	0.057
chr	47780	47783	0.0456
chr	47783	47787	0.0684
chr	47787	47789	0.057
chr	47789	47793	0.0342
chr	47793	47799	0.0228
chr	47799	47801	0.0342
chr	47801	47803	0.2622
chr	47803	47805	0.3078
chr	47805	47818	0.2964
chr	47818	47820	0.2736
chr	47820	47821	0.2166
chr	47821	47822	0.2052
chr	47822	47823	0.1026
chr	47823	47824	0.0912
chr	47824	47826	0.057
chr	47826	47836	0.0114
chr	47837	47848	0.0114
chr	47848	47856	0.114
chr	47856	47865	0.1026
chr	47865	47866	0.1596
chr	47866	47867	0.3192
chr	47867	47871	0.456
chr	47871	47874	0.4446
chr	47874	47878	0.399
chr	47878	47883	0.3762
chr	47883	47885	0.3648
chr	47885	47886	0.342
chr	47886	47887	0.6042
chr	47887	47888	0.7524
chr	47888	47890	0.57
chr	47890	47893	0.6384
chr	47893	47894	0.6498
chr	47894	47895	0.6612
chr	47895	47897	0.684
chr	47897	47901	0.7068
chr	47901	47902	0.6954
chr	47902	47903	0.7182
chr	47903	47904	0.7296
chr	47904	47906	0.7182
chr	47906	47907	0.6156
chr	47907	47908	0.57
chr	47908	47909	0.4104
chr	47909	47911	0.4218
chr	47911	47912	0.3762
chr	47912	47913	0.3192
chr	47913	47918	0.2964
chr	47918	47923	0.228
chr	47923	47924	0.2166
chr	47924	47927	0.2052
chr	47927	47929	0.1938
chr	47929	47931	0.0684
chr	47931	47932	0.0456
chr	47932	47933	0.0342
chr	47933	47934	0.0228
chr	47934	47937	0.0114
chr	47937	47944	0.0228
chr	47944	47946	0.0684
chr	47946	47960	0.0912
chr	47960	47962	0.0798
chr	47962	47963	0.0684
chr	47963	47967	0.0456
chr	47967	47968	0.0342
chr	47968	47969	0.0228
chr	47974	47975	0.0114
chr	47975	47996	0.0228
chr	47996	47998	0.0114
chr	47998	48008	0.0798
chr	48008	48014	0.0912
chr	48014	48019	0.0798
chr	48019	48020	0.057
chr	48020	48023	0.0228
chr	48023	48024	0.0114
chr	48024	48045	0.0228
chr	48045	48046	0.0114
chr	48060	48061	0.0114
chr	48061	48080	0.0228
chr	48080	48083	0.0114
chr	48115	48124	0.0228
chr	48124	48131	0.0456
chr	48131	48140	0.057
chr	48140	48143	0.0456
chr	48143	48145	0.057
chr	48145	48157	0.0456
chr	48157	48165	0.0342
chr	48165	48168	0.0228
chr	48168	48170	0.0114
chr	48196	48213	0.0684
chr	48213	48216	0.0798
chr	48216	48218	0.0684
chr	48218	48236	0.0114
chr	48351	48353	0.057
chr	48353	48354	0.0684
chr	48354	48370	0.0912
chr	48370	48372	0.0684
chr	48372	48374	0.057
chr	48374	48380	0.0342
chr	48380	48394	0.0228
chr	48394	48395	0.0456
chr	48395	48396	0.057
chr	48396	48413	0.0456
chr	48413	48415	0.0342
chr	48465	48466	0.0114
chr	48466	48481	0.0228
chr	48481	48487	0.0342
chr	48487	48510	0.0114
chr	48510	48512	0.1368
chr	48512	48531	0.1482
chr	48531	48532	0.0798
chr	48532	48533	0.0456
chr	48533	48534	0.0228
chr	48534	48540	0.057
chr	48540	48542	0.0684
chr	48542	48552	0.1026
chr	48552	48554	0.114
chr	48554	48555	0.1254
chr	48555	48556	0.0912
chr	48556	48559	0.0798
chr	48559	48561	0.0684
chr	48561	48563	0.057
chr	48563	48571	0.0342
chr	48571	48572	0.0228
chr	48572	48573	0.0114
chr	48574	48577	0.0228
chr	48577	48596	0.0342
chr	48596	48599	0.0228
chr	48600	48620	0.0114
chr	48659	48661	0.0114
chr	48661	48674	0.057
chr	48674	48678	0.0684
chr	48678	48679	0.057
chr	48679	48683	0.0456
chr	48683	48691	0.0114
chr	48700	48701	0.0114
chr	48701	48703	0.0228
chr	48703	48713	0.0456
chr	48713	48722	0.1026
chr	48722	48724	0.0684
chr	48724	48735	0.057
chr	48789	48791	0.0342
chr	48791	48792	0.0456
chr	48792	48793	0.171
chr	48793	48799	0.1938
chr	48799	48800	0.2052
chr	48800	48810	0.2394
chr	48810	48811	0.228
chr	48811	48813	0.2166
chr	48813	48814	0.1368
chr	48814	48815	0.057
chr	48815	48816	0.3078
chr	48816	48821	0.3192
chr	48821	48822	0.4218
chr	48822	48835	0.4446
chr	48835	48836	0.4218
chr	48836	48837	0.3192
chr	48837	48839	0.2622
chr	48839	48841	0.228
chr	48841	48842	0.2166
chr	48842	48843	0.114
chr	48843	48844	0.0912
chr	48844	48846	0.0798
chr	48846	48850	0.0912
chr	48850	48851	0.0684
chr	48851	48854	0.1026
chr	48854	48861	0.0798
chr	48861	48862	0.0684
chr	48862	48865	0.057
chr	48865	48868	0.0456
chr	48868	48869	0.057
chr	48869	48870	1.7214
chr	48870	48873	1.7328
chr	48873	48888	1.71
chr	48888	48890	1.5846
chr	48890	48891	1.4478
chr	48920	48922	0.0114
chr	48922	48927	0.0228
chr	48927	48930	0.0684
chr	48930	48942	0.4218
chr	48942	48943	0.4104
chr	48943	48948	0.399
chr	48948	48950	0.3648
chr	48950	48951	0.3306
chr	48951	48953	0.171
chr	48953	48954	0.1368
chr	48954	48956	0.0912
chr	48956	48957	0.0798
chr	48957	48962	0.0228
chr	48962	48975	0.0114
chr	48975	48982	0.0228
chr	48982	48996	0.0114
chr	48997	49012	0.0798
chr	49012	49018	0.1026
chr	49018	49020	0.0456
chr	49020	49021	0.0342
chr	49021	49033	0.0228
chr	49033	49034	0.0114
chr	49044	49062	0.0114
chr	49062	49071	0.0228
chr	49071	49084	0.0114
chr	49102	49103	0.0114
chr	49103	49104	0.0228
chr	49104	49105	0.0342
chr	49105	49106	0.0456
chr	49106	49109	0.057
chr	49109	49111	0.0684
chr	49111	49113	0.6726
chr	49113	49123	0.7068
chr	49123	49125	0.6954
chr	49125	49129	0.6612
chr	49129	49130	0.6384
chr	49130	49131	0.5928
chr	49131	49132	0.5586
chr	49132	49133	0.342
chr	49133	49134	0.285
chr	49134	49135	0.2508
chr	49135	49136	0.114
chr	49136	49137	0.1254
chr	49137	49138	1.026
chr	49138	49152	1.14
chr	49152	49153	1.1286
chr	49153	49154	1.1058
chr	49154	49156	1.0146
chr	49156	49157	0.9918
chr	49157	49158	0.9348
chr	49158	49159	0.8208
chr	49159	49160	0.3876
chr	49160	49162	0.0228
chr	49162	49163	0.0114
chr	49170	49172	0.0342
chr	49172	49174	0.2736
chr	49174	49183	0.3192
chr	49183	49188	0.3306
chr	49188	49191	0.2964
chr	49191	49195	0.057
chr	49195	49196	0.0342
chr	49196	49205	0.0114
chr	49220	49241	0.0114
chr	49241	49242	0.0342
chr	49242	49243	0.0684
chr	49243	49244	0.057
chr	49244	49245	0.0684
chr	49245	49247	0.0798
chr	49247	49248	0.171
chr	49248	49252	0.2052
chr	49252	49254	0.2166
chr	49254	49262	0.3192
chr	49262	49263	0.2964
chr	49263	49266	0.285
chr	49266	49267	0.2622
chr	49267	49268	0.2052
chr	49268	49269	0.1824
chr	49269	49270	0.1482
chr	49270	49274	0.1254
chr	49274	49275	0.114
chr	49275	49278	0.0342
chr	49278	49282	0.0114
chr	49282	49298	0.0684
chr	49298	49300	0.057
chr	49300	49302	0.0456
chr	49302	49303	0.0228
chr	49303	49304	0.0798
chr	49304	49320	0.4902
chr	49320	49322	0.4788
chr	49322	49323	0.4674
chr	49323	49324	0.456
chr	49324	49325	0.3648
chr	49325	49326	0.1938
chr	49326	49337	0.0228
chr	49337	49338	0.0456
chr	49338	49343	0.057
chr	49343	49345	0.0684
chr	49345	49347	0.0798
chr	49347	49348	0.0684
chr	49348	49358	0.057
chr	49358	49361	0.0228
chr	49361	49362	0.0114
chr	49369	49381	0.0114
chr	49381	49391	0.0228
chr	49391	49408	0.0114
chr	49450	49461	0.0114
chr	49461	49463	0.0228
chr	49463	49464	0.228
chr	49464	49481	0.5016
chr	49481	49483	0.4902
chr	49483	49484	0.5016
chr	49484	49485	0.513
chr	49485	49488	0.1254
chr	49488	49500	0.114
chr	49500	49503	0.1026
chr	49503	49505	0.0798
chr	49505	49506	0.0228
chr	49519	49521	0.1482
chr	49521	49539	0.171
chr	49539	49540	0.1368
chr	49540	49541	0.0798
chr	49541	49543	0.0228
chr	49544	49552	0.0114
chr	49552	49553	0.0798
chr	49553	49555	0.1368
chr	49555	49568	0.171
chr	49568	49571	0.1596
chr	49571	49573	0.114
chr	49573	49574	0.0912
chr	49574	49575	0.0228
chr	49575	49576	0.0114
chr	49685	49686	0.0228
chr	49686	49687	0.0456
chr	49687	49697	0.0798
chr	49697	49698	0.0912
chr	49698	49705	0.1254
chr	49705	49709	0.114
chr	49709	49710	0.0912
chr	49710	49716	0.0684
chr	49716	49723	0.057
chr	49723	49728	0.0456
chr	49728	49729	0.0342
chr	49737	49745	0.0114
chr	49745	49751	0.0228
chr	49751	49757	0.0342
chr	49757	49759	0.057
chr	49759	49766	0.0456
chr	49766	49773	0.0342
chr	49773	49774	0.0228
chr	49774	49778	0.0114
chr	49816	49819	0.0114
chr	49819	49833	0.0228
chr	49833	49834	0.057
chr	49834	49835	0.285
chr	49835	49844	0.4674
chr	49844	49850	0.456
chr	49850	49854	0.4674
chr	49854	49855	0.4218
chr	49855	49856	0.4104
chr	49856	49857	0.171
chr	49857	49859	0.0798
chr	49859	49860	0.0342
chr	49860	49872	0.0228
chr	49872	49873	0.0912
chr	49873	49876	0.1026
chr	49876	49878	0.0912
chr	49878	49879	0.171
chr	49879	49883	0.228
chr	49883	49885	0.2736
chr	49885	49891	0.3648
chr	49891	49893	0.3534
chr	49893	49894	0.3306
chr	49894	49899	0.3192
chr	49899	49900	0.3078
chr	49900	49903	0.1596
chr	49903	49904	0.1482
chr	49904	49905	0.1368
chr	49905	49906	0.1254
chr	49906	49907	0.114
chr	49907	49909	0.057
chr	49909	49912	0.0456
chr	49912	49914	0.057
chr	49914	49915	0.0228
chr	49915	49931	0.0114
chr	49931	49932	0.0228
chr	49932	49938	0.0342
chr	49938	49942	0.0684
chr	49942	49943	0.1254
chr	49943	49955	0.1368
chr	49955	49963	0.114
chr	49963	49964	0.057
chr	49964	49969	0.0456
chr	49969	49970	0.057
chr	49970	49978	0.0912
chr	49978	49980	0.0798
chr	49980	49990	0.0456
chr	49990	49991	0.0342
chr	49991	49992	0.0228
chr	49992	49993	0.0114
chr	50000	50020	0.0114
chr	50020	50022	0.0228
chr	50022	50028	0.0114
chr	50028	50036	0.0228
chr	50036	50039	0.0342
chr	50039	50041	0.0228
chr	50041	50050	0.0342
chr	50050	50057	0.0228
chr	50057	50058	0.3306
chr	50058	50062	0.342
chr	50062	50066	0.3306
chr	50066	50072	0.3876
chr	50072	50074	0.4218
chr	50074	50076	0.4104
chr	50076	50078	0.399
chr	50078	50079	0.114
chr	50079	50088	0.0912
chr	50088	50091	0.0342
chr	50091	50093	0.0456
chr	50093	50099	0.0114
chr	50099	50101	0.0228
chr	50101	50102	0.171
chr	50102	50118	0.2394
chr	50118	50119	0.2166
chr	50119	50120	0.171
chr	50120	50121	0.1482
chr	50121	50122	0.114
chr	50122	50123	0.0684
chr	50123	50124	0.0342
chr	50124	50126	0.0228
chr	50158	50171	0.0228
chr	50171	50177	0.0456
chr	50177	50180	0.57
chr	50180	50184	1.1628
chr	50184	50187	1.1514
chr	50187	50192	1.1628
chr	50192	50193	1.1742
chr	50193	50195	1.1514
chr	50195	50197	1.14
chr	50197	50198	1.083
chr	50198	50199	0.6498
chr	50199	50200	0.627
chr	50200	50201	0.5928
chr	50201	50202	0.4218
chr	50202	50204	0.0798
chr	50204	50206	0.0684
chr	50206	50207	0.057
chr	50207	50213	0.1482
chr	50213	50215	0.1596
chr	50215	50217	0.1482
chr	50217	50221	0.1368
chr	50221	50225	0.1254
chr	50225	50227	0.0684
chr	50227	50228	0.057
chr	50228	50235	0.0114
chr	50241	50243	0.0114
chr	50243	50249	0.0228
chr	50249	50262	0.0342
chr	50262	50266	0.0228
chr	50266	50268	0.0456
chr	50268	50270	0.0342
chr	50270	50292	0.0228
chr	50292	50294	0.0342
chr	50294	50295	0.0228
chr	50295	50307	0.0114
chr	50307	50313	0.0228
chr	50313	50314	0.1482
chr	50314	50315	0.2166
chr	50315	50318	0.2394
chr	50318	50319	0.2508
chr	50319	50320	0.2736
chr	50320	50321	0.8892
chr	50321	50327	0.9804
chr	50327	50330	0.969
chr	50330	50333	0.9918
chr	50333	50334	1.0032
chr	50334	50335	0.9804
chr	50335	50336	0.8892
chr	50336	50337	0.8778
chr	50337	50338	0.855
chr	50338	50340	0.8322
chr	50340	50341	0.798
chr	50341	50342	0.2508
chr	50342	50343	0.1368
chr	50343	50353	0.4674
chr	50353	50354	0.4446
chr	50354	50355	0.4104
chr	50355	50357	0.399
chr	50357	50358	0.3762
chr	50358	50359	0.3876
chr	50359	50362	0.342
chr	50362	50364	0.3306
chr	50364	50365	0.1368
chr	50365	50368	0.0912
chr	50368	50370	0.0798
chr	50370	50373	0.0684
chr	50373	50377	0.1026
chr	50377	50378	0.114
chr	50378	50379	1.7556
chr	50379	50380	3.192
chr	50380	50381	4.959
chr	50381	50384	4.9818
chr	50384	50385	7.0224
chr	50385	50386	7.0452
chr	50386	50387	7.0794
chr	50387	50395	7.0908
chr	50395	50396	7.0794
chr	50396	50397	6.5436
chr	50397	50398	6.5094
chr	50398	50399	6.441
chr	50399	50400	5.8824
chr	50400	50401	3.477
chr	50401	50402	2.5878
chr	50402	50403	2.28
chr	50403	50404	2.1888
chr	50404	50405	2.0406
chr	50405	50406	1.7898
chr	50406	50407	0.4446
chr	50407	50408	0.1368
chr	50408	50409	0.0684
chr	50409	50411	0.0228
chr	50411	50414	0.0114
chr	50414	50420	0.0342
chr	50420	50432	0.0456
chr	50432	50435	0.0342
chr	50435	50438	0.0228
chr	50438	50439	0.0114
chr	50439	50440	0.0684
chr	50440	50441	0.1596
chr	50441	50442	0.2394
chr	50442	50443	0.3306
chr	50443	50444	0.6498
chr	50444	50445	0.7068
chr	50445	50456	1.197
chr	50456	50457	1.1856
chr	50457	50458	1.197
chr	50458	50460	1.1742
chr	50460	50461	1.1628
chr	50461	50462	1.0146
chr	50462	50463	1.14
chr	50463	50464	1.083
chr	50464	50465	0.6954
chr	50465	50466	0.3306
chr	50466	50467	0.3648
chr	50467	50468	0.3192
chr	50468	50471	0.3534
chr	50471	50472	0.3648
chr	50472	50476	0.3876
chr	50476	50477	0.5472
chr	50477	50478	1.3908
chr	50478	50480	1.8126
chr	50480	50484	1.8012
chr	50484	50485	1.71
chr	50485	50486	1.6986
chr	50486	50487	1.6872
chr	50487	50488	1.653
chr	50488	50489	1.6074
chr	50489	50491	1.5732
chr	50491	50493	1.5276
chr	50493	50494	1.5162
chr	50494	50495	1.5048
chr	50495	50496	1.482
chr	50496	50497	1.4478
chr	50497	50498	1.425
chr	50498	50499	0.6498
chr	50499	50500	0.342
chr	50500	50502	0.2394
chr	50502	50503	0.285
chr	50503	50504	0.2736
chr	50504	50505	0.3648
chr	50505	50506	0.3534
chr	50506	50507	0.3648
chr	50507	50508	0.3762
chr	50508	50513	2.6106
chr	50513	50514	2.6676
chr	50514	50519	2.679
chr	50519	50520	2.6676
chr	50520	50521	2.508
chr	50521	50523	2.5194
chr	50523	50524	2.4852
chr	50524	50525	2.4738
chr	50525	50526	2.8728
chr	50526	50528	2.8386
chr	50528	50529	2.7018
chr	50529	50530	2.5536
chr	50530	50531	1.6416
chr	50531	50532	1.0032
chr	50532	50533	0.9804
chr	50533	50536	1.0032
chr	50536	50542	0.9918
chr	50542	50545	0.969
chr	50545	50546	0.9804
chr	50546	50547	0.9462
chr	50547	50548	0.6726
chr	50548	50549	0.5358
chr	50549	50550	0.5244
chr	50550	50551	0.4902
chr	50551	50552	0.2736
chr	50552	50553	0.1596
chr	50553	50558	0.0912
chr	50558	50560	0.1026
chr	50560	50561	1.083
chr	50561	50562	1.1742
chr	50562	50563	1.197
chr	50563	50564	1.2882
chr	50564	50565	1.2996
chr	50565	50566	1.4022
chr	50566	50567	142.055
chr	50567	50568	144.666
chr	50568	50569	145.282
chr	50569	50570	145.396
chr	50570	50572	145.441
chr	50572	50573	148.132
chr	50573	50574	151.039
chr	50574	50577	151.05
chr	50577	50578	151.027
chr	50578	50580	151.039
chr	50580	50581	151.016
chr	50581	50582	150.959
chr	50582	50583	150.868
chr	50583	50584	150.252
chr	50584	50585	149.807
chr	50585	50586	149.568
chr	50586	50587	107.684
chr	50587	50588	76.0608
chr	50588	50589	42.6474
chr	50589	50590	9.747
chr	50590	50591	7.9002
chr	50591	50592	7.638
chr	50592	50593	7.1706
chr	50593	50594	6.384
chr	50594	50595	2.6448
chr	50595	50596	0.9576
chr	50596	50597	0.9234
chr	50597	50598	0.8322
chr	50598	50599	0.798
chr	50599	50600	0.741
chr	50600	50601	0.6726
chr	50601	50602	0.3534
chr	50602	50603	0.8322
chr	50603	50604	1.8126
chr	50604	50607	1.8354
chr	50607	50608	1.824
chr	50608	50610	1.7442
chr	50610	50613	1.7556
chr	50613	50615	1.7442
chr	50615	50618	1.7328
chr	50618	50621	1.7214
chr	50621	50622	1.71
chr	50622	50623	1.5732
chr	50623	50624	1.4022
chr	50624	50625	0.0798
chr	50625	50630	0.0342
chr	50630	50631	0.0228
chr	50631	50640	0.0114
chr	50640	50644	0.0228
chr	50644	50646	0.0456
chr	50646	50647	0.1824
chr	50647	50650	0.171
chr	50650	50664	0.1938
chr	50664	50666	0.1824
chr	50666	50667	0.1596
chr	50667	50669	0.1368
chr	50669	50673	0.114
chr	50673	50674	0.057
chr	50674	50675	0.0228
chr	50675	50679	0.0114
chr	50689	50695	0.0114
chr	50695	50696	0.0342
chr	50696	50701	0.0456
chr	50701	50702	0.0912
chr	50702	50703	0.3306
chr	50703	50704	1.254
chr	50704	50707	1.2768
chr	50707	50709	1.2882
chr	50709	50712	1.3794
chr	50712	50713	1.5504
chr	50713	50718	1.5618
chr	50718	50719	1.596
chr	50719	50721	1.5618
chr	50721	50722	1.5504
chr	50722	50723	1.5048
chr	50723	50724	0.8664
chr	50724	50725	0.798
chr	50725	50726	0.7752
chr	50726	50727	0.7296
chr	50727	50728	0.6498
chr	50728	50729	0.456
chr	50729	50730	0.4446
chr	50730	50731	0.3876
chr	50731	50732	0.3762
chr	50732	50733	0.342
chr	50733	50734	0.2964
chr	50734	50736	0.285
chr	50736	50737	0.2622
chr	50737	50738	0.2508
chr	50738	50739	0.228
chr	50739	50740	0.1824
chr	50740	50743	0.3192
chr	50743	50744	0.285
chr	50744	50745	0.2508
chr	50745	50746	0.1938
chr	50746	50747	0.1824
chr	50747	50765	0.228
chr	50765	50766	0.2166
chr	50766	50767	0.1824
chr	50767	50768	0.114
chr	50768	50770	0.1026
chr	50770	50772	0.0228
chr	50773	50792	0.0228
chr	50792	50793	0.2166
chr	50793	50794	0.228
chr	50794	50795	0.2166
chr	50795	50802	0.2052
chr	50802	50806	0.4218
chr	50806	50807	0.4674
chr	50807	50810	0.5244
chr	50810	50811	0.513
chr	50811	50812	0.5016
chr	50812	50814	0.456
chr	50814	50818	0.3534
chr	50818	50819	0.3648
chr	50819	50821	0.3306
chr	50821	50822	0.3078
chr	50822	50823	0.2964
chr	50823	50824	0.2508
chr	50824	50827	0.1482
chr	50827	50833	0.0798
chr	50833	50835	0.0684
chr	50835	50837	0.057
chr	50837	50838	0.0342
chr	50838	50842	0.0456
chr	50842	50843	0.057
chr	50843	50847	0.4788
chr	50847	50848	0.4674
chr	50848	50850	0.4446
chr	50850	50857	0.456
chr	50857	50859	0.4674
chr	50859	50860	0.4218
chr	50860	50861	0.4104
chr	50861	50863	0.3876
chr	50863	50872	0.1026
chr	50872	50881	0.0912
chr	50881	50882	0.0798
chr	50882	50883	0.0684
chr	50883	50884	0.057
chr	50884	50886	0.0114
chr	50887	50899	0.0456
chr	50899	50904	0.057
chr	50904	50907	0.0684
chr	50907	50923	0.1596
chr	50923	50924	0.1824
chr	50924	50927	0.2736
chr	50927	50928	0.2508
chr	50928	50929	0.2052
chr	50929	50930	0.1824
chr	50930	50932	0.171
chr	50932	50933	0.2166
chr	50933	50934	0.2736
chr	50934	50935	0.2622
chr	50935	50938	0.2736
chr	50938	50939	0.285
chr	50939	50943	0.2964
chr	50943	50945	0.2736
chr	50945	50946	0.2052
chr	50946	50947	0.1938
chr	50947	50949	0.171
chr	50949	50954	0.1596
chr	50954	50956	0.0228
chr	50956	50962	0.0342
chr	50962	50970	0.0228
chr	50970	50977	0.0114
chr	50978	50979	0.0114
chr	50979	50980	0.1824
chr	50980	50981	0.2052
chr	50981	50983	0.2166
chr	50983	50996	0.228
chr	50996	50998	0.2052
chr	50998	50999	0.1938
chr	50999	51000	0.171
chr	51000	51001	0.1482
chr	51001	51004	0.057
chr	51004	51005	0.0456
chr	51005	51006	0.0798
chr	51006	51013	0.0684
chr	51013	51014	0.057
chr	51014	51018	0.0456
chr	51018	51022	0.114
chr	51022	51023	0.1026
chr	51023	51027	0.0798
chr	51027	51030	0.0912
chr	51030	51039	0.0798
chr	51039	51040	0.0912
chr	51040	51045	0.1824
chr	51045	51052	0.114
chr	51052	51055	0.1254
chr	51055	51059	0.1368
chr	51059	51060	0.114
chr	51060	51061	0.0912
chr	51061	51062	0.057
chr	51062	51069	0.0456
chr	51069	51073	0.0342
chr	51073	51074	0.0228
chr	51074	51088	0.0114
chr	51088	51089	1.0032
chr	51089	51106	1.0146
chr	51106	51108	1.026
chr	51108	51109	0.9006
chr	51109	51110	0.1938
chr	51110	51112	0.0684
chr	51112	51128	0.0798
chr	51128	51130	0.0684
chr	51130	51131	0.057
chr	51131	51136	0.0114
chr	51184	51185	0.0228
chr	51185	51204	0.0342
chr	51204	51212	0.0114
chr	51234	51236	0.0114
chr	51236	51240	0.0228
chr	51240	51244	0.0342
chr	51244	51246	0.057
chr	51246	51256	0.1596
chr	51256	51257	0.1482
chr	51257	51258	0.1368
chr	51258	51259	0.1482
chr	51259	51261	0.1596
chr	51261	51263	0.1482
chr	51263	51266	0.1254
chr	51266	51267	0.114
chr	51267	51269	0.0684
chr	51269	51271	0.0456
chr	51271	51274	0.0342
chr	51274	51279	0.1026
chr	51279	51281	0.0912
chr	51281	51289	0.0798
chr	51289	51290	0.0684
chr	51290	51295	0.057
chr	51295	51296	0.0456
chr	51296	51297	0.0114
chr	51310	51321	0.7296
chr	51321	51322	1.368
chr	51322	51323	1.5618
chr	51323	51325	1.6644
chr	51325	51326	2.2686
chr	51326	51329	2.28
chr	51329	51330	2.2686
chr	51330	51331	2.1318
chr	51331	51332	2.0976
chr	51332	51334	1.5846
chr	51334	51335	1.5732
chr	51335	51339	1.5504
chr	51339	51340	1.4706
chr	51340	51341	1.4592
chr	51341	51342	1.311
chr	51342	51343	0.9576
chr	51343	51344	0.8778
chr	51344	51345	1.2198
chr	51345	51346	1.2084
chr	51346	51347	0.7524
chr	51347	51355	1.368
chr	51355	51361	1.3794
chr	51361	51364	1.3908
chr	51364	51365	1.3566
chr	51365	51366	1.311
chr	51366	51367	0.9576
chr	51367	51368	0.9348
chr	51368	51369	0.9234
chr	51369	51370	0.5472
chr	51370	51371	0.4674
chr	51371	51372	0.2964
chr	51372	51373	0.2166
chr	51373	51375	0.114
chr	51375	51376	0.057
chr	51376	51377	0.0456
chr	51377	51378	0.0228
chr	51378	51386	0.0114
chr	51390	51393	0.5016
chr	51393	51394	0.5586
chr	51394	51397	0.6156
chr	51397	51399	0.627
chr	51399	51400	0.6612
chr	51400	51406	2.0406
chr	51406	51407	2.052
chr	51407	51409	2.0634
chr	51409	51410	2.0862
chr	51410	51411	2.0748
chr	51411	51412	2.0178
chr	51412	51413	1.7556
chr	51413	51414	1.6986
chr	51414	51415	1.6644
chr	51415	51416	1.6074
chr	51416	51417	1.5732
chr	51417	51418	1.5504
chr	51418	51419	1.5162
chr	51419	51420	1.4934
chr	51420	51421	1.482
chr	51421	51422	0.2166
chr	51422	51424	0.1824
chr	51424	51425	0.1596
chr	51425	51427	0.1368
chr	51427	51428	0.1254
chr	51428	51430	0.0912
chr	51430	51433	0.0798
chr	51433	51435	0.0228
chr	51435	51438	0.0114
chr	51449	51450	0.0684
chr	51450	51451	0.0798
chr	51451	51452	0.0912
chr	51452	51457	0.2052
chr	51457	51459	0.2166
chr	51459	51466	0.228
chr	51466	51468	0.2394
chr	51468	51470	0.2736
chr	51470	51471	0.2622
chr	51471	51472	2.8842
chr	51472	51473	2.8956
chr	51473	51474	5.5974
chr	51474	51475	5.6088
chr	51475	51479	5.6316
chr	51479	51483	6.327
chr	51483	51485	6.3498
chr	51485	51487	6.327
chr	51487	51488	6.2472
chr	51488	51490	6.2244
chr	51490	51491	6.1788
chr	51491	51492	5.3352
chr	51492	51493	3.3858
chr	51493	51494	2.7246
chr	51494	51495	1.938
chr	51495	51496	1.4022
chr	51496	51497	1.1628
chr	51497	51498	1.0374
chr	51498	51499	0.8322
chr	51499	51500	0.6042
chr	51500	51501	0.4332
chr	51501	51506	0.0228
chr	51506	51520	0.0114
chr	51526	51541	0.0114
chr	51541	51544	0.0684
chr	51544	51562	0.057
chr	51562	51574	0.0114
chr	51574	51575	0.0228
chr	51575	51579	0.0456
chr	51579	51580	0.1596
chr	51580	51581	0.1938
chr	51581	51583	0.2736
chr	51583	51584	0.285
chr	51584	51594	0.2964
chr	51594	51598	0.285
chr	51598	51599	0.2622
chr	51599	51600	0.2508
chr	51600	51601	0.2394
chr	51601	51602	0.1482
chr	51602	51604	0.1254
chr	51604	51605	0.0456
chr	51605	51606	0.0342
chr	51606	51607	0.0228
chr	51607	51608	0.0114
chr	51620	51621	0.0114
chr	51621	51622	0.0228
chr	51622	51639	0.0342
chr	51639	51645	0.0228
chr	51657	51658	0.0342
chr	51658	51671	0.0684
chr	51671	51676	0.0798
chr	51676	51678	0.0684
chr	51678	51683	0.0456
chr	51683	51684	0.0798
chr	51684	51685	0.0912
chr	51685	51686	1.1628
chr	51686	51687	1.1742
chr	51687	51690	1.1856
chr	51690	51691	1.1628
chr	51691	51695	2.109
chr	51695	51699	2.0862
chr	51699	51700	2.0748
chr	51700	51701	2.0634
chr	51701	51702	2.0064
chr	51702	51704	1.9836
chr	51704	51705	1.9266
chr	51705	51706	1.8696
chr	51706	51707	1.8582
chr	51707	51708	1.14
chr	51708	51709	1.1058
chr	51709	51710	1.0032
chr	51710	51711	0.9576
chr	51711	51712	0.798
chr	51712	51713	0.6954
chr	51713	51714	0.228
chr	51714	51715	0.0228
chr	51715	51716	0.0114
chr	51733	51750	0.0342
chr	51750	51751	0.0114
chr	51776	51781	0.0114
chr	51781	51787	0.0228
chr	51787	51789	0.2622
chr	51789	51790	0.2736
chr	51790	51797	0.285
chr	51797	51803	0.2736
chr	51803	51806	0.2622
chr	51806	51807	0.228
chr	51807	51808	0.171
chr	51808	51809	0.1596
chr	51809	51811	0.0114
chr	51814	51816	0.0114
chr	51816	51817	0.1254
chr	51817	51818	3.3516
chr	51818	51819	3.4656
chr	51819	51820	3.4884
chr	51820	51821	3.5682
chr	51821	51822	3.6024
chr	51822	51823	3.6366
chr	51823	51834	4.0128
chr	51834	51836	3.9786
chr	51836	51837	3.7392
chr	51837	51838	3.42
chr	51838	51839	1.6872
chr	51839	51840	0.9918
chr	51840	51841	1.0032
chr	51841	51842	0.9918
chr	51842	51843	0.9804
chr	51843	51844	0.9576
chr	51844	51845	0.7068
chr	51845	51846	0.6726
chr	51846	51847	0.627
chr	51847	51848	0.6156
chr	51848	51849	0.6726
chr	51849	51854	0.7068
chr	51854	51855	0.969
chr	51855	51856	1.2996
chr	51856	51857	1.2882
chr	51857	51858	1.2768
chr	51858	51859	1.254
chr	51859	51860	1.1628
chr	51860	51861	1.0716
chr	51861	51862	0.7638
chr	51862	51863	0.7524
chr	51863	51864	0.741
chr	51864	51865	0.7296
chr	51865	51868	0.7182
chr	51868	51869	0.7068
chr	51869	51870	0.6954
chr	51870	51871	0.627
chr	51871	51872	0.5814
chr	51872	51874	0.57
chr	51874	51875	0.5472
chr	51875	51876	0.456
chr	51876	51877	0.1254
chr	51877	51878	0.0342
chr	51878	51879	0.0114
chr	51884	51886	0.0114
chr	51886	51887	0.285
chr	51887	51888	0.8892
chr	51888	51889	6.3954
chr	51889	51891	6.4752
chr	51891	51892	6.498
chr	51892	51893	6.5436
chr	51893	51894	6.5322
chr	51894	51900	6.5664
chr	51900	51901	6.555
chr	51901	51905	6.5664
chr	51905	51906	6.5208
chr	51906	51907	6.4524
chr	51907	51908	6.2928
chr	51908	51909	5.9508
chr	51909	51910	2.6448
chr	51910	51911	0.1824
chr	51911	51912	0.1026
chr	51912	51914	0.0798
chr	51914	51915	0.0228
chr	51915	51928	0.0114
chr	51948	51964	0.0114
chr	51964	51965	0.0342
chr	51965	51970	0.1482
chr	51970	51977	0.7638
chr	51977	51982	0.7752
chr	51982	51985	0.798
chr	51985	51986	0.7866
chr	51986	51987	0.7524
chr	51987	51988	0.798
chr	51988	51990	0.7866
chr	51990	51991	0.5814
chr	51991	51992	0.4332
chr	51992	51995	0.1824
chr	51995	51999	0.171
chr	51999	52005	0.1596
chr	52005	52006	0.1482
chr	52006	52007	0.1026
chr	52007	52009	0.0912
chr	52026	52048	0.0228
chr	52053	52054	0.0114
chr	52054	52055	0.0228
chr	52055	52058	0.057
chr	52058	52065	0.0912
chr	52065	52074	0.114
chr	52074	52077	0.1026
chr	52077	52078	0.0912
chr	52078	52079	0.0798
chr	52079	52082	0.057
chr	52082	52085	0.0228
chr	52085	52086	0.0114
chr	52096	52097	0.0798
chr	52097	52098	0.399
chr	52098	52099	0.4104
chr	52099	52100	0.4218
chr	52100	52101	0.4332
chr	52101	52102	0.5358
chr	52102	52103	0.5472
chr	52103	52104	0.7638
chr	52104	52116	1.2654
chr	52116	52117	1.254
chr	52117	52118	1.2312
chr	52118	52119	0.9006
chr	52119	52120	0.8892
chr	52120	52121	0.8664
chr	52121	52122	0.855
chr	52122	52123	0.8208
chr	52123	52124	0.7866
chr	52124	52125	0.7296
chr	52125	52126	0.1254
chr	52126	52128	0.1026
chr	52128	52135	0.0912
chr	52135	52139	0.0798
chr	52139	52143	0.0228
chr	52143	52144	0.0114
chr	52144	52146	0.0342
chr	52146	52150	0.0456
chr	52150	52164	0.057
chr	52164	52165	0.0456
chr	52165	52166	0.0342
chr	52166	52167	0.0228
chr	52167	52169	0.0114
chr	52169	52171	0.1596
chr	52171	52186	0.2052
chr	52186	52189	0.1938
chr	52189	52190	0.0798
chr	52190	52192	0.057
chr	52192	52194	0.0114
chr	52201	52218	0.2508
chr	52218	52221	0.285
chr	52221	52222	0.2964
chr	52222	52223	0.228
chr	52223	52225	0.0798
chr	52225	52232	0.057
chr	52232	52236	0.2964
chr	52236	52237	0.342
chr	52237	52248	0.4674
chr	52248	52249	0.5016
chr	52249	52250	0.4332
chr	52250	52251	0.2964
chr	52251	52252	0.2736
chr	52252	52253	0.228
chr	52253	52254	0.5814
chr	52254	52256	0.5928
chr	52256	52257	1.0032
chr	52257	52258	3.3516
chr	52258	52259	3.3402
chr	52259	52260	3.2946
chr	52260	52262	3.2832
chr	52262	52269	3.2718
chr	52269	52270	3.2376
chr	52270	52271	3.2034
chr	52271	52273	3.1806
chr	52273	52274	3.0438
chr	52274	52275	2.9982
chr	52275	52276	2.964
chr	52276	52277	2.9526
chr	52277	52278	1.9722
chr	52278	52279	1.425
chr	52279	52280	0.057
chr	52280	52282	0.0456
chr	52282	52284	0.0342
chr	52284	52285	0.0228
chr	52285	52289	0.0114
chr	52290	52291	0.9576
chr	52291	52292	0.969
chr	52292	52299	1.0602
chr	52299	52302	1.0944
chr	52302	52303	1.1514
chr	52303	52304	1.2312
chr	52304	52305	1.2882
chr	52305	52306	5.1186
chr	52306	52310	5.13
chr	52310	52311	5.016
chr	52311	52312	4.5942
chr	52312	52313	4.1496
chr	52313	52314	4.104
chr	52314	52321	4.0812
chr	52321	52322	4.0584
chr	52322	52323	4.0128
chr	52323	52324	3.8304
chr	52324	52325	3.7392
chr	52325	52326	2.8272
chr	52326	52327	2.1204
chr	52327	52328	0.1596
chr	52328	52331	0.0798
chr	52331	52332	0.057
chr	52332	52335	0.0342
chr	52371	52391	0.0114
chr	52397	52400	0.0342
chr	52400	52404	0.0684
chr	52404	52407	0.0798
chr	52407	52419	0.0912
chr	52419	52421	0.0798
chr	52421	52422	0.057
chr	52422	52423	0.0456
chr	52423	52424	0.0342
chr	52424	52428	0.0114
chr	52475	52477	0.0342
chr	52477	52487	0.0684
chr	52487	52490	0.1596
chr	52490	52491	0.1938
chr	52491	52492	0.6042
chr	52492	52494	1.8468
chr	52494	52496	1.8582
chr	52496	52497	1.8696
chr	52497	52498	2.5878
chr	52498	52499	2.5992
chr	52499	52509	2.5764
chr	52509	52510	2.565
chr	52510	52511	2.5194
chr	52511	52512	2.4852
chr	52512	52513	2.166
chr	52513	52514	1.9722
chr	52514	52515	2.4054
chr	52515	52516	2.4396
chr	52516	52517	2.7702
chr	52517	52518	2.6562
chr	52518	52519	2.4396
chr	52519	52520	2.3598
chr	52520	52523	2.337
chr	52523	52524	2.3256
chr	52524	52525	2.2686
chr	52525	52526	2.2344
chr	52526	52528	2.2116
chr	52528	52532	2.1888
chr	52532	52533	2.1774
chr	52533	52534	2.0292
chr	52534	52535	1.9836
chr	52535	52536	1.4364
chr	52536	52537	0.6726
chr	52537	52538	0.171
chr	52538	52539	0.1368
chr	52542	52543	0.0114
chr	52543	52546	0.057
chr	52546	52547	1.2768
chr	52547	52548	1.5162
chr	52548	52549	1.5618
chr	52549	52550	1.5732
chr	52550	52551	1.5846
chr	52551	52562	1.653
chr	52562	52563	1.6416
chr	52563	52564	1.6188
chr	52564	52565	1.5504
chr	52565	52566	1.4934
chr	52566	52567	1.4706
chr	52567	52568	1.254
chr	52568	52569	0.9804
chr	52569	52570	0.57
chr	52570	52571	0.5358
chr	52571	52572	0.4446
chr	52572	52573	0.4332
chr	52573	52574	0.6384
chr	52574	52576	0.57
chr	52576	52578	0.7524
chr	52578	52580	0.741
chr	52580	52583	0.7524
chr	52583	52586	0.741
chr	52586	52587	0.6954
chr	52587	52588	0.6498
chr	52588	52589	0.6384
chr	52589	52590	0.6042
chr	52590	52591	0.5586
chr	52591	52592	0.5244
chr	52592	52593	0.456
chr	52593	52594	0.399
chr	52594	52596	0.228
chr	52596	52597	0.1938
chr	52597	52600	0.1368
chr	52600	52601	0.1254
chr	52601	52604	0.057
chr	52604	52614	0.0456
chr	52614	52615	0.0342
chr	52615	52618	0.0228
chr	52618	52619	0.0114
chr	52619	52629	1.6986
chr	52629	52630	2.3028
chr	52630	52631	3.2376
chr	52631	52635	3.9216
chr	52635	52636	3.6594
chr	52636	52638	3.6708
chr	52638	52639	2.8614
chr	52639	52640	2.8044
chr	52640	52641	2.5764
chr	52641	52642	2.5194
chr	52642	52643	2.28
chr	52643	52645	2.2458
chr	52645	52647	2.2344
chr	52647	52648	2.223
chr	52648	52649	2.1888
chr	52649	52650	2.1318
chr	52650	52651	2.0292
chr	52651	52652	0.3534
chr	52652	52653	0.0342
chr	52655	52669	0.0114
chr	52669	52674	0.0342
chr	52674	52678	0.228
chr	52678	52679	0.2736
chr	52679	52680	0.3192
chr	52680	52682	4.8564
chr	52682	52684	4.8678
chr	52684	52686	4.8906
chr	52686	52690	4.9134
chr	52690	52692	4.8792
chr	52692	52693	4.8564
chr	52693	52695	4.845
chr	52695	52696	4.7652
chr	52696	52697	4.7082
chr	52697	52698	4.6284
chr	52698	52699	4.503
chr	52699	52700	3.7278
chr	52700	52701	2.1204
chr	52701	52702	1.5276
chr	52702	52703	1.1286
chr	52703	52704	0.684
chr	52704	52705	0.57
chr	52705	52706	0.4902
chr	52706	52707	0.1824
chr	52707	52708	0.9576
chr	52708	52715	0.9234
chr	52715	52716	0.912
chr	52716	52724	0.9234
chr	52724	52725	0.8892
chr	52725	52726	0.8664
chr	52726	52727	0.8208
chr	52727	52728	0.3306
chr	52728	52730	0.0912
chr	52730	52732	0.0684
chr	52732	52733	0.0456
chr	52733	52736	0.0228
chr	52736	52737	0.0114
chr	52740	52743	0.0114
chr	52743	52752	0.0228
chr	52752	52757	0.0342
chr	52757	52758	0.0456
chr	52758	52764	0.057
chr	52764	52766	0.1026
chr	52766	52767	0.285
chr	52767	52768	0.2736
chr	52768	52774	0.4446
chr	52774	52778	0.4332
chr	52778	52782	0.57
chr	52782	52784	0.5472
chr	52784	52785	0.5244
chr	52785	52786	0.513
chr	52786	52787	0.3762
chr	52787	52788	0.342
chr	52788	52798	0.171
chr	52798	52799	0.1026
chr	52799	52800	0.0798
chr	52800	52805	0.0684
chr	52805	52807	0.0228
chr	52807	52823	0.0456
chr	52823	52826	0.0342
chr	52826	52827	0.0228
chr	52827	52828	0.0114
chr	52868	52887	0.0228
chr	52887	52890	0.0114
chr	52895	52914	0.0228
chr	52914	52915	0.0114
chr	52915	52916	0.1026
chr	52916	52922	0.0912
chr	52922	52923	0.1026
chr	52923	52926	0.1596
chr	52926	52929	0.171
chr	52929	52930	0.2052
chr	52930	52931	0.228
chr	52931	52932	0.2394
chr	52932	52936	0.228
chr	52936	52937	0.2166
chr	52937	52939	0.1824
chr	52939	52940	0.171
chr	52940	52942	0.1596
chr	52942	52945	0.1254
chr	52945	52947	0.114
chr	52947	52948	0.1254
chr	52948	52951	0.114
chr	52951	52952	0.0798
chr	52952	52953	0.0912
chr	52953	52964	0.2622
chr	52964	52968	0.2166
chr	52968	52971	0.2052
chr	52971	52973	0.1938
chr	52973	52974	0.1482
chr	52974	52975	0.3534
chr	52975	52976	0.9348
chr	52976	52977	1.026
chr	52977	52978	1.0488
chr	52978	52994	1.026
chr	52994	52995	0.9918
chr	52995	52996	0.7296
chr	52996	52997	0.3534
chr	52997	52998	0.0114
chr	53017	53018	0.0228
chr	53018	53034	0.1026
chr	53034	53037	0.0912
chr	53037	53038	0.0798
chr	53090	53091	0.3876
chr	53091	53092	0.5244
chr	53092	53093	0.57
chr	53093	53102	0.6156
chr	53102	53106	0.6954
chr	53106	53108	0.7068
chr	53108	53110	0.6954
chr	53110	53112	0.6042
chr	53112	53113	0.1254
chr	53113	53125	0.114
chr	53125	53126	0.1026
chr	53126	53128	0.057
chr	53128	53129	0.0228
chr	53129	53131	0.0114
chr	53138	53142	0.0114
chr	53142	53144	0.285
chr	53144	53145	0.4104
chr	53145	53146	0.4218
chr	53146	53151	0.4332
chr	53151	53160	0.4446
chr	53160	53161	0.4332
chr	53161	53164	0.228
chr	53164	53165	0.2052
chr	53165	53166	0.0684
chr	53166	53167	2.7132
chr	53167	53168	2.7246
chr	53168	53169	2.7132
chr	53169	53171	2.7018
chr	53171	53183	2.6904
chr	53183	53184	2.679
chr	53184	53186	2.6562
chr	53186	53187	2.5308
chr	53187	53188	1.7328
chr	53188	53189	1.539
chr	53189	53190	0.3876
chr	53190	53193	0.0684
chr	53193	53195	0.057
chr	53195	53196	0.0456
chr	53196	53197	0.0342
chr	53197	53198	0.0228
chr	53215	53217	0.0114
chr	53217	53223	0.1026
chr	53223	53234	0.1482
chr	53234	53236	0.1368
chr	53236	53238	0.114
chr	53238	53239	0.1026
chr	53239	53240	0.0684
chr	53240	53244	0.057
chr	53244	53245	0.1026
chr	53245	53246	0.513
chr	53246	53260	0.627
chr	53260	53265	0.6156
chr	53265	53266	0.6612
chr	53266	53267	0.1482
chr	53267	53269	0.114
chr	53269	53270	0.6384
chr	53270	53283	0.684
chr	53283	53285	0.6726
chr	53285	53286	0.684
chr	53286	53288	0.6612
chr	53288	53289	0.6498
chr	53289	53290	0.6384
chr	53290	53291	0.1938
chr	53291	53292	0.2622
chr	53292	53301	0.1596
chr	53301	53303	0.1482
chr	53303	53305	0.1368
chr	53305	53308	0.114
chr	53308	53310	0.0912
chr	53310	53312	0.1254
chr	53312	53314	0.0912
chr	53314	53315	0.1368
chr	53315	53320	0.1482
chr	53320	53321	0.1368
chr	53321	53327	0.171
chr	53327	53331	0.1938
chr	53331	53333	0.1482
chr	53333	53335	0.1254
chr	53335	53336	0.0684
chr	53336	53343	0.057
chr	53343	53344	0.0456
chr	53344	53345	0.0114
chr	53353	53354	0.0114
chr	53354	53371	0.0228
chr	53371	53372	0.0114
chr	53372	53373	0.114
chr	53373	53393	0.1254
chr	53415	53435	0.0114
chr	53435	53437	0.2166
chr	53437	53438	1.9266
chr	53438	53441	1.938
chr	53441	53453	1.9836
chr	53453	53456	1.9722
chr	53456	53457	1.8582
chr	53457	53458	1.8354
chr	53458	53459	0.9234
chr	53459	53460	0.1254
chr	53460	53464	0.0684
chr	53464	53467	0.057
chr	53467	53468	0.0342
chr	53522	53524	0.0456
chr	53524	53542	0.0684
chr	53542	53543	0.057
chr	53543	53544	0.0456
chr	53544	53545	0.0342
chr	53545	53547	0.0114
chr	53662	53674	0.0228
chr	53674	53679	0.057
chr	53679	53680	0.0456
chr	53680	53692	0.285
chr	53692	53695	0.2736
chr	53695	53699	0.5586
chr	53699	53700	0.5358
chr	53700	53701	0.3876
chr	53701	53707	0.3192
chr	53707	53713	0.3078
chr	53713	53714	0.2964
chr	53714	53716	0.2622
chr	53716	53717	0.114
chr	53717	53718	0.0456
chr	53718	53721	0.0114
chr	53725	53746	0.0228
chr	53781	53788	0.0114
chr	53788	53789	0.0912
chr	53789	53790	0.1482
chr	53790	53791	0.1596
chr	53791	53801	0.171
chr	53801	53803	0.1596
chr	53803	53804	0.456
chr	53804	53808	0.4902
chr	53808	53809	0.456
chr	53809	53810	0.4332
chr	53810	53812	0.342
chr	53812	53813	0.3306
chr	53813	53817	0.342
chr	53817	53825	0.3534
chr	53825	53827	0.0342
chr	53827	53832	0.0228
chr	53832	53836	0.0342
chr	53836	53837	0.0228
chr	53837	53839	0.0114
chr	53839	53844	0.2736
chr	53844	53851	0.285
chr	53851	53862	0.2964
chr	53862	53863	0.285
chr	53863	53864	0.2736
chr	53864	53865	0.2394
chr	53865	53866	0.228
chr	53866	53868	0.057
chr	53868	53869	0.5358
chr	53869	53872	0.5016
chr	53872	53873	0.4902
chr	53873	53874	0.5472
chr	53874	53875	0.5586
chr	53875	53888	0.57
chr	53888	53889	0.5244
chr	53889	53890	0.4674
chr	53890	53892	0.1596
chr	53892	53893	0.0912
chr	53893	53895	0.0684
chr	53895	53897	0.0456
chr	53897	53899	0.0228
chr	53899	53902	0.0114
chr	53902	53903	0.0228
chr	53903	53904	0.285
chr	53904	53907	0.798
chr	53907	53908	0.9234
chr	53908	53909	0.9576
chr	53909	53922	0.9804
chr	53922	53923	0.969
chr	53923	53924	0.8208
chr	53924	53925	0.741
chr	53925	53926	0.2052
chr	53926	53928	0.1824
chr	53928	53929	0.171
chr	53929	53930	0.0456
chr	53930	53931	0.0228
chr	53931	53935	0.0114
chr	53941	53953	0.0114
chr	53953	53966	0.0228
chr	53966	53971	0.0114
chr	53971	53972	0.0228
chr	53972	53973	0.2964
chr	53973	53974	0.3192
chr	53974	53976	0.8436
chr	53976	53987	0.855
chr	53987	53991	0.8664
chr	53991	53992	0.8208
chr	53992	53993	0.7524
chr	53993	53994	0.5358
chr	53994	53995	6.5664
chr	53995	53996	7.5582
chr	53996	53997	7.5468
chr	53997	53998	7.5582
chr	53998	53999	7.5468
chr	53999	54000	7.5582
chr	54000	54001	7.5696
chr	54001	54002	7.581
chr	54002	54004	7.5696
chr	54004	54010	7.7406
chr	54010	54011	7.7292
chr	54011	54012	7.6836
chr	54012	54013	7.5582
chr	54013	54014	6.5892
chr	54014	54015	6.5322
chr	54015	54016	1.881
chr	54016	54017	1.368
chr	54017	54018	0.4218
chr	54018	54019	0.3762
chr	54019	54020	0.3648
chr	54020	54021	0.342
chr	54021	54022	0.2622
chr	54022	54023	0.228
chr	54023	54024	0.2166
chr	54024	54025	0.2052
chr	54025	54026	0.0798
chr	54026	54027	0.057
chr	54027	54029	0.0456
chr	54029	54034	0.0228
chr	54034	54035	0.0114
chr	54035	54044	0.0228
chr	54044	54064	0.2508
chr	54064	54065	0.2394
chr	54065	54066	0.2052
chr	54066	54068	0.114
chr	54068	54069	0.0798
chr	54069	54071	0.0684
chr	54071	54074	0.057
chr	54074	54075	0.0456
chr	54075	54079	0.0228
chr	54079	54092	0.0342
chr	54092	54094	0.0228
chr	54094	54096	0.0114
chr	54096	54099	0.0228
chr	54099	54100	0.0114
chr	54100	54101	0.0228
chr	54101	54103	0.057
chr	54103	54118	0.0684
chr	54118	54121	0.0456
chr	54121	54122	0.0342
chr	54122	54124	0.0228
chr	54130	54145	0.0114
chr	54145	54152	0.0912
chr	54152	54166	0.0798
chr	54166	54167	0.0342
chr	54205	54216	0.0228
chr	54216	54217	0.0342
chr	54217	54226	0.0456
chr	54226	54228	0.0342
chr	54228	54237	0.0228
chr	54237	54239	0.0342
chr	54239	54251	0.0228
chr	54251	54252	0.3192
chr	54252	54257	0.4218
chr	54257	54261	0.4104
chr	54261	54272	0.399
chr	54272	54273	0.3534
chr	54273	54274	0.0912
chr	54326	54332	0.0114
chr	54332	54344	0.0228
chr	54344	54345	0.1824
chr	54345	54348	0.171
chr	54348	54349	0.228
chr	54349	54350	0.627
chr	54350	54354	0.6384
chr	54354	54364	0.684
chr	54364	54365	0.6726
chr	54365	54366	0.6498
chr	54366	54367	0.6042
chr	54367	54368	0.57
chr	54368	54369	0.5814
chr	54369	54370	0.4902
chr	54370	54371	0.2508
chr	54371	54372	0.1482
chr	54372	54373	0.114
chr	54373	54376	0.1026
chr	54376	54378	0.057
chr	54378	54380	0.0456
chr	54380	54382	0.0684
chr	54382	54388	0.0912
chr	54388	54392	0.0456
chr	54392	54400	0.057
chr	54400	54402	0.0456
chr	54402	54403	0.1368
chr	54403	54404	0.1482
chr	54404	54407	0.1938
chr	54407	54409	0.2622
chr	54409	54414	0.6042
chr	54414	54422	0.6156
chr	54422	54423	0.5472
chr	54423	54424	0.5244
chr	54424	54425	0.4902
chr	54425	54426	0.4674
chr	54426	54427	0.4218
chr	54427	54428	0.4104
chr	54428	54429	0.3648
chr	54429	54430	0.3306
chr	54430	54431	0.3078
chr	54431	54436	0.0228
chr	54436	54446	0.0114
chr	54446	54448	0.0456
chr	54448	54455	0.057
chr	54455	54458	0.0684
chr	54458	54467	0.057
chr	54467	54470	0.0342
chr	54470	54471	0.0228
chr	54471	54472	0.0114
chr	54493	54494	0.0114
chr	54494	54495	0.0912
chr	54495	54496	0.1482
chr	54496	54499	0.1596
chr	54499	54515	0.171
chr	54515	54516	0.1254
chr	54516	54517	0.0912
chr	54517	54519	0.0114
chr	54519	54520	0.0456
chr	54520	54521	0.0912
chr	54521	54522	0.1026
chr	54522	54531	0.1482
chr	54531	54539	0.2622
chr	54539	54540	0.2508
chr	54540	54541	0.2394
chr	54541	54543	0.1596
chr	54543	54544	0.1482
chr	54544	54550	0.114
chr	54550	54552	0.1026
chr	54552	54553	0.0456
chr	54570	54583	0.0114
chr	54583	54589	0.0228
chr	54589	54603	0.0114
chr	54603	54604	0.2622
chr	54604	54605	0.285
chr	54605	54607	0.2964
chr	54607	54619	0.3192
chr	54619	54623	0.3306
chr	54623	54624	0.3078
chr	54624	54625	0.057
chr	54625	54626	3.1464
chr	54626	54627	3.1806
chr	54627	54628	3.1578
chr	54628	54631	3.192
chr	54631	54634	3.1692
chr	54634	54635	3.192
chr	54635	54636	3.1806
chr	54636	54644	3.192
chr	54644	54645	3.1122
chr	54645	54646	3.0096
chr	54646	54647	0.2394
chr	54647	54649	0.057
chr	54649	54650	0.0456
chr	54650	54652	0.0342
chr	54652	54658	0.0228
chr	54717	54719	0.0228
chr	54719	54721	0.0342
chr	54721	54738	0.0456
chr	54738	54741	0.0342
chr	54741	54744	0.0228
chr	54764	54770	0.0114
chr	54770	54785	0.0228
chr	54785	54788	0.0114
chr	54788	54792	0.0342
chr	54792	54796	0.0456
chr	54796	54799	0.0342
chr	54799	54800	0.0456
chr	54800	54810	0.057
chr	54810	54813	0.0684
chr	54813	54814	0.057
chr	54814	54821	0.0342
chr	54821	54824	0.0228
chr	54824	54825	0.0114
chr	54825	54830	0.2166
chr	54830	54843	0.2052
chr	54843	54845	0.2166
chr	54845	54846	0.2052
chr	54846	54847	0.1482
chr	54847	54866	0.0228
chr	54866	54870	0.0798
chr	54870	54873	0.0684
chr	54873	54885	0.0912
chr	54885	54886	0.057
chr	54886	54887	0.0456
chr	54887	54888	1.9608
chr	54888	54892	2.0748
chr	54892	54893	2.3826
chr	54893	54894	8.5842
chr	54894	54895	8.607
chr	54895	54903	8.6526
chr	54903	54904	8.664
chr	54904	54907	8.6754
chr	54907	54908	8.664
chr	54908	54909	8.5614
chr	54909	54910	8.4588
chr	54910	54911	8.3448
chr	54911	54912	8.2992
chr	54912	54913	6.7488
chr	54913	54914	6.4866
chr	54914	54915	0.4332
chr	54915	54916	0.3648
chr	54916	54918	0.3078
chr	54918	54919	0.2622
chr	54919	54922	0.228
chr	54922	54928	0.1596
chr	54928	54929	0.1482
chr	54929	54930	0.1368
chr	54930	54931	0.1254
chr	54931	54932	0.0912
chr	54932	54934	0.114
chr	54934	54935	0.1026
chr	54935	54936	0.0912
chr	54936	54941	0.0684
chr	54941	54947	0.0912
chr	54947	54948	0.0798
chr	54948	54954	0.0684
chr	54954	54956	0.0798
chr	54956	54959	0.0684
chr	54959	54962	0.0798
chr	54962	54963	0.0684
chr	54963	54964	0.1026
chr	54964	54971	0.114
chr	54971	54976	0.1026
chr	54976	54978	0.0798
chr	54978	54983	0.1824
chr	54983	54985	0.171
chr	54985	54990	0.1254
chr	54990	54992	0.2394
chr	54992	54995	0.2622
chr	54995	54998	0.2736
chr	54998	55000	0.2622
chr	55000	55001	0.1482
chr	55001	55002	0.1596
chr	55002	55010	0.171
chr	55010	55011	0.1596
chr	55011	55012	0.1026
chr	55012	55013	0.1254
chr	55013	55014	0.1026
chr	55014	55021	0.1482
chr	55021	55023	0.1368
chr	55023	55024	0.1254
chr	55024	55025	0.1596
chr	55025	55029	0.1938
chr	55029	55031	0.2052
chr	55031	55033	0.228
chr	55033	55034	0.2166
chr	55034	55036	0.114
chr	55036	55037	0.6498
chr	55037	55041	0.684
chr	55041	55045	0.741
chr	55045	55046	0.7296
chr	55046	55048	0.7752
chr	55048	55049	0.7638
chr	55049	55051	0.7182
chr	55051	55053	0.7068
chr	55053	55057	0.6726
chr	55057	55058	0.5814
chr	55058	55059	0.1824
chr	55059	55062	0.1596
chr	55062	55071	0.1026
chr	55071	55072	0.0684
chr	55072	55079	0.057
chr	55079	55080	0.0456
chr	55082	55087	0.0114
chr	55087	55104	0.0342
chr	55104	55105	0.0228
chr	55105	55115	0.0114
chr	55115	55118	0.0228
chr	55118	55119	0.0342
chr	55119	55120	0.7752
chr	55120	55121	0.912
chr	55121	55126	1.0032
chr	55126	55127	1.0146
chr	55127	55128	2.0064
chr	55128	55135	2.0178
chr	55135	55136	2.0064
chr	55136	55137	1.9722
chr	55137	55138	1.9608
chr	55138	55139	1.9266
chr	55139	55140	1.8468
chr	55140	55141	1.4592
chr	55141	55142	1.1856
chr	55142	55143	1.0602
chr	55143	55145	1.0488
chr	55145	55146	0.9918
chr	55146	55147	0.969
chr	55147	55148	0.9348
chr	55148	55149	0.7638
chr	55149	55150	0.1254
chr	55150	55151	0.0798
chr	55151	55160	0.0456
chr	55160	55168	0.057
chr	55168	55172	0.0342
chr	55172	55173	0.0228
chr	55173	55178	0.0114
chr	55178	55179	0.0342
chr	55179	55184	0.0228
chr	55184	55186	0.0798
chr	55186	55188	0.0912
chr	55188	55203	0.1026
chr	55203	55205	0.0912
chr	55205	55211	0.057
chr	55211	55214	0.0228
chr	55214	55215	0.0114
chr	55226	55227	0.3762
chr	55227	55229	0.6156
chr	55229	55233	0.6384
chr	55233	55239	0.6498
chr	55239	55241	0.6726
chr	55241	55243	0.6954
chr	55243	55245	0.7638
chr	55245	55246	0.741
chr	55246	55247	0.7182
chr	55247	55249	0.684
chr	55249	55250	0.5016
chr	55250	55251	0.5244
chr	55251	55252	0.57
chr	55252	55254	0.6042
chr	55254	55261	0.5814
chr	55261	55263	0.5016
chr	55263	55264	0.4902
chr	55264	55265	0.4788
chr	55265	55267	0.456
chr	55267	55269	0.4446
chr	55269	55270	0.5016
chr	55270	55271	0.741
chr	55271	55272	0.7752
chr	55272	55273	1.026
chr	55273	55274	0.9804
chr	55274	55275	0.9918
chr	55275	55276	1.0602
chr	55276	55277	1.0716
chr	55277	55280	1.0602
chr	55280	55281	1.083
chr	55281	55285	1.0944
chr	55285	55287	1.1058
chr	55287	55288	1.0944
chr	55288	55290	1.0716
chr	55290	55291	0.9804
chr	55291	55292	0.9462
chr	55292	55293	0.2622
chr	55293	55294	0.1368
chr	55294	55296	0.114
chr	55296	55297	0.0798
chr	55297	55299	0.057
chr	55299	55301	0.0342
chr	55301	55303	0.0228
chr	55303	55307	0.0114
chr	55317	55333	0.0114
chr	55333	55336	0.0228
chr	55336	55338	1.083
chr	55338	55339	1.1286
chr	55339	55340	1.2198
chr	55340	55343	1.2996
chr	55343	55344	1.311
chr	55344	55355	1.3224
chr	55355	55356	1.0716
chr	55356	55357	0.9348
chr	55357	55360	0.114
chr	55360	55361	0.057
chr	55361	55362	0.0342
chr	55362	55373	0.0912
chr	55373	55377	0.0798
chr	55377	55384	0.0684
chr	55384	55385	0.0114
chr	55385	55387	0.0342
chr	55387	55390	0.4902
chr	55390	55393	0.5244
chr	55393	55394	0.5472
chr	55394	55395	0.5586
chr	55395	55397	0.57
chr	55397	55404	0.5928
chr	55404	55406	0.57
chr	55406	55407	0.5472
chr	55407	55408	0.5016
chr	55408	55409	0.456
chr	55409	55410	0.2394
chr	55410	55411	0.2622
chr	55411	55412	0.3192
chr	55412	55413	0.342
chr	55413	55415	0.3648
chr	55415	55417	0.8892
chr	55417	55418	0.9804
chr	55418	55420	0.9918
chr	55420	55422	1.0602
chr	55422	55425	1.0488
chr	55425	55427	1.0716
chr	55427	55428	1.083
chr	55428	55429	1.0716
chr	55429	55431	1.0488
chr	55431	55432	1.4934
chr	55432	55433	1.4022
chr	55433	55434	1.3794
chr	55434	55435	1.3338
chr	55435	55436	1.2198
chr	55436	55437	0.6384
chr	55437	55440	1.0488
chr	55440	55441	1.0374
chr	55441	55442	1.0032
chr	55442	55445	1.0602
chr	55445	55448	1.0488
chr	55448	55450	1.0374
chr	55450	55451	1.026
chr	55451	55452	0.9348
chr	55452	55453	0.7866
chr	55453	55454	0.6042
chr	55454	55455	0.5016
chr	55455	55457	0.4902
chr	55457	55458	0.342
chr	55458	55459	0.114
chr	55459	55461	0.1026
chr	55461	55462	0.0456
chr	55462	55465	0.0114
chr	55465	55471	0.0342
chr	55471	55472	0.0456
chr	55472	55474	0.7638
chr	55474	55475	1.1514
chr	55475	55484	1.1628
chr	55484	55485	1.1742
chr	55485	55488	1.1628
chr	55488	55489	1.14
chr	55489	55490	1.1286
chr	55490	55491	1.1172
chr	55491	55492	1.0032
chr	55492	55493	0.8664
chr	55493	55494	0.7182
chr	55494	55495	0.4788
chr	55495	55496	0.399
chr	55496	55497	0.0912
chr	55497	55499	0.0798
chr	55499	55500	0.114
chr	55500	55502	0.1254
chr	55502	55505	0.0912
chr	55505	55507	0.0798
chr	55507	55509	0.1596
chr	55509	55512	0.2166
chr	55512	55516	0.2508
chr	55516	55520	0.2622
chr	55520	55521	0.2394
chr	55521	55523	0.2166
chr	55523	55524	0.2052
chr	55524	55526	0.171
chr	55526	55528	0.2736
chr	55528	55529	0.2394
chr	55529	55530	0.3306
chr	55530	55531	0.3192
chr	55531	55532	0.2964
chr	55532	55534	0.2736
chr	55534	55535	0.2508
chr	55535	55542	0.2622
chr	55542	55543	0.3306
chr	55543	55544	0.5928
chr	55544	55545	0.8778
chr	55545	55546	1.2198
chr	55546	55547	1.197
chr	55547	55548	12.2778
chr	55548	55549	12.312
chr	55549	55551	12.3234
chr	55551	55552	12.312
chr	55552	55557	12.255
chr	55557	55560	12.1524
chr	55560	55562	12.0612
chr	55562	55563	12.027
chr	55563	55564	11.9814
chr	55564	55565	11.3544
chr	55565	55566	11.2518
chr	55566	55567	10.2942
chr	55567	55568	8.6526
chr	55568	55569	1.824
chr	55569	55570	0.627
chr	55570	55571	0.285
chr	55571	55572	0.1482
chr	55572	55573	0.0684
chr	55573	55574	0.0456
chr	55574	55575	0.057
chr	55575	55576	0.228
chr	55576	55581	0.2166
chr	55581	55587	0.228
chr	55587	55590	0.2166
chr	55590	55593	0.1938
chr	55593	55596	0.2052
chr	55596	55597	23.6778
chr	55597	55598	23.712
chr	55598	55599	23.8944
chr	55599	55612	23.9172
chr	55612	55613	23.7804
chr	55613	55614	23.5524
chr	55614	55615	23.2902
chr	55615	55616	22.857
chr	55616	55617	22.0704
chr	55617	55618	16.9518
chr	55618	55619	1.6188
chr	55619	55620	0.285
chr	55620	55621	0.114
chr	55621	55622	0.0912
chr	55622	55623	0.0342
chr	55623	55624	0.0114
chr	55634	55637	0.0114
chr	55637	55655	0.0228
chr	55655	55656	0.0114
chr	55656	55673	0.057
chr	55673	55676	0.0798
chr	55676	55679	0.0684
chr	55679	55680	0.0456
chr	55680	55681	0.0342
chr	55681	55691	0.0228
chr	55691	55692	0.0342
chr	55692	55695	0.0456
chr	55695	55706	0.2052
chr	55706	55714	0.2166
chr	55714	55715	0.171
chr	55715	55716	0.1368
chr	55716	55717	0.0342
chr	55717	55721	0.0114
chr	55721	55727	0.0228
chr	55727	55741	0.0114
chr	55758	55759	0.1482
chr	55759	55760	0.1596
chr	55760	55762	0.1824
chr	55762	55764	0.2052
chr	55764	55779	0.3534
chr	55779	55780	0.342
chr	55780	55781	0.3306
chr	55781	55782	0.3192
chr	55782	55783	0.2964
chr	55783	55784	0.228
chr	55784	55785	0.057
chr	55785	55786	0.0342
chr	55786	55787	0.0114
chr	55810	55813	0.0456
chr	55813	55814	0.057
chr	55814	55815	0.1026
chr	55815	55831	0.2736
chr	55831	55834	0.2622
chr	55834	55835	0.2394
chr	55835	55836	0.171
chr	55836	55837	0.1026
chr	55837	55846	0.0798
chr	55846	55852	0.0912
chr	55852	55853	0.0798
chr	55853	55854	0.0456
chr	55854	55858	0.0342
chr	55858	55859	0.57
chr	55859	55860	10.374
chr	55860	55862	11.229
chr	55862	55863	11.2404
chr	55863	55875	11.229
chr	55875	55876	11.0124
chr	55876	55877	10.9212
chr	55877	55878	10.9098
chr	55878	55879	10.6248
chr	55879	55880	3.1236
chr	55880	55881	2.052
chr	55881	55883	0.2964
chr	55883	55884	0.285
chr	55884	55885	0.0912
chr	55885	55886	0.0684
chr	55886	55887	0.057
chr	55887	55888	0.0228
chr	55888	55891	0.0114
chr	55891	55907	0.0456
chr	55907	55909	0.0342
chr	55909	55910	0.0228
chr	55910	55912	0.0114
chr	55918	55922	0.0114
chr	55922	55923	3.1122
chr	55923	55924	3.1236
chr	55924	55925	3.135
chr	55925	55929	3.2604
chr	55929	55930	3.2718
chr	55930	55933	3.3516
chr	55933	55935	3.3744
chr	55935	55938	3.5112
chr	55938	55939	3.4998
chr	55939	55941	3.4656
chr	55941	55942	3.4428
chr	55942	55943	2.8956
chr	55943	55944	2.8272
chr	55944	55945	0.342
chr	55945	55946	0.3306
chr	55946	55951	0.2964
chr	55951	55952	0.2166
chr	55952	55954	0.2052
chr	55954	55955	0.1938
chr	55955	55956	0.1596
chr	55956	55957	0.0798
chr	55957	55958	0.0342
chr	55958	55960	0.0228
chr	55960	55962	0.0114
chr	55986	55989	0.0114
chr	55989	55990	0.057
chr	55990	56009	0.0684
chr	56009	56010	0.1824
chr	56010	56014	0.1596
chr	56014	56015	0.171
chr	56015	56016	1.083
chr	56016	56017	1.1172
chr	56017	56020	1.1286
chr	56020	56028	1.14
chr	56028	56030	1.1286
chr	56030	56032	1.1172
chr	56032	56033	1.1058
chr	56033	56034	1.0602
chr	56034	56035	0.9348
chr	56035	56036	0.912
chr	56036	56037	0.6156
chr	56037	56038	0.741
chr	56038	56039	0.7296
chr	56039	56040	0.7068
chr	56040	56041	0.6954
chr	56041	56043	0.6726
chr	56043	56048	0.6612
chr	56048	56057	1.1058
chr	56057	56058	1.083
chr	56058	56059	0.6042
chr	56059	56062	0.5016
chr	56062	56069	0.4674
chr	56069	56070	0.456
chr	56070	56071	0.4446
chr	56071	56073	0.456
chr	56073	56075	0.4332
chr	56075	56076	0.171
chr	56076	56080	0.0684
chr	56080	56081	0.057
chr	56081	56083	0.0912
chr	56083	56091	0.0798
chr	56091	56093	0.2166
chr	56093	56097	0.4788
chr	56097	56101	0.456
chr	56101	56102	0.4788
chr	56102	56111	0.4332
chr	56111	56112	0.342
chr	56112	56114	0.3306
chr	56114	56115	0.228
chr	56115	56116	0.0684
chr	56116	56117	0.057
chr	56117	56120	0.0456
chr	56120	56123	0.0798
chr	56123	56125	0.0912
chr	56125	56127	0.0684
chr	56127	56131	0.057
chr	56131	56141	0.0456
chr	56141	56146	0.171
chr	56146	56147	0.798
chr	56147	56148	0.8094
chr	56148	56149	1.6074
chr	56149	56150	1.6188
chr	56150	56161	1.6302
chr	56161	56163	1.6188
chr	56163	56164	1.5846
chr	56164	56165	1.539
chr	56165	56166	1.4364
chr	56166	56167	1.4136
chr	56167	56169	1.197
chr	56169	56170	0.6156
chr	56170	56171	0.0684
chr	56171	56173	0.057
chr	56173	56180	0.0342
chr	56180	56181	0.0228
chr	56181	56183	0.0114
chr	56183	56192	0.0228
chr	56192	56195	0.057
chr	56195	56198	0.1368
chr	56198	56199	0.1596
chr	56199	56204	0.1824
chr	56204	56211	0.171
chr	56211	56212	0.1596
chr	56212	56213	0.1482
chr	56213	56214	0.1254
chr	56214	56216	0.0798
chr	56216	56219	0.0456
chr	56219	56220	0.0342
chr	56220	56222	0.0114
chr	56229	56230	0.0342
chr	56230	56243	0.0456
chr	56243	56245	0.0912
chr	56245	56246	0.1026
chr	56246	56248	0.114
chr	56248	56249	1.4136
chr	56249	56250	2.1432
chr	56250	56251	11.9244
chr	56251	56253	12.0726
chr	56253	56255	12.0612
chr	56255	56256	15.2874
chr	56256	56257	15.2988
chr	56257	56261	15.3216
chr	56261	56265	15.333
chr	56265	56266	15.3216
chr	56266	56267	14.9226
chr	56267	56268	14.2728
chr	56268	56269	13.7256
chr	56269	56270	12.0612
chr	56270	56271	10.0548
chr	56271	56272	5.8368
chr	56272	56273	4.0356
chr	56273	56274	3.8874
chr	56274	56275	3.6822
chr	56275	56276	3.0552
chr	56276	56277	1.5618
chr	56277	56278	1.4022
chr	56278	56279	0.9462
chr	56279	56280	0.8094
chr	56280	56281	0.684
chr	56281	56282	0.5586
chr	56282	56283	0.342
chr	56283	56284	0.1368
chr	56284	56285	0.0912
chr	56285	56288	0.0684
chr	56288	56289	0.2052
chr	56289	56294	0.2166
chr	56294	56295	0.2508
chr	56295	56296	0.2736
chr	56296	56298	4.0812
chr	56298	56300	4.104
chr	56300	56301	4.161
chr	56301	56302	4.4688
chr	56302	56307	4.4916
chr	56307	56310	4.503
chr	56310	56311	4.4802
chr	56311	56312	4.4574
chr	56312	56313	4.4346
chr	56313	56315	4.389
chr	56315	56317	4.3662
chr	56317	56318	4.2864
chr	56318	56319	4.2636
chr	56319	56321	4.3662
chr	56321	56322	3.7962
chr	56322	56323	3.648
chr	56323	56324	6.4638
chr	56324	56325	14.079
chr	56325	56326	14.0676
chr	56326	56329	14.1132
chr	56329	56330	14.1246
chr	56330	56333	14.136
chr	56333	56335	14.1246
chr	56335	56336	14.1132
chr	56336	56340	14.1246
chr	56340	56341	14.022
chr	56341	56342	13.965
chr	56342	56343	13.9422
chr	56343	56344	13.6344
chr	56344	56345	11.2062
chr	56345	56346	2.3256
chr	56346	56347	0.228
chr	56347	56348	0.2622
chr	56348	56350	0.4674
chr	56350	56352	0.4446
chr	56352	56364	0.4104
chr	56364	56367	0.399
chr	56367	56368	0.3078
chr	56368	56369	0.0684
chr	56369	56377	0.0912
chr	56377	56379	0.0798
chr	56379	56381	0.0912
chr	56381	56390	0.057
chr	56390	56391	0.0456
chr	56391	56400	0.0228
chr	56400	56406	0.057
chr	56406	56414	0.0456
chr	56414	56421	0.0342
chr	56421	56423	0.0228
chr	56426	56427	0.1482
chr	56427	56431	0.1596
chr	56431	56432	0.7524
chr	56432	56434	0.8094
chr	56434	56435	0.8322
chr	56435	56436	0.9576
chr	56436	56437	1.0944
chr	56437	56438	1.1172
chr	56438	56439	1.1514
chr	56439	56440	1.3338
chr	56440	56441	4.7424
chr	56441	56442	5.4378
chr	56442	56443	5.4492
chr	56443	56444	5.586
chr	56444	56445	6.0078
chr	56445	56447	6.8058
chr	56447	56448	6.8286
chr	56448	56449	6.8172
chr	56449	56454	6.7146
chr	56454	56456	6.6804
chr	56456	56457	6.6348
chr	56457	56458	6.5436
chr	56458	56459	6.4866
chr	56459	56460	6.3954
chr	56460	56461	5.415
chr	56461	56462	3.5226
chr	56462	56463	2.6904
chr	56463	56464	0.8664
chr	56464	56465	0.627
chr	56465	56466	0.6042
chr	56466	56467	0.2166
chr	56467	56468	0.057
chr	56468	56469	0.0456
chr	56469	56470	0.0228
chr	56470	56476	0.0114
chr	56476	56477	0.2052
chr	56477	56478	0.627
chr	56478	56479	5.4834
chr	56479	56480	8.6868
chr	56480	56481	9.6444
chr	56481	56482	9.8952
chr	56482	56484	9.918
chr	56484	56492	9.9294
chr	56492	56493	9.918
chr	56493	56494	9.9294
chr	56494	56495	9.7926
chr	56495	56496	9.7584
chr	56496	56497	9.6216
chr	56497	56498	9.2682
chr	56498	56499	7.6152
chr	56499	56500	6.6804
chr	56500	56501	3.021
chr	56501	56502	0.8208
chr	56502	56504	0.7524
chr	56504	56505	0.8664
chr	56505	56506	0.8094
chr	56506	56507	0.7866
chr	56507	56511	0.7752
chr	56511	56512	0.7638
chr	56512	56513	0.7524
chr	56513	56514	0.7296
chr	56514	56515	0.7182
chr	56515	56521	0.7068
chr	56521	56522	0.6612
chr	56522	56523	0.2166
chr	56523	56524	0.2052
chr	56524	56525	0.1596
chr	56525	56527	0.0114
chr	56533	56545	0.057
chr	56545	56546	0.0912
chr	56546	56547	0.1482
chr	56547	56548	0.6384
chr	56548	56549	0.6726
chr	56549	56550	0.9576
chr	56550	56551	1.1628
chr	56551	56552	1.3566
chr	56552	56554	1.4022
chr	56554	56555	5.7456
chr	56555	56556	17.442
chr	56556	56560	17.4876
chr	56560	56564	17.5332
chr	56564	56565	17.556
chr	56565	56567	17.499
chr	56567	56568	17.4762
chr	56568	56569	17.3964
chr	56569	56571	17.3736
chr	56571	56572	17.9664
chr	56572	56573	17.898
chr	56573	56574	17.7612
chr	56574	56575	17.4534
chr	56575	56576	7.8546
chr	56576	56577	14.2956
chr	56577	56578	13.8738
chr	56578	56579	13.6914
chr	56579	56580	13.5432
chr	56580	56581	13.509
chr	56581	56584	13.3836
chr	56584	56585	13.338
chr	56585	56587	13.3266
chr	56587	56589	13.3038
chr	56589	56590	13.281
chr	56590	56591	13.1556
chr	56591	56592	13.1328
chr	56592	56593	13.1214
chr	56593	56594	12.3006
chr	56594	56595	12.2664
chr	56595	56596	11.856
chr	56596	56597	11.3088
chr	56597	56598	4.3434
chr	56598	56599	0.8436
chr	56599	56600	0.7296
chr	56600	56601	0.1938
chr	56601	56602	0.1824
chr	56602	56603	0.1254
chr	56603	56608	0.1026
chr	56608	56611	0.0342
chr	56611	56614	0.0114
chr	56630	56639	0.228
chr	56639	56646	0.2394
chr	56646	56649	0.228
chr	56649	56650	0.1938
chr	56650	56651	0.1824
chr	56651	56652	0.057
chr	56652	56653	0.0228
chr	56653	56654	0.0114
chr	56654	56656	0.0342
chr	56656	56659	0.0228
chr	56659	56663	0.057
chr	56663	56664	0.9576
chr	56664	56665	0.9918
chr	56665	56666	1.0032
chr	56666	56668	1.0146
chr	56668	56672	1.7328
chr	56672	56674	1.7442
chr	56674	56675	1.767
chr	56675	56680	1.7556
chr	56680	56681	1.7328
chr	56681	56682	1.71
chr	56682	56683	1.6986
chr	56683	56684	1.6758
chr	56684	56685	1.311
chr	56685	56686	1.0146
chr	56686	56687	0.969
chr	56687	56688	0.9348
chr	56688	56689	0.8664
chr	56689	56690	0.6384
chr	56690	56693	0.1368
chr	56693	56694	0.0684
chr	56694	56695	0.057
chr	56695	56696	0.0456
chr	56696	56698	0.0342
chr	56698	56705	0.0228
chr	56705	56708	0.0114
chr	56708	56721	0.0456
chr	56721	56729	0.0798
chr	56729	56730	0.0342
chr	56730	56731	0.0456
chr	56731	56733	0.0684
chr	56733	56737	1.1058
chr	56737	56740	1.0944
chr	56740	56743	1.083
chr	56743	56749	1.0716
chr	56749	56750	1.0488
chr	56750	56751	1.026
chr	56751	56752	1.0146
chr	56752	56753	1.0032
chr	56753	56754	0.741
chr	56754	56755	0.2736
chr	56755	56756	0.1938
chr	56756	56757	0.171
chr	56757	56758	0.1026
chr	56758	56759	0.0798
chr	56759	56760	0.0684
chr	56760	56763	0.057
chr	56763	56765	0.0456
chr	56765	56774	0.0228
chr	56774	56775	0.0114
chr	56780	56787	0.0114
chr	56787	56799	0.0798
chr	56799	56801	0.1026
chr	56801	56802	0.2166
chr	56802	56803	6.84
chr	56803	56804	6.8856
chr	56804	56808	6.9198
chr	56808	56809	6.8628
chr	56809	56815	6.8514
chr	56815	56817	6.84
chr	56817	56818	6.8514
chr	56818	56819	6.84
chr	56819	56820	6.7602
chr	56820	56821	6.2814
chr	56821	56822	6.2472
chr	56822	56823	5.9052
chr	56823	56824	5.4036
chr	56824	56825	0.0798
chr	56825	56826	0.0342
chr	56826	56833	0.0228
chr	56833	56839	0.0114
chr	56843	56859	0.0228
chr	56859	56864	0.0342
chr	56864	56865	0.2964
chr	56865	56869	0.3192
chr	56869	56875	0.342
chr	56875	56876	0.3534
chr	56876	56879	0.3876
chr	56879	56884	0.399
chr	56884	56885	0.3648
chr	56885	56890	0.171
chr	56890	56891	0.1596
chr	56891	56892	0.1368
chr	56892	56897	0.1254
chr	56897	56898	0.114
chr	56898	56899	0.0912
chr	56899	56900	0.1482
chr	56900	56903	0.1596
chr	56903	56905	0.1254
chr	56905	56906	0.2622
chr	56906	56907	1.9608
chr	56907	56909	2.0406
chr	56909	56911	2.0292
chr	56911	56912	2.0406
chr	56912	56917	2.5422
chr	56917	56918	2.5536
chr	56918	56919	2.5422
chr	56919	56920	2.5308
chr	56920	56923	2.508
chr	56923	56925	2.4852
chr	56925	56926	2.4282
chr	56926	56927	2.3256
chr	56927	56928	1.3794
chr	56928	56929	1.254
chr	56929	56930	1.1514
chr	56930	56931	1.0032
chr	56931	56932	0.8208
chr	56932	56933	0.5016
chr	56933	56934	0.2736
chr	56934	56936	0.057
chr	56936	56948	0.0456
chr	56948	56949	0.0684
chr	56949	56950	1.1172
chr	56950	56957	1.14
chr	56957	56958	1.1514
chr	56958	56959	1.14
chr	56959	56960	1.2312
chr	56960	56961	1.2654
chr	56961	56965	1.2768
chr	56965	56967	1.2654
chr	56967	56968	1.1058
chr	56968	56969	1.1286
chr	56969	56970	0.969
chr	56970	56971	0.5586
chr	56971	56972	0.5358
chr	56972	56974	0.513
chr	56974	56975	0.4674
chr	56975	56976	0.513
chr	56976	56977	0.6612
chr	56977	56978	1.3452
chr	56978	56983	1.3794
chr	56983	56984	1.254
chr	56984	56986	1.1856
chr	56986	56987	1.1742
chr	56987	56989	1.1628
chr	56989	56990	2.0862
chr	56990	56991	2.0178
chr	56991	56992	1.995
chr	56992	56993	1.9494
chr	56993	56994	1.9608
chr	56994	56995	1.938
chr	56995	56996	1.881
chr	56996	56997	3.135
chr	56997	56998	3.1122
chr	56998	56999	2.679
chr	56999	57000	2.7246
chr	57000	57001	2.8956
chr	57001	57004	3.3288
chr	57004	57005	3.3516
chr	57005	57006	3.8646
chr	57006	57009	3.819
chr	57009	57010	3.7164
chr	57010	57011	3.9102
chr	57011	57012	3.3402
chr	57012	57013	3.306
chr	57013	57015	3.4998
chr	57015	57016	3.3174
chr	57016	57017	3.3402
chr	57017	57018	3.249
chr	57018	57019	2.9868
chr	57019	57020	3.021
chr	57020	57021	3.1236
chr	57021	57022	3.021
chr	57022	57023	2.6676
chr	57023	57024	2.2116
chr	57024	57025	2.4738
chr	57025	57026	3.2148
chr	57026	57027	3.0438
chr	57027	57028	3.3744
chr	57028	57030	3.3858
chr	57030	57031	3.42
chr	57031	57032	3.3744
chr	57032	57033	9.6786
chr	57033	57034	9.6444
chr	57034	57035	9.4962
chr	57035	57036	9.519
chr	57036	57037	9.804
chr	57037	57039	9.7926
chr	57039	57040	9.7584
chr	57040	57041	9.7242
chr	57041	57042	9.6216
chr	57042	57044	9.063
chr	57044	57045	8.949
chr	57045	57046	8.5272
chr	57046	57047	8.3106
chr	57047	57048	7.353
chr	57048	57049	7.182
chr	57049	57050	7.1136
chr	57050	57051	6.9198
chr	57051	57052	6.8172
chr	57052	57053	5.1414
chr	57053	57054	5.0844
chr	57054	57055	4.2636
chr	57055	57056	1.311
chr	57056	57057	0.9576
chr	57057	57058	0.627
chr	57058	57059	0.3762
chr	57059	57060	0.57
chr	57060	57063	0.5586
chr	57063	57065	0.57
chr	57065	57067	0.5814
chr	57067	57069	0.5928
chr	57069	57071	0.7068
chr	57071	57073	1.6188
chr	57073	57074	1.6074
chr	57074	57075	1.6188
chr	57075	57076	2.85
chr	57076	57077	2.8386
chr	57077	57078	2.8272
chr	57078	57079	10.4424
chr	57079	57080	10.431
chr	57080	57081	10.317
chr	57081	57082	10.3398
chr	57082	57083	10.3284
chr	57083	57084	10.317
chr	57084	57085	10.3284
chr	57085	57086	10.3398
chr	57086	57087	10.431
chr	57087	57088	10.4196
chr	57088	57089	10.4082
chr	57089	57090	10.3626
chr	57090	57091	10.3398
chr	57091	57092	10.3284
chr	57092	57093	9.8496
chr	57093	57094	9.063
chr	57094	57095	8.9148
chr	57095	57096	8.6526
chr	57096	57097	8.0826
chr	57097	57098	7.9572
chr	57098	57099	5.4264
chr	57099	57100	3.8874
chr	57100	57101	0.3078
chr	57101	57102	0.2394
chr	57102	57103	0.228
chr	57103	57105	0.1368
chr	57105	57106	0.1026
chr	57106	57107	0.0912
chr	57107	57108	0.057
chr	57108	57112	0.1026
chr	57112	57118	0.1368
chr	57118	57119	0.1482
chr	57119	57121	0.1596
chr	57121	57122	0.1824
chr	57122	57125	0.171
chr	57125	57131	0.3192
chr	57131	57132	0.3762
chr	57132	57136	0.3306
chr	57136	57141	0.3534
chr	57141	57142	0.456
chr	57142	57146	0.4446
chr	57146	57147	0.3876
chr	57147	57148	0.3762
chr	57148	57149	0.3306
chr	57149	57150	0.3192
chr	57150	57151	0.2622
chr	57151	57155	0.2052
chr	57155	57156	0.1938
chr	57156	57163	0.171
chr	57163	57165	0.1482
chr	57165	57166	0.399
chr	57166	57167	0.3762
chr	57167	57171	0.4332
chr	57171	57172	0.7068
chr	57172	57177	0.7638
chr	57177	57182	0.7752
chr	57182	57184	0.7638
chr	57184	57185	0.9462
chr	57185	57186	1.026
chr	57186	57187	0.9462
chr	57187	57188	0.6954
chr	57188	57189	0.684
chr	57189	57190	0.7068
chr	57190	57192	0.6954
chr	57192	57193	0.6384
chr	57193	57194	0.6042
chr	57194	57195	0.5928
chr	57195	57201	0.6042
chr	57201	57204	0.5814
chr	57204	57205	0.5586
chr	57205	57206	0.4902
chr	57206	57207	0.2166
chr	57207	57208	0.0798
chr	57208	57213	0.0684
chr	57213	57216	0.057
chr	57216	57217	0.0456
chr	57217	57218	0.4446
chr	57218	57221	0.5358
chr	57221	57222	1.1742
chr	57222	57223	1.1856
chr	57223	57224	1.2768
chr	57224	57228	1.2654
chr	57228	57229	2.5992
chr	57229	57235	2.622
chr	57235	57236	2.6562
chr	57236	57237	2.679
chr	57237	57238	2.6904
chr	57238	57239	2.3826
chr	57239	57240	2.3142
chr	57240	57241	2.1432
chr	57241	57242	2.109
chr	57242	57243	1.6758
chr	57243	57244	1.6416
chr	57244	57245	1.6074
chr	57245	57246	1.4934
chr	57246	57247	1.4706
chr	57247	57248	0.8322
chr	57248	57249	0.7638
chr	57249	57250	0.6156
chr	57250	57251	0.5586
chr	57251	57252	0.513
chr	57252	57253	0.456
chr	57253	57254	0.4218
chr	57254	57255	0.4104
chr	57255	57256	0.3876
chr	57256	57257	0.2964
chr	57257	57258	0.228
chr	57258	57259	0.1482
chr	57259	57260	0.0798
chr	57260	57263	0.057
chr	57263	57265	0.0456
chr	57265	57269	0.057
chr	57269	57270	0.0456
chr	57270	57271	0.114
chr	57271	57276	0.1254
chr	57276	57277	0.114
chr	57277	57278	0.1596
chr	57278	57280	0.2052
chr	57280	57282	0.5016
chr	57282	57284	0.7638
chr	57284	57287	0.7524
chr	57287	57292	0.7182
chr	57292	57294	0.7068
chr	57294	57295	0.6726
chr	57295	57296	0.6612
chr	57296	57298	0.6498
chr	57298	57299	0.6042
chr	57299	57300	0.4788
chr	57300	57301	0.3192
chr	57301	57302	0.2622
chr	57302	57303	0.228
chr	57303	57304	0.1482
chr	57304	57305	0.0342
chr	57305	57315	0.0114
chr	57316	57317	0.114
chr	57317	57318	0.2508
chr	57318	57319	0.6498
chr	57319	57336	0.684
chr	57336	57337	0.6726
chr	57337	57338	0.6384
chr	57338	57339	0.684
chr	57339	57340	0.2508
chr	57340	57341	0.228
chr	57341	57342	0.1938
chr	57342	57343	0.1368
chr	57343	57344	0.0798
chr	57344	57357	0.057
chr	57357	57358	0.0342
chr	57358	57363	0.0228
chr	57363	57368	0.0342
chr	57368	57373	0.0228
chr	57373	57377	0.0114
chr	57377	57383	0.0228
chr	57383	57384	0.0114
chr	57384	57385	0.057
chr	57385	57386	0.2508
chr	57386	57389	0.2736
chr	57389	57395	0.4902
chr	57395	57398	0.5016
chr	57398	57405	0.4902
chr	57405	57406	0.4788
chr	57406	57407	0.4446
chr	57407	57408	0.2508
chr	57408	57409	0.2394
chr	57409	57410	0.1596
chr	57410	57411	0.1254
chr	57566	57572	0.0114
chr	57572	57593	0.2964
chr	57593	57594	0.285
chr	57594	57595	0.1596
chr	57625	57627	0.114
chr	57627	57645	0.1254
chr	57645	57646	0.057
chr	57657	57675	0.1482
chr	57675	57677	0.1368
chr	57677	57678	0.114
chr	57678	57680	0.057
chr	57680	57681	0.0456
chr	57681	57682	0.0228
chr	57682	57683	0.1026
chr	57683	57684	0.1824
chr	57684	57685	0.1938
chr	57685	57700	0.2052
chr	57700	57703	0.1938
chr	57703	57704	0.1596
chr	57704	57705	0.0684
chr	57705	57706	0.0456
chr	57723	57744	0.0114
chr	57783	57787	0.0114
chr	57787	57788	0.0228
chr	57788	57790	0.2394
chr	57790	57805	0.2508
chr	57805	57806	0.2394
chr	57806	57807	0.228
chr	57807	57808	0.1938
chr	57808	57809	0.1824
chr	57809	57811	0.0684
chr	57811	57812	0.0114
chr	57842	57843	0.0228
chr	57843	57848	0.1026
chr	57848	57863	0.1254
chr	57863	57864	0.1026
chr	57864	57865	0.0798
chr	57865	57870	0.0228
chr	57885	57906	0.0114
chr	57932	57936	0.0114
chr	57936	57942	0.0228
chr	57942	57945	0.0456
chr	57945	57950	0.057
chr	57950	57952	0.0684
chr	57952	57954	0.0798
chr	57954	57961	0.0684
chr	57961	57963	0.0456
chr	57963	57967	0.0342
chr	57967	57970	0.0228
chr	57970	57971	0.0114
chr	57984	57986	0.0114
chr	57986	57988	0.4332
chr	57988	57995	0.4674
chr	57995	58003	0.4902
chr	58003	58005	0.4788
chr	58005	58006	0.4902
chr	58006	58007	0.4446
chr	58007	58008	0.4104
chr	58008	58009	0.0684
chr	58009	58010	0.057
chr	58010	58011	0.0456
chr	58011	58015	0.0342
chr	58015	58017	0.0684
chr	58017	58026	0.0456
chr	58026	58028	0.0342
chr	58028	58042	0.0456
chr	58042	58046	0.0114
chr	58084	58098	0.0114
chr	58098	58103	0.0228
chr	58103	58119	0.0114
chr	58186	58190	0.0912
chr	58190	58191	0.1254
chr	58191	58207	0.1368
chr	58207	58210	0.1254
chr	58210	58211	0.1482
chr	58211	58212	0.1368
chr	58212	58213	0.1026
chr	58213	58214	0.057
chr	58214	58222	0.0228
chr	58222	58226	0.2166
chr	58226	58230	0.228
chr	58230	58238	0.2052
chr	58238	58240	0.1824
chr	58240	58242	0.171
chr	58242	58243	0.0342
chr	58243	58247	0.0114
chr	58261	58268	0.0114
chr	58268	58272	0.057
chr	58272	58277	0.0798
chr	58277	58280	0.0912
chr	58280	58284	0.0798
chr	58284	58285	0.1026
chr	58285	58289	0.4674
chr	58289	58290	0.456
chr	58290	58292	0.4332
chr	58292	58293	0.4218
chr	58293	58294	0.4104
chr	58294	58296	0.4218
chr	58296	58303	0.4332
chr	58303	58304	0.4104
chr	58304	58306	0.3078
chr	58306	58307	0.1026
chr	58307	58309	0.0684
chr	58309	58310	0.057
chr	58310	58312	0.0684
chr	58312	58313	0.0456
chr	58313	58316	0.0342
chr	58316	58330	0.0684
chr	58330	58336	0.057
chr	58336	58337	0.0342
chr	58337	58339	0.0114
chr	58370	58387	0.0114
chr	58429	58452	0.0114
chr	58452	58454	0.0342
chr	58454	58456	0.0456
chr	58456	58474	0.0798
chr	58474	58476	0.0342
chr	58490	58493	0.0684
chr	58493	58507	0.0798
chr	58507	58510	0.057
chr	58510	58512	0.0342
chr	58513	58514	0.0114
chr	58514	58515	0.057
chr	58515	58528	0.0684
chr	58528	58530	0.0912
chr	58530	58533	0.1254
chr	58533	58534	0.4332
chr	58534	58535	0.5928
chr	58535	58536	1.4592
chr	58536	58537	1.8582
chr	58537	58539	1.9608
chr	58539	58540	1.9836
chr	58540	58543	2.0064
chr	58543	58544	2.0178
chr	58544	58545	2.0064
chr	58545	58548	2.0178
chr	58548	58549	2.0634
chr	58549	58550	2.0748
chr	58550	58551	2.0634
chr	58551	58552	2.052
chr	58552	58553	2.0406
chr	58553	58554	1.7784
chr	58554	58555	1.6644
chr	58555	58556	1.0602
chr	58556	58557	0.6612
chr	58557	58558	0.5928
chr	58558	58559	0.4218
chr	58559	58560	0.3078
chr	58560	58561	0.285
chr	58561	58562	0.2736
chr	58562	58565	0.285
chr	58565	58567	0.2736
chr	58567	58568	0.2394
chr	58568	58569	0.2166
chr	58569	58570	0.2052
chr	58570	58572	0.0912
chr	58572	58577	0.1026
chr	58577	58578	0.114
chr	58578	58579	0.1254
chr	58579	58580	0.1368
chr	58580	58582	0.1482
chr	58582	58583	0.2736
chr	58583	58585	1.3224
chr	58585	58587	1.3338
chr	58587	58588	1.3452
chr	58588	58590	1.3566
chr	58590	58592	1.368
chr	58592	58593	1.4934
chr	58593	58599	1.5162
chr	58599	58600	1.4478
chr	58600	58601	1.4706
chr	58601	58602	1.482
chr	58602	58603	1.1514
chr	58603	58604	1.083
chr	58604	58605	0.4788
chr	58605	58607	0.2964
chr	58607	58608	0.285
chr	58608	58609	0.2622
chr	58609	58611	0.2394
chr	58611	58612	0.228
chr	58612	58613	0.2052
chr	58613	58614	0.171
chr	58614	58618	0.0912
chr	58618	58619	0.0684
chr	58619	58620	0.0456
chr	58620	58622	0.057
chr	58622	58624	0.0342
chr	58624	58641	0.0684
chr	58641	58643	0.0798
chr	58643	58644	0.0912
chr	58644	58645	0.0684
chr	58645	58646	0.057
chr	58646	58653	0.0228
chr	58653	58664	0.0342
chr	58664	58669	0.0114
chr	58669	58672	0.0342
chr	58672	58681	0.513
chr	58681	58683	0.5586
chr	58683	58685	0.57
chr	58685	58689	0.5586
chr	58689	58690	0.5472
chr	58690	58691	0.5358
chr	58691	58692	0.5244
chr	58692	58693	0.5358
chr	58693	58694	0.5244
chr	58694	58695	0.2622
chr	58695	58696	0.2394
chr	58696	58697	0.3192
chr	58697	58698	0.285
chr	58698	58699	0.2622
chr	58699	58700	0.2508
chr	58700	58701	0.2394
chr	58701	58702	0.342
chr	58702	58703	0.3876
chr	58703	58704	0.7182
chr	58704	58707	0.7296
chr	58707	58712	0.7524
chr	58712	58714	0.741
chr	58714	58715	0.7068
chr	58715	58716	0.684
chr	58716	58717	0.6726
chr	58717	58718	0.627
chr	58718	58720	0.6384
chr	58720	58721	0.6156
chr	58721	58723	0.6042
chr	58723	58724	0.456
chr	58724	58725	0.4104
chr	58725	58726	0.285
chr	58726	58727	0.2394
chr	58727	58728	0.2166
chr	58728	58729	0.1368
chr	58729	58730	0.1026
chr	58730	58732	0.0456
chr	58732	58734	0.0342
chr	58734	58740	0.0114
chr	58798	58802	0.0114
chr	58802	58824	0.0342
chr	58824	58827	0.0228
chr	58827	58849	0.0114
chr	58932	58941	0.0228
chr	58941	58944	0.2508
chr	58944	58945	0.2736
chr	58945	58947	0.7182
chr	58947	58951	0.7296
chr	58951	58958	0.8436
chr	58958	58959	0.8322
chr	58959	58961	0.8208
chr	58961	58962	0.8094
chr	58962	58963	0.7296
chr	58963	58964	0.6384
chr	58964	58965	0.5472
chr	58965	58966	0.5016
chr	58966	58967	0.1938
chr	58967	58970	0.1596
chr	58970	58972	0.114
chr	58972	58977	0.0684
chr	58977	58980	0.057
chr	58980	58984	0.0456
chr	58984	58985	0.0342
chr	59025	59037	0.1482
chr	59037	59041	0.171
chr	59041	59042	0.1824
chr	59042	59046	0.2394
chr	59046	59047	0.2052
chr	59047	59048	0.1596
chr	59048	59055	0.1482
chr	59055	59057	0.171
chr	59057	59060	0.1938
chr	59060	59061	0.171
chr	59061	59062	0.2052
chr	59062	59064	0.1938
chr	59064	59067	0.285
chr	59067	59068	0.2736
chr	59068	59069	0.2622
chr	59069	59075	0.2394
chr	59075	59076	0.2166
chr	59076	59077	0.1938
chr	59077	59079	0.1596
chr	59079	59080	0.171
chr	59080	59084	0.114
chr	59084	59085	0.0912
chr	59085	59086	0.0456
chr	59086	59100	0.0228
chr	59100	59101	0.0456
chr	59101	59106	0.0798
chr	59106	59109	0.1026
chr	59109	59121	0.0912
chr	59121	59122	2.223
chr	59122	59123	2.2344
chr	59123	59128	2.223
chr	59128	59138	2.2002
chr	59138	59140	2.1888
chr	59140	59141	2.0976
chr	59141	59142	1.4478
chr	59142	59143	1.2084
chr	59143	59144	0.0798
chr	59144	59145	0.0684
chr	59145	59153	0.0342
chr	59153	59156	0.0228
chr	59156	59166	0.0114
chr	59186	59192	0.0114
chr	59192	59204	0.0342
chr	59204	59205	0.057
chr	59205	59208	0.0798
chr	59208	59213	0.0684
chr	59213	59225	0.0456
chr	59225	59248	0.0114
chr	59264	59285	0.0114
chr	59286	59305	0.0228
chr	59305	59308	0.0114
chr	59383	59385	0.0114
chr	59385	59392	0.0456
chr	59392	59398	0.0798
chr	59398	59399	0.0912
chr	59399	59405	0.1026
chr	59405	59410	0.0912
chr	59410	59413	0.3306
chr	59413	59414	0.2964
chr	59414	59419	0.2622
chr	59419	59420	0.2508
chr	59420	59429	0.2394
chr	59429	59430	0.228
chr	59430	59431	0.2166
chr	59431	59432	0.2052
chr	59499	59500	0.057
chr	59500	59501	0.0684
chr	59501	59520	0.114
chr	59520	59521	0.0912
chr	59521	59522	0.0684
chr	59522	59523	0.0342
chr	59523	59524	0.0228
chr	59524	59525	0.0114
chr	59532	59533	0.0228
chr	59533	59534	0.0342
chr	59534	59553	0.171
chr	59553	59554	0.1596
chr	59554	59556	0.1482
chr	59556	59557	0.1026
chr	59557	59558	0.0912
chr	59558	59559	0.057
chr	59559	59560	0.0114
chr	59568	59587	0.3648
chr	59587	59588	0.342
chr	59588	59593	0.3078
chr	59593	59594	0.2736
chr	59594	59595	0.2166
chr	59595	59596	0.2052
chr	59596	59597	0.1596
chr	59597	59598	0.1026
chr	59598	59599	0.0798
chr	59636	59638	0.0114
chr	59638	59642	0.8094
chr	59642	59643	0.8322
chr	59643	59644	0.8436
chr	59644	59646	0.8664
chr	59646	59655	0.8892
chr	59655	59657	0.9006
chr	59657	59658	0.8664
chr	59658	59659	0.7524
chr	59659	59660	0.1254
chr	59660	59661	0.1026
chr	59661	59665	0.0912
chr	59665	59666	0.0684
chr	59666	59668	0.057
chr	59668	59680	0.0342
chr	59680	59681	0.0228
chr	59719	59723	0.0342
chr	59723	59724	0.057
chr	59724	59726	0.0684
chr	59726	59728	0.0798
chr	59728	59739	0.0912
chr	59739	59741	0.1026
chr	59741	59743	0.0912
chr	59743	59744	0.0798
chr	59744	59745	0.057
chr	59745	59746	0.0456
chr	59746	59747	0.0342
chr	59747	59750	0.0228
chr	59750	59765	0.0114
chr	59773	59790	0.171
chr	59790	59791	0.1482
chr	59791	59792	0.1368
chr	59792	59793	0.1254
chr	59793	59794	0.114
chr	59794	59795	0.0912
chr	59795	59796	0.0798
chr	59796	59797	0.0114
chr	59810	59821	0.0114
chr	59821	59822	0.0228
chr	59822	59824	0.0684
chr	59824	59826	0.1026
chr	59826	59827	0.1482
chr	59827	59833	0.1824
chr	59833	59839	0.3306
chr	59839	59842	0.3192
chr	59842	59843	0.3078
chr	59843	59844	0.285
chr	59844	59847	0.2622
chr	59847	59848	0.2166
chr	59848	59849	0.2052
chr	59849	59850	0.1938
chr	59850	59852	0.171
chr	59852	59853	0.1596
chr	59853	59854	0.114
chr	59854	59856	0.0684
chr	59856	59860	0.0912
chr	59860	59861	0.1368
chr	59861	59863	0.228
chr	59863	59865	1.3338
chr	59865	59872	1.3452
chr	59872	59875	1.3338
chr	59875	59878	1.311
chr	59878	59879	1.2882
chr	59879	59880	1.2768
chr	59880	59881	1.2654
chr	59881	59882	1.2198
chr	59882	59883	1.0374
chr	59883	59884	0.8892
chr	59884	59885	0.0912
chr	59885	59894	0.0114
chr	59894	59898	0.0228
chr	59898	59903	0.0342
chr	59903	59908	0.114
chr	59908	59909	0.1254
chr	59909	59917	0.1824
chr	59917	59920	0.171
chr	59920	59923	0.1596
chr	59923	59924	0.1254
chr	59924	59926	0.114
chr	59926	59928	0.1026
chr	59928	59929	0.114
chr	59929	59930	0.1026
chr	59930	59937	0.0342
chr	59937	59943	0.3534
chr	59943	59949	0.3648
chr	59949	59955	0.3534
chr	59955	59956	0.3078
chr	59956	59957	0.285
chr	59957	59959	0.2508
chr	59959	59960	0.2166
chr	59974	59993	0.0114
chr	60022	60027	0.0114
chr	60027	60029	0.0228
chr	60029	60044	0.0456
chr	60044	60045	0.057
chr	60045	60046	0.0684
chr	60046	60049	0.057
chr	60049	60050	0.0456
chr	60050	60052	0.0342
chr	60052	60064	0.0228
chr	60064	60065	0.0342
chr	60065	60071	0.057
chr	60071	60081	0.0456
chr	60081	60087	0.0342
chr	60087	60089	0.0228
chr	60098	60099	0.0114
chr	60099	60115	0.0228
chr	60115	60122	0.0114
chr	60134	60135	0.0114
chr	60135	60153	0.1254
chr	60153	60155	0.114
chr	60155	60157	0.1026
chr	60196	60217	0.0684
chr	60217	60220	0.0342
chr	60220	60223	0.0114
chr	60229	60247	0.1026
chr	60247	60249	0.0798
chr	60249	60250	0.0114
chr	60256	60278	0.0114
chr	60309	60332	0.0228
chr	60332	60334	0.0456
chr	60334	60355	0.0228
chr	60355	60358	0.0114
chr	60384	60394	0.0228
chr	60394	60405	0.0456
chr	60405	60416	0.0228
chr	60469	60475	0.0114
chr	60475	60481	0.0342
chr	60481	60499	0.0456
chr	60499	60500	0.0342
chr	60500	60503	0.0114
chr	60507	60527	0.0228
chr	60527	60531	0.0114
chr	60542	60563	0.0114
chr	60578	60579	0.0114
chr	60579	60580	0.0228
chr	60580	60581	0.057
chr	60581	60599	0.0798
chr	60599	60600	0.057
chr	60600	60603	0.0456
chr	60603	60604	0.0228
chr	60604	60605	0.0114
chr	60637	60639	0.0342
chr	60639	60658	0.0456
chr	60658	60659	0.0228
chr	60735	60736	0.0114
chr	60736	60741	0.0228
chr	60741	60743	0.0456
chr	60743	60749	0.0798
chr	60749	60755	0.0912
chr	60755	60759	0.0684
chr	60759	60763	0.057
chr	60763	60765	0.0342
chr	60765	60769	0.0114
chr	60773	60774	0.0114
chr	60774	60781	0.0228
chr	60781	60786	0.1026
chr	60786	60787	0.171
chr	60787	60798	0.228
chr	60798	60801	0.2166
chr	60801	60802	0.2052
chr	60802	60803	0.171
chr	60803	60805	0.1596
chr	60805	60807	0.114
chr	60807	60809	0.0342
chr	60809	60810	0.1026
chr	60810	60812	0.0912
chr	60812	60818	0.0798
chr	60818	60821	0.0912
chr	60821	60826	0.1824
chr	60826	60827	0.1938
chr	60827	60830	0.2052
chr	60830	60831	0.1824
chr	60831	60835	0.1596
chr	60835	60836	0.1482
chr	60836	60840	0.1368
chr	60840	60842	0.0912
chr	60842	60847	0.0342
chr	60847	60853	0.0114
chr	60854	60855	0.0114
chr	60855	60861	0.0228
chr	60861	60864	0.0342
chr	60864	60866	0.0456
chr	60866	60876	0.114
chr	60876	60885	0.0912
chr	60885	60886	0.0684
chr	60886	60888	0.057
chr	60907	60910	0.0912
chr	60910	60918	0.1026
chr	60918	60928	0.171
chr	60928	60930	0.1026
chr	60930	60931	0.0912
chr	60931	60935	0.0798
chr	60935	60938	0.0684
chr	60938	60939	0.057
chr	60942	60949	0.0114
chr	60949	60950	0.0342
chr	60950	60951	0.1026
chr	60951	60952	0.114
chr	60952	60964	0.1368
chr	60964	60969	0.1254
chr	60969	60970	0.114
chr	60970	60972	0.0228
chr	60972	60976	0.0114
chr	61001	61011	0.0114
chr	61011	61012	0.0798
chr	61012	61013	0.1482
chr	61013	61016	0.2166
chr	61016	61030	0.228
chr	61030	61031	0.2052
chr	61031	61032	0.1824
chr	61032	61033	0.171
chr	61033	61034	0.5016
chr	61034	61035	0.5472
chr	61035	61037	0.5244
chr	61037	61049	0.5586
chr	61049	61053	0.5472
chr	61053	61054	0.342
chr	61054	61055	0.2964
chr	61055	61057	0.2508
chr	61057	61059	0.6498
chr	61059	61060	0.6384
chr	61060	61061	0.7524
chr	61061	61062	0.7638
chr	61062	61074	0.7524
chr	61074	61075	0.741
chr	61075	61077	0.6042
chr	61077	61078	0.5814
chr	61078	61079	0.5016
chr	61079	61080	0.399
chr	61080	61081	0.1482
chr	61081	61083	0.114
chr	61083	61084	0.1026
chr	61084	61088	0.0798
chr	61088	61089	0.0684
chr	61089	61090	0.0342
chr	61111	61123	0.0114
chr	61123	61146	0.0228
chr	61146	61150	0.0342
chr	61150	61151	0.057
chr	61151	61157	0.0798
chr	61157	61158	0.0912
chr	61158	61159	0.114
chr	61159	61163	0.1254
chr	61163	61165	0.114
chr	61165	61172	0.1482
chr	61172	61173	0.1596
chr	61173	61175	0.1368
chr	61175	61176	0.1026
chr	61176	61177	0.0912
chr	61177	61186	0.1596
chr	61186	61187	0.114
chr	61187	61198	0.1254
chr	61198	61199	0.1026
chr	61199	61200	0.0912
chr	61200	61201	0.1824
chr	61201	61202	0.456
chr	61202	61210	0.4674
chr	61210	61212	0.5016
chr	61212	61216	0.5472
chr	61216	61217	0.5244
chr	61217	61221	0.5016
chr	61221	61222	0.4104
chr	61222	61223	0.2166
chr	61223	61231	0.0912
chr	61231	61232	0.0684
chr	61232	61235	0.0342
chr	61235	61237	0.0228
chr	61237	61238	0.0114
chr	61242	61254	0.0342
chr	61254	61259	0.0456
chr	61259	61263	0.0342
chr	61263	61275	0.0114
chr	61336	61337	0.0228
chr	61337	61339	0.0456
chr	61339	61357	0.057
chr	61357	61359	0.114
chr	61359	61361	0.1026
chr	61361	61364	0.0798
chr	61364	61366	0.0684
chr	61366	61369	0.0798
chr	61369	61371	0.0912
chr	61371	61373	0.114
chr	61373	61378	0.1368
chr	61378	61383	0.171
chr	61383	61387	0.2166
chr	61387	61388	0.6612
chr	61388	61389	0.684
chr	61389	61390	0.7182
chr	61390	61391	8.5158
chr	61391	61392	8.5272
chr	61392	61393	11.8104
chr	61393	61394	11.8332
chr	61394	61395	12.0954
chr	61395	61397	12.1182
chr	61397	61399	12.0954
chr	61399	61400	12.0612
chr	61400	61401	12.0384
chr	61401	61402	12.027
chr	61402	61404	12.0042
chr	61404	61405	11.9814
chr	61405	61406	11.97
chr	61406	61407	11.9016
chr	61407	61408	11.457
chr	61408	61409	11.4228
chr	61409	61410	11.001
chr	61410	61411	10.5906
chr	61411	61412	8.7552
chr	61412	61413	2.8158
chr	61413	61414	1.8354
chr	61414	61415	0.741
chr	61415	61416	0.3078
chr	61416	61417	0.1482
chr	61417	61418	0.1254
chr	61418	61419	0.114
chr	61419	61423	0.0114
chr	61429	61442	0.0114
chr	61442	61447	0.3306
chr	61447	61448	0.4788
chr	61448	61449	3.3858
chr	61449	61450	3.4086
chr	61450	61451	3.5112
chr	61451	61452	3.5226
chr	61452	61453	3.5454
chr	61453	61454	4.0356
chr	61454	61461	4.047
chr	61461	61462	4.0356
chr	61462	61463	4.0242
chr	61463	61464	3.99
chr	61464	61466	3.6366
chr	61466	61467	3.5454
chr	61467	61468	3.4884
chr	61468	61469	3.4086
chr	61469	61470	3.363
chr	61470	61471	0.8322
chr	61471	61472	0.741
chr	61472	61473	0.6498
chr	61473	61474	0.5472
chr	61474	61475	0.342
chr	61475	61477	0.0342
chr	61477	61482	0.1254
chr	61482	61485	0.1482
chr	61485	61486	0.171
chr	61486	61487	0.5244
chr	61487	61488	0.5358
chr	61488	61491	4.6056
chr	61491	61494	4.5942
chr	61494	61498	4.5828
chr	61498	61499	4.56
chr	61499	61500	4.5486
chr	61500	61504	4.56
chr	61504	61505	4.5486
chr	61505	61506	4.5258
chr	61506	61507	4.503
chr	61507	61508	3.249
chr	61508	61509	3.1122
chr	61509	61510	1.4022
chr	61510	61511	0.4902
chr	61511	61512	0.3876
chr	61512	61513	0.3762
chr	61513	61514	0.3534
chr	61514	61515	0.3192
chr	61515	61516	0.3306
chr	61516	61520	0.3876
chr	61520	61521	0.3762
chr	61521	61522	0.4446
chr	61522	61523	0.4674
chr	61523	61526	0.4902
chr	61526	61529	0.912
chr	61529	61530	0.9234
chr	61530	61531	0.9576
chr	61531	61532	1.1742
chr	61532	61535	1.2996
chr	61535	61536	1.2882
chr	61536	61537	1.197
chr	61537	61538	1.0944
chr	61538	61540	1.0716
chr	61540	61542	1.0488
chr	61542	61543	0.9918
chr	61543	61544	0.9804
chr	61544	61545	0.9234
chr	61545	61546	0.9006
chr	61546	61548	0.8892
chr	61548	61551	0.513
chr	61551	61552	0.399
chr	61552	61553	0.3534
chr	61553	61556	0.1368
chr	61556	61557	0.1026
chr	61557	61558	0.0798
chr	61558	61560	0.057
chr	61560	61561	0.0456
chr	61561	61563	0.0228
chr	61563	61570	0.0114
chr	61570	61571	0.0342
chr	61571	61575	0.1824
chr	61575	61580	0.171
chr	61580	61584	0.1938
chr	61584	61585	0.2052
chr	61585	61587	0.5928
chr	61587	61590	1.1058
chr	61590	61591	1.1628
chr	61591	61595	1.7328
chr	61595	61597	1.7214
chr	61597	61598	1.6986
chr	61598	61599	1.6872
chr	61599	61602	1.6758
chr	61602	61604	1.6644
chr	61604	61605	1.6302
chr	61605	61606	1.5732
chr	61606	61607	1.3452
chr	61607	61608	1.197
chr	61608	61609	0.855
chr	61609	61610	0.7866
chr	61610	61611	0.6498
chr	61611	61612	0.6042
chr	61612	61613	0.228
chr	61613	61614	0.4332
chr	61614	61615	0.399
chr	61615	61616	0.3876
chr	61616	61617	0.3534
chr	61617	61619	0.3306
chr	61619	61620	0.7068
chr	61620	61622	0.6954
chr	61622	61629	0.9576
chr	61629	61635	0.9462
chr	61635	61636	0.9348
chr	61636	61637	0.912
chr	61637	61638	0.8892
chr	61638	61639	0.8322
chr	61639	61640	0.798
chr	61640	61641	0.6042
chr	61641	61642	0.4902
chr	61642	61643	0.3876
chr	61643	61644	0.1026
chr	61644	61648	0.0912
chr	61649	61650	0.0228
chr	61650	61656	0.0342
chr	61656	61659	0.342
chr	61659	61660	0.3534
chr	61660	61662	0.399
chr	61662	61663	0.4104
chr	61663	61664	0.4218
chr	61664	61673	0.4332
chr	61673	61674	0.399
chr	61674	61675	0.3534
chr	61675	61676	0.2052
chr	61676	61677	0.1596
chr	61677	61679	0.1026
chr	61679	61681	0.0684
chr	61681	61684	0.057
chr	61684	61686	0.0456
chr	61686	61687	0.0342
chr	61687	61689	0.0912
chr	61689	61691	0.171
chr	61691	61700	0.1596
chr	61700	61709	0.1482
chr	61709	61710	0.1026
chr	61710	61711	0.114
chr	61711	61712	0.1368
chr	61712	61713	0.1482
chr	61713	61714	0.1254
chr	61714	61715	0.114
chr	61715	61717	0.0912
chr	61717	61719	0.0684
chr	61719	61720	0.1368
chr	61720	61721	0.2166
chr	61721	61729	0.2394
chr	61729	61730	0.2508
chr	61730	61732	0.2736
chr	61732	61733	0.4218
chr	61733	61735	0.5928
chr	61735	61739	0.5814
chr	61739	61740	0.5586
chr	61740	61741	0.5358
chr	61741	61742	0.5244
chr	61742	61744	0.4788
chr	61744	61745	0.456
chr	61745	61748	0.4446
chr	61748	61749	0.4218
chr	61749	61752	0.399
chr	61752	61753	0.4218
chr	61753	61754	0.4902
chr	61754	61755	0.4218
chr	61755	61756	0.3192
chr	61756	61757	0.3078
chr	61757	61758	0.3306
chr	61758	61760	0.3648
chr	61760	61761	0.3306
chr	61761	61769	0.3192
chr	61769	61771	0.4332
chr	61771	61774	0.7068
chr	61774	61776	0.7182
chr	61776	61777	0.627
chr	61777	61778	0.6156
chr	61778	61779	0.5928
chr	61779	61780	0.5814
chr	61780	61781	0.57
chr	61781	61782	0.5814
chr	61782	61783	0.57
chr	61783	61785	0.6156
chr	61785	61787	0.6384
chr	61787	61788	0.6498
chr	61788	61790	0.627
chr	61790	61791	0.5928
chr	61791	61792	0.5814
chr	61792	61793	0.4674
chr	61793	61794	0.4332
chr	61794	61795	0.3876
chr	61795	61796	0.2964
chr	61796	61797	0.2508
chr	61797	61802	0.2166
chr	61802	61803	0.1938
chr	61803	61804	0.1824
chr	61804	61806	0.171
chr	61806	61809	0.1824
chr	61809	61811	0.171
chr	61811	61812	0.1596
chr	61812	61814	0.114
chr	61814	61823	0.0342
chr	61823	61827	0.0228
chr	61827	61830	0.0114
chr	61847	61869	0.0228
chr	61871	61892	0.0228
chr	61892	61893	0.0342
chr	61893	61894	0.0228
chr	61894	61896	0.1026
chr	61896	61912	0.8892
chr	61912	61913	0.855
chr	61913	61914	0.8094
chr	61914	61916	0.798
chr	61916	61917	0.7182
chr	61917	61918	0.6954
chr	61918	61919	0.171
chr	61919	61920	0.0684
chr	61920	61921	0.0228
chr	61921	61922	0.0114
chr	61922	61931	0.0228
chr	61931	61937	0.0114
chr	61937	61938	0.0228
chr	61938	61940	0.1026
chr	61940	61954	0.1254
chr	61954	61955	0.1368
chr	61955	61957	0.1482
chr	61957	61959	0.342
chr	61959	61976	0.2394
chr	61976	61977	0.228
chr	61977	61978	0.2166
chr	61978	61979	0.2052
chr	61979	61999	0.0228
chr	61999	62003	0.0114
chr	62008	62010	0.0114
chr	62010	62022	0.114
chr	62022	62023	0.1254
chr	62023	62029	0.2166
chr	62029	62030	0.2394
chr	62030	62031	0.2166
chr	62031	62032	0.1938
chr	62032	62033	0.1824
chr	62033	62040	0.1482
chr	62040	62042	0.1596
chr	62042	62043	0.171
chr	62043	62044	0.1596
chr	62044	62045	0.1254
chr	62045	62046	0.0798
chr	62046	62050	0.0684
chr	62050	62051	0.057
chr	62051	62052	0.0342
chr	62052	62056	0.0456
chr	62056	62062	0.1254
chr	62062	62063	0.1026
chr	62063	62064	0.114
chr	62064	62065	0.3876
chr	62065	62068	1.2426
chr	62068	62069	1.254
chr	62069	62074	1.2654
chr	62074	62075	1.482
chr	62075	62077	1.4706
chr	62077	62081	1.3908
chr	62081	62084	1.368
chr	62084	62085	1.197
chr	62085	62086	1.0488
chr	62086	62087	0.6726
chr	62087	62088	0.5586
chr	62088	62089	0.4902
chr	62089	62090	0.4332
chr	62090	62091	0.399
chr	62091	62093	0.3306
chr	62093	62094	0.3192
chr	62094	62095	0.3078
chr	62095	62096	0.1482
chr	62096	62101	0.1254
chr	62101	62108	0.114
chr	62120	62122	0.0114
chr	62122	62124	0.0228
chr	62124	62125	0.057
chr	62125	62131	0.0798
chr	62131	62143	0.1254
chr	62143	62145	0.114
chr	62145	62146	0.0912
chr	62146	62152	0.0456
chr	62152	62153	0.0342
chr	62190	62191	0.3078
chr	62191	62195	0.3534
chr	62195	62211	0.3648
chr	62211	62212	0.342
chr	62212	62213	0.0456
chr	62213	62214	0.0228
chr	62214	62217	0.0114
chr	62254	62257	0.0114
chr	62257	62260	0.0912
chr	62260	62267	0.1254
chr	62267	62269	0.1368
chr	62269	62276	0.1482
chr	62276	62278	0.1368
chr	62278	62280	0.1254
chr	62280	62282	1.2198
chr	62282	62286	1.2312
chr	62286	62288	1.2198
chr	62288	62296	1.2084
chr	62296	62297	1.2198
chr	62297	62300	1.2084
chr	62300	62301	1.0488
chr	62301	62302	0.7068
chr	62302	62307	0.0456
chr	62307	62318	0.0228
chr	62335	62336	0.0114
chr	62336	62337	0.0228
chr	62337	62358	0.1482
chr	62358	62359	0.0456
chr	62359	62360	0.0342
chr	62360	62379	0.0228
chr	62379	62380	0.1368
chr	62380	62400	0.1482
chr	62400	62402	0.0912
chr	62402	62403	0.0798
chr	62403	62407	0.0114
chr	62416	62425	0.0114
chr	62425	62438	0.0342
chr	62438	62444	0.0228
chr	62644	62651	0.0114
chr	62651	62656	0.0228
chr	62656	62657	0.0456
chr	62657	62663	0.0684
chr	62663	62665	0.0798
chr	62665	62666	0.2166
chr	62666	62669	0.3876
chr	62669	62677	0.3762
chr	62677	62678	0.3648
chr	62678	62682	0.3306
chr	62682	62683	0.3192
chr	62683	62685	0.3078
chr	62685	62686	0.5814
chr	62686	62687	0.513
chr	62687	62689	0.4332
chr	62689	62691	0.4446
chr	62691	62701	0.456
chr	62701	62705	0.4674
chr	62705	62707	0.4332
chr	62707	62708	0.1596
chr	62708	62709	0.057
chr	62709	62711	0.0342
chr	62711	62713	0.0228
chr	62713	62722	0.0114
chr	62722	62734	0.0456
chr	62734	62743	0.0684
chr	62743	62751	0.0228
chr	62751	62753	0.0342
chr	62753	62754	0.0228
chr	62754	62755	0.057
chr	62755	62756	0.2166
chr	62756	62759	4.7538
chr	62759	62769	4.7766
chr	62769	62772	4.7652
chr	62772	62773	4.7538
chr	62773	62774	4.6968
chr	62774	62775	4.3206
chr	62775	62776	3.4656
chr	62776	62777	0.0912
chr	62777	62779	0.0342
chr	62779	62796	0.0114
chr	62796	62798	0.0228
chr	62798	62799	0.0342
chr	62799	62800	0.0456
chr	62800	62806	0.057
chr	62806	62817	0.0684
chr	62817	62819	0.057
chr	62819	62820	0.0456
chr	62820	62828	0.0114
chr	62880	62886	0.0114
chr	62886	62899	0.0228
chr	62899	62912	0.7752
chr	62912	62915	0.7638
chr	62915	62919	0.7752
chr	62919	62920	0.741
chr	62920	62921	0.5814
chr	62921	62923	0.1254
chr	62923	62924	0.0912
chr	62924	62931	0.0342
chr	62931	62932	0.0228
chr	62932	62958	0.0114
chr	62970	62971	0.0114
chr	62971	62972	0.0456
chr	62972	62973	0.0684
chr	62973	62974	0.1368
chr	62974	62990	0.1482
chr	62990	62991	0.1368
chr	62991	62992	0.1254
chr	62992	62993	0.114
chr	62993	62994	0.0798
chr	62994	62996	0.0912
chr	62996	62997	0.171
chr	62997	63002	0.1596
chr	63002	63015	0.171
chr	63015	63016	0.1596
chr	63016	63017	0.1026
chr	63017	63018	0.0684
chr	63018	63019	0.0456
chr	63019	63020	0.0342
chr	63020	63022	0.0228
chr	63022	63025	0.0114
chr	63052	63059	0.0228
chr	63059	63068	0.0342
chr	63068	63076	0.0228
chr	63076	63078	0.0114
chr	63086	63090	0.0228
chr	63090	63093	0.0342
chr	63093	63094	0.057
chr	63094	63100	0.0684
chr	63100	63101	0.0798
chr	63101	63102	0.0912
chr	63102	63104	0.1254
chr	63104	63105	0.1368
chr	63105	63106	0.1482
chr	63106	63107	0.2052
chr	63107	63108	0.2508
chr	63108	63109	0.2736
chr	63109	63111	0.3192
chr	63111	63115	0.342
chr	63115	63116	0.3306
chr	63116	63118	0.3078
chr	63118	63120	0.399
chr	63120	63125	0.3648
chr	63125	63126	0.3534
chr	63126	63127	0.3192
chr	63127	63128	0.2964
chr	63128	63129	0.2736
chr	63129	63130	0.2508
chr	63130	63131	0.228
chr	63131	63132	0.2166
chr	63132	63133	0.1938
chr	63133	63138	0.1824
chr	63138	63139	0.171
chr	63139	63140	0.114
chr	63140	63141	0.0684
chr	63141	63143	0.057
chr	63143	63144	0.0456
chr	63144	63148	0.0342
chr	63148	63151	0.0228
chr	63168	63173	0.0114
chr	63173	63175	0.0228
chr	63175	63176	0.2166
chr	63176	63179	0.3192
chr	63179	63183	0.3306
chr	63183	63185	0.3534
chr	63185	63191	0.5016
chr	63191	63192	0.5244
chr	63192	63194	0.5016
chr	63194	63196	0.4104
chr	63196	63197	0.2964
chr	63197	63198	0.2736
chr	63198	63204	0.2394
chr	63204	63205	0.2166
chr	63205	63206	0.1596
chr	63206	63207	0.114
chr	63207	63212	0.057
chr	63212	63213	0.0456
chr	63213	63214	0.0342
chr	63214	63218	0.0114
chr	63220	63227	0.0912
chr	63227	63237	0.456
chr	63237	63242	0.4446
chr	63242	63243	0.4218
chr	63243	63244	0.4104
chr	63244	63245	0.342
chr	63245	63248	0.3306
chr	63248	63251	0.3192
chr	63251	63252	0.3078
chr	63252	63253	0.2166
chr	63253	63255	0.0228
chr	63255	63260	0.0114
chr	63261	63262	0.0228
chr	63262	63263	0.0342
chr	63263	63267	0.0912
chr	63267	63268	0.1482
chr	63268	63275	0.1596
chr	63275	63283	0.171
chr	63283	63286	0.1254
chr	63286	63287	0.114
chr	63287	63288	0.0798
chr	63288	63289	0.0912
chr	63289	63290	0.1368
chr	63290	63292	0.1482
chr	63292	63293	0.1938
chr	63293	63294	0.1824
chr	63294	63295	0.2166
chr	63295	63296	0.2394
chr	63296	63297	0.3192
chr	63297	63298	1.5276
chr	63298	63300	1.653
chr	63300	63301	1.6986
chr	63301	63302	1.71
chr	63302	63303	2.9868
chr	63303	63304	7.9002
chr	63304	63310	8.1396
chr	63310	63313	8.1282
chr	63313	63314	8.1168
chr	63314	63315	8.037
chr	63315	63316	7.98
chr	63316	63317	7.7748
chr	63317	63318	7.638
chr	63318	63319	6.8856
chr	63319	63320	6.7488
chr	63320	63321	6.6918
chr	63321	63322	6.5436
chr	63322	63323	6.3042
chr	63323	63324	5.073
chr	63324	63325	1.1172
chr	63325	63326	0.0114
chr	63331	63338	0.0228
chr	63338	63348	0.0342
chr	63348	63351	0.0456
chr	63351	63353	0.057
chr	63353	63354	0.0684
chr	63354	63355	0.057
chr	63355	63359	0.0798
chr	63359	63367	0.0684
chr	63367	63369	0.0798
chr	63369	63370	0.0684
chr	63370	63372	0.057
chr	63372	63373	0.0456
chr	63373	63377	0.0342
chr	63377	63388	0.0114
chr	63388	63394	0.0342
chr	63394	63399	0.0228
chr	63399	63401	0.114
chr	63401	63404	0.1596
chr	63404	63421	0.171
chr	63421	63422	0.0912
chr	63422	63423	0.0684
chr	63423	63426	0.0114
chr	63431	63432	0.0228
chr	63432	63433	0.1026
chr	63433	63434	1.197
chr	63434	63448	1.2198
chr	63448	63451	1.2084
chr	63451	63452	1.1856
chr	63452	63453	1.026
chr	63453	63454	0.8322
chr	63454	63455	0.1368
chr	63455	63456	0.0912
chr	63456	63458	0.057
chr	63458	63459	0.0228
chr	63459	63463	0.0114
chr	63480	63484	0.0114
chr	63484	63485	0.057
chr	63485	63486	0.0684
chr	63486	63494	0.0798
chr	63494	63501	0.1938
chr	63501	63505	0.2166
chr	63505	63506	0.171
chr	63506	63509	0.2394
chr	63509	63512	0.228
chr	63512	63513	0.2736
chr	63513	63515	0.4446
chr	63515	63516	0.4104
chr	63516	63521	0.399
chr	63521	63523	0.3876
chr	63523	63525	0.3648
chr	63525	63527	0.3306
chr	63527	63532	0.2964
chr	63532	63533	0.1254
chr	63533	63534	0.0798
chr	63534	63555	0.0114
chr	63555	63561	0.0342
chr	63561	63572	0.0228
chr	63573	63575	0.0684
chr	63575	63589	0.0798
chr	63589	63591	0.0684
chr	63591	63594	0.0114
chr	63614	63615	0.0228
chr	63615	63620	0.1482
chr	63620	63621	0.3648
chr	63621	63622	0.4218
chr	63622	63625	0.4332
chr	63625	63626	0.4446
chr	63626	63633	0.456
chr	63633	63635	0.399
chr	63635	63637	0.3876
chr	63637	63639	0.3078
chr	63639	63640	0.2736
chr	63640	63641	0.2622
chr	63641	63642	0.2394
chr	63642	63643	0.0456
chr	63643	63644	0.0342
chr	63644	63646	0.0228
chr	63655	63675	0.0456
chr	63675	63677	0.0114
chr	63729	63750	0.0114
chr	63848	63854	0.0684
chr	63854	63869	0.0798
chr	63869	63870	0.057
chr	63870	63875	0.0114
chr	63885	63911	0.0114
chr	63941	63943	0.0342
chr	63943	63960	0.0456
chr	63960	63963	0.0342
chr	64015	64031	0.0114
chr	64033	64054	0.057
chr	64054	64055	0.0456
chr	64055	64057	0.0228
chr	64057	64062	0.0114
chr	64065	64089	0.0114
chr	64102	64108	0.0228
chr	64108	64126	0.0456
chr	64126	64135	0.0228
chr	64158	64179	0.114
chr	64179	64180	0.0342
chr	64209	64220	0.2964
chr	64220	64221	0.3078
chr	64221	64222	0.3192
chr	64222	64225	0.3306
chr	64225	64226	0.342
chr	64226	64230	0.3306
chr	64230	64231	0.342
chr	64231	64232	0.3534
chr	64232	64239	0.3648
chr	64239	64243	0.3534
chr	64243	64249	0.342
chr	64249	64250	0.3192
chr	64250	64251	0.2394
chr	64251	64252	0.2052
chr	64252	64253	0.1254
chr	64253	64254	0.1026
chr	64254	64255	0.0684
chr	64255	64261	0.0228
chr	64261	64263	0.285
chr	64263	64264	1.6188
chr	64264	64270	1.6302
chr	64270	64272	1.6188
chr	64272	64279	1.6074
chr	64279	64280	1.596
chr	64280	64282	1.5846
chr	64282	64283	1.539
chr	64283	64284	0.0228
chr	64296	64315	0.0114
chr	64322	64327	0.0228
chr	64327	64337	0.0912
chr	64337	64338	1.2312
chr	64338	64339	1.2996
chr	64339	64340	1.3224
chr	64340	64342	1.3338
chr	64342	64343	1.3452
chr	64343	64344	1.3566
chr	64344	64347	1.4934
chr	64347	64349	1.4592
chr	64349	64350	1.4364
chr	64350	64354	1.4478
chr	64354	64356	1.4364
chr	64356	64357	1.425
chr	64357	64358	1.3908
chr	64358	64359	0.9006
chr	64359	64360	0.6726
chr	64360	64361	0.5358
chr	64361	64362	0.5016
chr	64362	64363	0.4788
chr	64363	64364	0.4332
chr	64364	64365	0.4218
chr	64365	64366	0.1254
chr	64366	64370	0.114
chr	64370	64371	0.1482
chr	64371	64372	0.1596
chr	64372	64387	0.6612
chr	64387	64388	0.6384
chr	64388	64391	0.627
chr	64391	64392	0.6156
chr	64392	64393	0.5244
chr	64393	64394	0.4332
chr	64394	64395	0.3534
chr	64395	64396	0.2622
chr	64396	64398	0.2166
chr	64398	64399	0.1596
chr	64399	64400	0.1254
chr	64400	64417	0.0912
chr	64417	64418	0.0798
chr	64418	64419	0.0228
chr	64419	64429	0.0114
chr	64437	64442	0.0228
chr	64442	64443	2.508
chr	64443	64444	2.5992
chr	64444	64454	2.6562
chr	64454	64455	2.7246
chr	64455	64459	2.7588
chr	64459	64460	2.7474
chr	64460	64461	2.6562
chr	64461	64462	2.6334
chr	64462	64463	2.5992
chr	64463	64464	1.9608
chr	64464	64465	0.9918
chr	64465	64466	1.6644
chr	64466	64467	1.7214
chr	64467	64468	1.824
chr	64468	64473	1.8126
chr	64473	64476	1.7898
chr	64476	64479	1.7214
chr	64479	64483	1.71
chr	64483	64484	1.6986
chr	64484	64485	1.5504
chr	64485	64486	0.9918
chr	64486	64487	0.1824
chr	64487	64488	0.2622
chr	64488	64490	0.2964
chr	64490	64491	0.285
chr	64491	64494	0.2964
chr	64494	64497	0.285
chr	64497	64498	0.2964
chr	64498	64500	0.4218
chr	64500	64501	0.4674
chr	64501	64504	0.4788
chr	64504	64507	0.4902
chr	64507	64508	0.4788
chr	64508	64509	0.4446
chr	64509	64511	0.228
chr	64511	64518	0.2052
chr	64518	64519	0.1824
chr	64519	64520	0.1368
chr	64520	64521	0.0342
chr	64521	64522	1.14
chr	64522	64523	2.1318
chr	64523	64524	2.2914
chr	64524	64538	2.3142
chr	64538	64539	2.3028
chr	64539	64541	2.28
chr	64541	64542	2.2002
chr	64542	64543	1.6644
chr	64543	64544	0.8322
chr	64544	64545	0.2622
chr	64545	64547	0.1938
chr	64547	64550	0.1824
chr	64550	64554	0.2508
chr	64554	64557	0.2394
chr	64557	64561	0.2052
chr	64561	64565	0.2166
chr	64565	64566	0.171
chr	64566	64567	0.1596
chr	64567	64568	0.1368
chr	64568	64569	0.1254
chr	64569	64570	0.0798
chr	64570	64571	0.0684
chr	64571	64572	0.0456
chr	64572	64582	0.0342
chr	64582	64583	0.0228
chr	64583	64584	0.0342
chr	64584	64588	0.0456
chr	64588	64590	0.0342
chr	64590	64603	0.0456
chr	64603	64605	0.0342
chr	64605	64611	0.0114
chr	64611	64631	0.0342
chr	64631	64632	0.0228
chr	64632	64633	0.0114
chr	64653	64654	0.0114
chr	64654	64660	0.0228
chr	64660	64661	0.0342
chr	64661	64662	0.0456
chr	64662	64664	0.057
chr	64664	64674	0.0684
chr	64674	64676	0.1026
chr	64676	64683	0.1254
chr	64683	64685	0.1026
chr	64685	64694	0.0798
chr	64694	64695	0.0456
chr	64695	64698	0.0228
chr	64698	64699	0.0114
chr	64758	64775	0.0114
chr	64779	64785	0.0114
chr	64785	64790	0.0228
chr	64790	64795	0.0456
chr	64795	64802	0.057
chr	64802	64805	0.0684
chr	64805	64807	0.1596
chr	64807	64809	0.2508
chr	64809	64810	0.2964
chr	64810	64811	0.3192
chr	64811	64812	2.337
chr	64812	64816	2.5878
chr	64816	64822	2.6106
chr	64822	64823	2.5992
chr	64823	64824	2.5878
chr	64824	64829	2.5764
chr	64829	64830	2.5422
chr	64830	64831	2.4852
chr	64831	64832	2.4282
chr	64832	64833	0.9918
chr	64833	64834	0.2508
chr	64834	64835	0.1368
chr	64835	64836	0.114
chr	64836	64837	0.399
chr	64837	64839	0.6156
chr	64839	64847	0.6042
chr	64847	64853	0.5928
chr	64853	64854	0.5814
chr	64854	64855	0.5472
chr	64855	64856	0.5244
chr	64856	64857	0.5016
chr	64857	64858	0.4674
chr	64858	64859	0.3762
chr	64859	64861	0.0114
chr	64872	64881	0.0114
chr	64881	64884	0.0228
chr	64884	64890	0.0342
chr	64890	64893	0.0456
chr	64893	64902	0.0342
chr	64902	64911	0.0228
chr	64925	64927	0.0114
chr	64927	64933	0.0228
chr	64933	64934	0.0456
chr	64934	64936	0.0684
chr	64936	64937	2.1204
chr	64937	64938	2.1546
chr	64938	64939	2.451
chr	64939	64952	2.5194
chr	64952	64954	2.508
chr	64954	64955	2.4282
chr	64955	64956	2.3712
chr	64956	64957	2.0178
chr	64957	64958	1.0944
chr	64958	64959	0.6384
chr	64959	64960	0.114
chr	64960	64961	0.0912
chr	64961	64962	0.4674
chr	64962	64964	0.456
chr	64964	64965	0.4446
chr	64965	64970	0.4788
chr	64970	64971	0.4674
chr	64971	64974	0.456
chr	64974	64978	0.4446
chr	64978	64979	0.399
chr	64979	64981	0.3876
chr	64981	64982	0.3648
chr	64982	64983	0.228
chr	64983	64985	0.0456
chr	64985	64986	0.0342
chr	64986	64987	0.0114
chr	64998	64999	0.1368
chr	64999	65000	0.285
chr	65000	65001	1.8012
chr	65001	65016	5.814
chr	65016	65017	5.8026
chr	65017	65018	5.7684
chr	65018	65019	5.472
chr	65019	65020	5.2326
chr	65020	65021	4.8222
chr	65021	65022	4.3662
chr	65022	65023	1.6644
chr	65023	65024	0.0684
chr	65024	65025	0.057
chr	65025	65026	0.0456
chr	65026	65029	0.0114
chr	65032	65033	0.0114
chr	65033	65034	0.0228
chr	65034	65051	0.5016
chr	65051	65052	0.4902
chr	65052	65054	0.4788
chr	65054	65055	3.4542
chr	65055	65056	11.8332
chr	65056	65057	11.8104
chr	65057	65058	11.8674
chr	65058	65059	11.8788
chr	65059	65060	11.8674
chr	65060	65061	11.9244
chr	65061	65071	11.9472
chr	65071	65072	11.913
chr	65072	65073	11.8674
chr	65073	65074	11.7876
chr	65074	65075	11.7648
chr	65075	65076	11.4912
chr	65076	65077	9.1998
chr	65077	65078	0.057
chr	65078	65079	0.0456
chr	65079	65081	0.0342
chr	65081	65090	0.0228
chr	65090	65091	0.0798
chr	65091	65096	0.0912
chr	65096	65112	0.0798
chr	65112	65116	0.0456
chr	65116	65117	0.0342
chr	65117	65120	0.0114
chr	65127	65129	0.0114
chr	65129	65143	0.0228
chr	65143	65147	0.0342
chr	65147	65149	0.0228
chr	65149	65165	0.0114
chr	65174	65175	0.1026
chr	65175	65181	0.114
chr	65181	65192	0.1254
chr	65192	65195	0.114
chr	65195	65196	0.0798
chr	65196	65197	0.057
chr	65197	65203	0.0114
chr	65203	65208	0.0228
chr	65208	65210	0.114
chr	65210	65212	0.1254
chr	65212	65220	0.1368
chr	65220	65222	0.5016
chr	65222	65224	0.4902
chr	65224	65225	0.5472
chr	65225	65226	0.6156
chr	65226	65227	0.6726
chr	65227	65228	1.0146
chr	65228	65229	1.0032
chr	65229	65230	0.9918
chr	65230	65232	1.0032
chr	65232	65235	0.9918
chr	65235	65239	0.9804
chr	65239	65240	0.9348
chr	65240	65241	0.8892
chr	65241	65242	0.7752
chr	65242	65243	0.6384
chr	65243	65244	0.6156
chr	65244	65245	0.627
chr	65245	65246	0.6384
chr	65246	65247	0.7752
chr	65247	65248	0.8322
chr	65248	65249	0.5928
chr	65249	65250	0.5016
chr	65250	65251	1.539
chr	65251	65252	1.5618
chr	65252	65255	1.5504
chr	65255	65266	1.539
chr	65266	65267	1.5048
chr	65267	65268	1.4136
chr	65268	65269	1.0488
chr	65269	65270	0.9348
chr	65270	65271	0.8322
chr	65271	65272	0.3876
chr	65272	65283	0.1026
chr	65283	65284	0.3192
chr	65284	65289	0.342
chr	65289	65291	0.3876
chr	65291	65293	0.3078
chr	65293	65300	0.3648
chr	65300	65302	0.3534
chr	65302	65303	0.3078
chr	65303	65304	0.285
chr	65304	65305	0.2166
chr	65305	65306	0.1482
chr	65306	65310	0.1368
chr	65310	65311	0.1026
chr	65311	65313	0.114
chr	65313	65315	0.1026
chr	65315	65318	0.114
chr	65318	65320	0.1026
chr	65320	65321	2.0634
chr	65321	65327	2.2458
chr	65327	65329	2.2686
chr	65329	65330	2.2572
chr	65330	65332	2.2458
chr	65332	65333	2.622
chr	65333	65336	2.7474
chr	65336	65337	2.736
chr	65337	65339	2.6904
chr	65339	65340	2.3598
chr	65340	65341	2.0634
chr	65341	65342	1.9266
chr	65342	65343	0.6612
chr	65343	65344	0.6156
chr	65344	65346	0.5928
chr	65346	65347	0.5814
chr	65347	65349	0.5586
chr	65349	65350	0.5472
chr	65350	65351	0.5244
chr	65351	65353	0.513
chr	65353	65354	0.4218
chr	65354	65356	0.1368
chr	65356	65360	0.0456
chr	65360	65362	0.0342
chr	65390	65391	0.3648
chr	65391	65393	1.026
chr	65393	65398	1.0374
chr	65398	65400	1.1856
chr	65400	65403	1.197
chr	65403	65408	1.2084
chr	65408	65410	1.197
chr	65410	65411	1.1286
chr	65411	65412	1.083
chr	65412	65413	0.2508
chr	65413	65415	0.2052
chr	65415	65418	0.171
chr	65418	65419	0.1596
chr	65419	65421	0.1026
chr	65421	65422	0.0456
chr	65422	65424	0.0114
chr	65438	65450	0.0114
chr	65450	65452	2.7588
chr	65452	65460	2.8158
chr	65460	65466	2.8272
chr	65466	65467	2.8158
chr	65467	65468	2.7702
chr	65468	65469	2.7588
chr	65469	65470	2.8614
chr	65470	65471	2.9184
chr	65471	65472	0.5244
chr	65472	65473	0.684
chr	65473	65474	0.6156
chr	65474	65475	0.5814
chr	65475	65476	0.5358
chr	65476	65482	0.5244
chr	65482	65483	0.5472
chr	65483	65485	0.7638
chr	65485	65489	0.7524
chr	65489	65490	0.7296
chr	65490	65491	0.5244
chr	65491	65492	0.4788
chr	65492	65499	0.2736
chr	65499	65502	0.2622
chr	65502	65503	0.2394
chr	65503	65504	0.1824
chr	65504	65505	0.1254
chr	65505	65507	0.0912
chr	65512	65513	0.0228
chr	65513	65514	0.0456
chr	65514	65515	0.0684
chr	65515	65527	0.0798
chr	65527	65533	0.0912
chr	65533	65534	0.0798
chr	65534	65536	0.0228
chr	65536	65538	0.0456
chr	65538	65540	0.0798
chr	65540	65541	0.1596
chr	65541	65543	0.3876
chr	65543	65548	0.399
chr	65548	65553	2.2914
chr	65553	65558	2.28
chr	65558	65560	2.2572
chr	65560	65561	2.2458
chr	65561	65562	1.938
chr	65562	65565	1.9152
chr	65565	65568	1.8924
chr	65568	65569	1.9152
chr	65569	65570	0.4332
chr	65570	65571	0.2622
chr	65571	65575	0.1368
chr	65575	65577	1.3452
chr	65577	65589	1.3566
chr	65589	65591	1.2882
chr	65591	65592	1.311
chr	65592	65593	1.2996
chr	65593	65594	1.2426
chr	65594	65595	1.1058
chr	65595	65596	1.0374
chr	65596	65597	0.3534
chr	65597	65598	0.1482
chr	65598	65610	0.0912
chr	65610	65611	0.0798
chr	65611	65612	0.0228
chr	65612	65613	0.0684
chr	65613	65614	0.0912
chr	65614	65616	0.114
chr	65616	65619	0.0912
chr	65619	65625	0.114
chr	65625	65634	0.1596
chr	65634	65635	0.1254
chr	65635	65638	0.0798
chr	65638	65639	0.0684
chr	65639	65640	0.057
chr	65640	65641	0.0456
chr	65641	65645	0.0342
chr	65645	65647	0.0228
chr	65650	65655	0.0114
chr	65655	65669	0.0342
chr	65669	65675	0.0228
chr	65677	65679	0.342
chr	65679	65684	0.3534
chr	65684	65685	0.3648
chr	65685	65688	0.4332
chr	65688	65689	0.4218
chr	65689	65690	0.4332
chr	65690	65694	0.6498
chr	65694	65696	0.6726
chr	65696	65698	0.6612
chr	65698	65699	0.57
chr	65699	65701	0.5244
chr	65701	65703	0.4446
chr	65703	65704	0.4218
chr	65704	65705	0.399
chr	65705	65706	0.3876
chr	65706	65709	0.3762
chr	65709	65710	0.3534
chr	65710	65711	0.342
chr	65711	65713	0.0798
chr	65713	65714	0.0684
chr	65714	65715	0.057
chr	65715	65719	0.0342
chr	65719	65721	0.0228
chr	65761	65762	0.4902
chr	65762	65763	0.6498
chr	65763	65767	1.8696
chr	65767	65768	1.881
chr	65768	65770	1.8924
chr	65770	65780	1.9152
chr	65780	65782	1.9038
chr	65782	65783	1.7784
chr	65783	65784	1.5732
chr	65784	65785	0.6042
chr	65785	65788	0.0456
chr	65788	65790	0.0228
chr	65853	65868	0.0114
chr	65868	65873	0.0342
chr	65873	65877	0.057
chr	65877	65885	0.0456
chr	65885	65890	0.0342
chr	65890	65894	0.0228
chr	65894	65897	0.0114
chr	65947	65968	0.0114
chr	66068	66090	0.0114
chr	66201	66207	0.0114
chr	66207	66222	0.0228
chr	66222	66224	0.1368
chr	66224	66242	0.1254
chr	66242	66243	0.0912
chr	66270	66291	0.0114
chr	66304	66321	0.0114
chr	66321	66325	0.0228
chr	66325	66364	0.0114
chr	66432	66433	0.0114
chr	66433	66434	0.114
chr	66434	66435	0.171
chr	66435	66445	0.1824
chr	66445	66446	0.2736
chr	66446	66452	0.285
chr	66452	66453	0.2622
chr	66453	66454	0.2508
chr	66454	66455	0.1938
chr	66455	66464	0.171
chr	66464	66465	0.1596
chr	66465	66466	0.1254
chr	66466	66467	0.057
chr	66467	66477	0.114
chr	66477	66487	0.0912
chr	66487	66488	0.0798
chr	66488	66489	0.0456
chr	66489	66490	0.0342
chr	66490	66492	0.0228
chr	66492	66499	0.0114
chr	66559	66561	0.0456
chr	66561	66581	0.057
chr	66594	66596	0.0456
chr	66596	66616	0.057
chr	66616	66618	0.0228
chr	66679	66680	0.2394
chr	66680	66696	0.2508
chr	66696	66697	0.2394
chr	66697	66698	0.2166
chr	66698	66701	0.0456
chr	66764	66765	0.5472
chr	66765	66766	0.5814
chr	66766	66785	0.5928
chr	66785	66786	0.5358
chr	66786	66788	0.0456
chr	66788	66789	0.0342
chr	66789	66790	0.0228
chr	66790	66791	0.0342
chr	66791	66795	0.0114
chr	66795	66811	0.5244
chr	66811	66816	0.513
chr	66816	66817	0.5244
chr	66817	66818	0.5928
chr	66818	66821	0.627
chr	66821	66822	0.5586
chr	66822	66823	0.2736
chr	66823	66825	0.2052
chr	66825	66826	0.1938
chr	66826	66829	0.171
chr	66829	66837	0.1824
chr	66837	66838	0.1482
chr	66838	66839	0.1254
chr	66839	66840	0.0798
chr	66840	66843	0.0684
chr	66843	66848	0.0456
chr	66848	66850	0.0342
chr	66850	66857	0.0228
chr	66857	66859	0.0342
chr	66859	66862	0.0456
chr	66862	66863	0.0798
chr	66863	66877	0.0912
chr	66877	66879	0.0684
chr	66879	66884	0.0456
chr	66884	66885	0.0342
chr	66885	66887	0.0456
chr	66887	66905	0.7866
chr	66905	66906	0.7638
chr	66906	66907	0.7296
chr	66907	66908	0.7068
chr	66908	66909	0.684
chr	66909	66910	0.0456
chr	66910	66919	0.0114
chr	66920	66925	0.0114
chr	66925	66944	0.0228
chr	66944	66948	0.0114
chr	66958	66979	0.0456
chr	66979	66991	0.0228
chr	66991	66999	0.0342
chr	66999	67001	0.0912
chr	67001	67006	0.0798
chr	67006	67010	0.0684
chr	67010	67019	0.057
chr	67019	67021	0.0456
chr	67031	67052	0.0114
chr	67052	67058	0.0798
chr	67058	67064	0.1026
chr	67064	67077	0.114
chr	67077	67079	0.0912
chr	67079	67080	0.057
chr	67080	67086	0.285
chr	67086	67100	0.2736
chr	67100	67101	0.2394
chr	67101	67102	0.2166
chr	67102	67106	0.0114
chr	67122	67124	0.0342
chr	67124	67144	0.0456
chr	67144	67147	0.0342
chr	67147	67159	0.0228
chr	67159	67165	0.1368
chr	67165	67166	0.1254
chr	67166	67167	0.6156
chr	67167	67176	0.6042
chr	67176	67178	0.5814
chr	67178	67179	0.57
chr	67179	67180	0.5586
chr	67180	67181	0.5358
chr	67181	67183	0.4902
chr	67183	67184	0.4788
chr	67184	67186	0.456
chr	67186	67187	0.2052
chr	67187	67188	0.0684
chr	67188	67210	0.0114
chr	67268	67269	0.0342
chr	67269	67271	0.57
chr	67271	67285	0.5814
chr	67285	67286	0.6042
chr	67286	67288	1.5618
chr	67288	67289	1.5162
chr	67289	67290	1.4592
chr	67290	67292	1.0146
chr	67292	67302	1.026
chr	67302	67304	1.0146
chr	67304	67305	0.9918
chr	67305	67306	0.9234
chr	67306	67307	0.7068
chr	67307	67308	0.4104
chr	67308	67309	0.1938
chr	67309	67314	0.057
chr	67314	67316	0.0342
chr	67316	67320	0.0114
chr	67340	67341	0.0114
chr	67341	67347	0.0228
chr	67347	67363	0.0456
chr	67363	67368	0.0228
chr	67368	67369	0.0114
chr	67385	67390	0.0114
chr	67390	67407	0.0456
chr	67407	67411	0.0342
chr	67411	67412	0.057
chr	67412	67424	0.0798
chr	67424	67432	0.0912
chr	67432	67433	0.0798
chr	67433	67434	0.0228
chr	67434	67445	0.0114
chr	67499	67500	0.0114
chr	67500	67501	0.0228
chr	67501	67521	0.0456
chr	67554	67575	0.0228
chr	67575	67576	0.0114
chr	67639	67655	0.0228
chr	67655	67666	0.0114
chr	67687	67693	0.0684
chr	67693	67702	0.0798
chr	67702	67706	0.0912
chr	67706	67708	0.0798
chr	67708	67710	0.0342
chr	67710	67714	0.0228
chr	67714	67721	0.0114
chr	67753	67754	0.0114
chr	67754	67759	0.0228
chr	67759	67760	0.0342
chr	67760	67761	0.057
chr	67761	67766	0.0684
chr	67766	67777	0.1482
chr	67777	67780	0.1368
chr	67780	67781	0.1254
chr	67781	67782	0.114
chr	67782	67786	0.0798
chr	67786	67788	0.0684
chr	67788	67789	0.0228
chr	67789	67791	0.0114
chr	67828	67829	0.0114
chr	67829	67830	0.0342
chr	67830	67844	0.0912
chr	67844	67850	0.114
chr	67850	67851	0.1254
chr	67851	67855	0.057
chr	67855	67865	0.114
chr	67865	67870	0.0912
chr	67870	67871	0.0798
chr	67871	67876	0.0684
chr	67876	67877	0.057
chr	67877	67878	0.1482
chr	67878	67881	0.171
chr	67881	67885	0.2052
chr	67885	67897	0.2166
chr	67897	67898	0.2052
chr	67898	67899	0.1824
chr	67899	67900	0.1482
chr	67900	67901	0.0798
chr	67901	67903	0.057
chr	67903	67904	0.0228
chr	67911	67912	0.057
chr	67912	67932	0.0798
chr	67932	67933	0.0342
chr	67933	67934	1.4478
chr	67934	67937	1.4364
chr	67937	67945	1.425
chr	67945	67949	1.6188
chr	67949	67950	1.368
chr	67950	67952	1.3566
chr	67952	67953	1.2768
chr	67953	67954	1.254
chr	67954	67955	0.285
chr	67955	67960	0.2052
chr	67960	67965	0.1938
chr	67965	67966	0.1824
chr	67966	67967	0.057
chr	67990	67991	0.114
chr	67991	68003	0.1254
chr	68003	68007	0.1596
chr	68007	68011	0.1026
chr	68011	68014	0.057
chr	68014	68016	0.0456
chr	68016	68024	0.0342
chr	68024	68025	0.0228
chr	68048	68071	0.0228
chr	68071	68073	0.0342
chr	68073	68074	0.0114
chr	68074	68075	0.0228
chr	68075	68092	0.0912
chr	68092	68093	0.0798
chr	68093	68095	0.0684
chr	68095	68097	0.0456
chr	68097	68098	0.0342
chr	68098	68100	0.0114
chr	68163	68164	0.0114
chr	68164	68168	0.0228
chr	68168	68169	0.1596
chr	68169	68183	0.2394
chr	68183	68184	0.228
chr	68184	68187	0.2166
chr	68187	68189	0.2052
chr	68189	68212	0.0114
chr	68255	68263	0.0114
chr	68263	68264	0.741
chr	68264	68265	0.7638
chr	68265	68275	1.2996
chr	68275	68283	1.2882
chr	68283	68284	1.0602
chr	68284	68285	1.0032
chr	68364	68370	0.0342
chr	68370	68379	0.0456
chr	68379	68391	0.0912
chr	68391	68393	0.0684
chr	68393	68401	0.057
chr	68401	68402	0.0114
chr	68407	68408	0.0114
chr	68408	68412	0.3762
chr	68412	68425	0.3876
chr	68425	68428	0.3648
chr	68428	68429	0.342
chr	68429	68430	0.171
chr	68430	68431	0.0912
chr	68431	68433	0.0114
chr	68463	68472	0.0114
chr	68472	68483	0.0342
chr	68483	68488	0.0228
chr	68488	68492	0.0114
chr	68492	68493	0.0228
chr	68493	68511	0.2052
chr	68511	68512	0.1938
chr	68512	68513	0.2166
chr	68513	68514	0.2052
chr	68514	68515	0.1368
chr	68515	68517	0.0684
chr	68517	68521	0.0456
chr	68521	68532	0.0228
chr	68532	68535	0.0114
chr	68547	68565	0.0228
chr	68565	68574	0.114
chr	68574	68582	0.1254
chr	68582	68586	0.114
chr	68586	68587	0.0456
chr	68587	68593	0.0114
chr	68656	68684	0.0114
chr	68691	68713	0.0228
chr	68723	68744	0.0228
chr	68762	68785	0.0114
chr	68839	68852	0.0684
chr	68852	68854	0.0798
chr	68854	68858	0.0912
chr	68858	68859	0.0798
chr	68859	68864	0.0228
chr	68864	68877	0.0912
chr	68877	68881	0.0798
chr	68881	68882	0.0684
chr	68882	68885	0.057
chr	68885	68886	0.0342
chr	68886	68897	0.0114
chr	68915	68935	0.0114
chr	69070	69092	0.0228
chr	69102	69112	0.0114
chr	69112	69132	0.0228
chr	69132	69133	0.0114
chr	69219	69223	0.0114
chr	69223	69224	0.0228
chr	69224	69225	0.0342
chr	69225	69227	0.0456
chr	69227	69230	0.057
chr	69230	69242	0.0684
chr	69242	69244	0.057
chr	69244	69248	0.0342
chr	69248	69252	0.0228
chr	69260	69271	0.0228
chr	69271	69272	0.057
chr	69272	69287	0.0912
chr	69287	69289	0.0684
chr	69289	69292	0.057
chr	69326	69333	0.0228
chr	69333	69348	0.0456
chr	69348	69354	0.0228
chr	69359	69361	0.0228
chr	69361	69362	0.0456
chr	69362	69379	0.057
chr	69379	69383	0.0228
chr	69397	69418	0.0114
chr	69427	69445	0.057
chr	69445	69446	0.0228
chr	69459	69475	0.0114
chr	69483	69484	0.0228
chr	69484	69505	0.0342
chr	69512	69532	0.0114
chr	69532	69539	0.0342
chr	69539	69542	0.0456
chr	69542	69543	0.057
chr	69543	69551	0.0456
chr	69551	69554	0.1596
chr	69554	69561	0.1368
chr	69561	69572	0.114
chr	69572	69573	0.0684
chr	69573	69575	0.0456
chr	69575	69576	0.0114
chr	69672	69693	0.1026
chr	69693	69694	0.0456
chr	69694	69695	0.0228
chr	69695	69696	0.0114
chr	69749	69775	0.0114
chr	69777	69782	0.0114
chr	69782	69799	0.0342
chr	69799	69804	0.0228
chr	69804	69810	0.0114
chr	69812	69830	0.0114
chr	69888	69910	0.0114
chr	69924	69933	0.0342
chr	69933	69946	0.0456
chr	69946	69947	0.0228
chr	69947	69951	0.0114
chr	69951	69956	0.0228
chr	69956	69971	0.0114
chr	69976	69977	0.0114
chr	69977	69978	0.0228
chr	69978	69980	0.0342
chr	69980	69986	0.0456
chr	69986	69998	0.1596
chr	69998	69999	0.1368
chr	69999	70003	0.1254
chr	70003	70004	0.114
chr	70004	70007	0.1026
chr	70007	70008	0.0912
chr	70114	70130	0.0114
chr	70130	70134	0.0228
chr	70134	70151	0.0114
chr	70158	70178	0.0228
chr	70178	70181	0.0114
chr	70220	70222	0.0342
chr	70222	70231	0.0456
chr	70231	70232	0.7068
chr	70232	70239	1.3338
chr	70239	70240	1.3224
chr	70240	70248	1.2996
chr	70248	70251	1.311
chr	70251	70252	1.254
chr	70252	70253	1.0716
chr	70253	70254	0.4332
chr	70254	70255	0.285
chr	70255	70256	0.114
chr	70256	70258	0.0912
chr	70258	70268	0.0114
chr	70269	70270	0.57
chr	70270	70271	3.306
chr	70271	70273	3.3174
chr	70273	70274	3.3288
chr	70274	70275	3.3516
chr	70275	70276	3.363
chr	70276	70286	3.42
chr	70286	70287	3.4086
chr	70287	70289	3.3858
chr	70289	70290	3.3174
chr	70290	70291	3.135
chr	70291	70292	0.9234
chr	70292	70293	0.855
chr	70293	70294	0.741
chr	70294	70295	0.6156
chr	70295	70296	0.5244
chr	70296	70297	0.1824
chr	70297	70298	0.0456
chr	70298	70309	0.0114
chr	70309	70310	0.0456
chr	70310	70311	0.228
chr	70311	70312	0.7296
chr	70312	70328	0.912
chr	70328	70329	0.8778
chr	70329	70330	0.7752
chr	70330	70331	0.741
chr	70331	70332	0.7296
chr	70332	70333	0.5472
chr	70333	70334	0.0456
chr	70334	70335	0.0342
chr	70335	70340	0.0228
chr	70340	70345	0.0114
chr	70360	70361	0.0342
chr	70361	70378	0.0456
chr	70378	70380	0.0342
chr	70380	70381	0.0114
chr	70401	70402	0.0228
chr	70402	70404	0.0342
chr	70404	70405	0.0456
chr	70405	70406	0.057
chr	70406	70409	0.1368
chr	70409	70410	0.1824
chr	70410	70422	0.1938
chr	70422	70424	0.1824
chr	70424	70426	0.171
chr	70426	70428	0.1482
chr	70428	70429	0.0684
chr	70429	70430	0.0456
chr	70430	70444	0.0114
chr	70444	70460	0.0228
chr	70460	70465	0.0114
chr	70490	70492	0.0456
chr	70492	70493	0.0798
chr	70493	70512	0.0912
chr	70512	70513	0.0798
chr	70513	70514	0.0684
chr	70514	70515	0.0228
chr	70515	70516	0.0114
chr	70521	70527	0.0342
chr	70527	70536	0.0456
chr	70536	70537	0.1254
chr	70537	70538	0.1482
chr	70538	70541	0.1596
chr	70541	70542	0.7752
chr	70542	70544	0.798
chr	70544	70545	0.8322
chr	70545	70551	0.8208
chr	70551	70552	0.8094
chr	70552	70553	0.798
chr	70553	70557	0.7866
chr	70557	70558	0.7182
chr	70558	70560	0.6612
chr	70560	70561	0.456
chr	70561	70562	0.2394
chr	70562	70563	0.114
chr	70563	70564	0.057
chr	70564	70565	0.0342
chr	70565	70574	0.0228
chr	70574	70576	0.1026
chr	70576	70577	0.0912
chr	70577	70579	0.114
chr	70579	70580	15.8688
chr	70580	70581	17.1342
chr	70581	70584	17.1912
chr	70584	70595	17.2026
chr	70595	70596	17.1912
chr	70596	70598	17.043
chr	70598	70599	17.1798
chr	70599	70600	16.8948
chr	70600	70601	13.3266
chr	70601	70602	0.9462
chr	70602	70603	1.0032
chr	70603	70604	0.7524
chr	70604	70605	0.5928
chr	70605	70613	0.6156
chr	70613	70614	0.57
chr	70614	70615	0.5472
chr	70615	70617	0.5358
chr	70617	70619	0.4902
chr	70619	70620	0.456
chr	70620	70621	0.4788
chr	70621	70623	0.3192
chr	70623	70624	0.2166
chr	70624	70625	0.1824
chr	70625	70626	0.1596
chr	70626	70627	0.1482
chr	70627	70628	0.1368
chr	70628	70629	0.1482
chr	70629	70630	0.1368
chr	70630	70633	1.3452
chr	70633	70634	1.3566
chr	70634	70637	1.3794
chr	70637	70643	1.3908
chr	70643	70644	1.3794
chr	70644	70646	1.2996
chr	70646	70647	1.2882
chr	70647	70648	1.2654
chr	70648	70650	1.254
chr	70650	70651	1.2312
chr	70651	70652	1.1856
chr	70652	70653	1.1628
chr	70653	70654	0.9576
chr	70654	70655	0.2166
chr	70655	70656	0.114
chr	70656	70658	0.0228
chr	70658	70664	0.0114
chr	70678	70682	0.1368
chr	70682	70695	0.4104
chr	70695	70696	0.399
chr	70696	70698	0.3762
chr	70698	70699	0.3192
chr	70699	70700	0.3078
chr	70700	70701	0.2622
chr	70701	70702	0.2508
chr	70702	70703	0.2394
chr	70703	70704	0.1824
chr	70704	70705	0.1254
chr	70705	70707	0.114
chr	70707	70709	0.0798
chr	70739	70743	0.0114
chr	70743	70744	0.0228
chr	70744	70748	0.1596
chr	70748	70749	0.1938
chr	70749	70753	0.2052
chr	70753	70754	0.3078
chr	70754	70755	0.4446
chr	70755	70756	0.4902
chr	70756	70759	0.5016
chr	70759	70763	0.4902
chr	70763	70764	0.4674
chr	70764	70765	0.4446
chr	70765	70766	0.4218
chr	70766	70767	0.3876
chr	70767	70769	0.3762
chr	70769	70773	0.3648
chr	70773	70774	0.3534
chr	70774	70775	0.285
chr	70775	70776	0.1938
chr	70776	70777	0.057
chr	70777	70786	0.0456
chr	70786	70787	0.0342
chr	70787	70795	0.0114
chr	70795	70805	0.057
chr	70805	70819	0.0456
chr	70819	70824	0.0342
chr	70824	70829	0.0228
chr	70829	70830	0.0342
chr	70830	70846	0.0114
chr	70846	70851	0.0342
chr	70851	70854	0.0456
chr	70854	70856	0.0342
chr	70856	70857	0.0456
chr	70857	70858	0.4788
chr	70858	70859	0.5016
chr	70859	70860	0.5814
chr	70860	70861	0.5928
chr	70861	70863	0.6042
chr	70863	70864	0.9462
chr	70864	70865	0.9576
chr	70865	70866	1.3908
chr	70866	70868	1.368
chr	70868	70869	1.3794
chr	70869	70876	1.4136
chr	70876	70877	1.4022
chr	70877	70880	1.3908
chr	70880	70881	1.4022
chr	70881	70882	1.3794
chr	70882	70883	1.368
chr	70883	70884	1.2084
chr	70884	70885	0.3192
chr	70885	70886	0.3078
chr	70886	70887	0.2964
chr	70887	70888	0.2166
chr	70888	70889	0.1254
chr	70889	70890	0.114
chr	70890	70891	0.3306
chr	70891	70892	2.1432
chr	70892	70901	2.223
chr	70901	70906	2.2344
chr	70906	70907	2.2116
chr	70907	70909	2.1888
chr	70909	70911	2.2116
chr	70911	70912	1.9608
chr	70912	70913	0.9462
chr	70913	70914	1.083
chr	70914	70916	1.254
chr	70916	70917	1.2426
chr	70917	70918	1.2084
chr	70918	70919	1.2768
chr	70919	70920	1.2882
chr	70920	70923	1.2996
chr	70923	70927	1.2426
chr	70927	70929	1.2312
chr	70929	70931	1.197
chr	70931	70932	1.1856
chr	70932	70933	1.1742
chr	70933	70934	1.1628
chr	70934	70935	0.8322
chr	70935	70936	0.6384
chr	70936	70937	0.2166
chr	70937	70938	0.1368
chr	70938	70939	0.1026
chr	70939	70940	0.1368
chr	70940	70941	0.1254
chr	70941	70942	0.114
chr	70942	70944	0.171
chr	70944	70958	0.1824
chr	70958	70959	0.1254
chr	70959	70961	0.114
chr	70961	70963	0.0684
chr	70963	70965	0.0342
chr	70965	70966	0.0228
chr	70966	70968	0.0114
chr	70968	70969	0.0342
chr	70969	70972	0.0228
chr	70972	70973	0.3078
chr	70973	70974	0.4788
chr	70974	70978	0.4902
chr	70978	70988	0.5016
chr	70988	70989	0.4902
chr	70989	70990	0.4788
chr	70990	70991	0.4674
chr	70991	70992	0.3876
chr	70992	70993	0.3534
chr	70993	70994	0.2052
chr	70994	70995	0.1938
chr	70995	70998	0.1824
chr	70998	70999	0.1368
chr	70999	71000	0.1254
chr	71000	71001	0.4104
chr	71001	71005	0.8664
chr	71005	71015	0.855
chr	71015	71016	0.8664
chr	71016	71017	0.855
chr	71017	71018	0.8322
chr	71018	71019	0.8208
chr	71019	71020	0.8094
chr	71020	71021	0.7068
chr	71021	71022	0.6384
chr	71022	71023	0.4446
chr	71023	71024	0.228
chr	71024	71025	0.1368
chr	71025	71026	0.2052
chr	71026	71027	0.2394
chr	71027	71046	0.2964
chr	71046	71047	0.228
chr	71047	71048	0.2166
chr	71048	71049	0.1938
chr	71049	71050	0.1254
chr	71050	71051	0.057
chr	71051	71052	0.0456
chr	71052	71053	0.0228
chr	71053	71054	0.0114
chr	71054	71056	0.057
chr	71056	71059	1.311
chr	71059	71060	1.3566
chr	71060	71073	1.368
chr	71073	71075	1.3452
chr	71075	71076	1.311
chr	71076	71077	1.1856
chr	71077	71078	0.7182
chr	71078	71079	0.228
chr	71079	71080	0.0684
chr	71080	71082	0.0342
chr	71082	71085	0.0228
chr	71085	71091	0.0114
chr	71099	71103	0.0114
chr	71103	71104	0.7068
chr	71104	71113	0.9918
chr	71113	71114	1.0944
chr	71114	71115	1.1058
chr	71115	71118	1.1172
chr	71118	71119	1.14
chr	71119	71120	1.1514
chr	71120	71122	1.3566
chr	71122	71123	1.3338
chr	71123	71124	1.1514
chr	71124	71125	0.9918
chr	71125	71126	0.5358
chr	71126	71128	0.4788
chr	71128	71129	0.4674
chr	71129	71132	0.456
chr	71132	71133	0.4332
chr	71133	71134	0.4104
chr	71134	71135	0.399
chr	71135	71136	0.342
chr	71136	71138	0.285
chr	71138	71139	0.2736
chr	71139	71140	0.2394
chr	71140	71141	0.1026
chr	71141	71142	0.0912
chr	71142	71146	0.0684
chr	71146	71151	0.0342
chr	71151	71152	0.0228
chr	71182	71183	0.798
chr	71183	71184	1.8924
chr	71184	71185	2.4396
chr	71185	71186	2.7246
chr	71186	71194	2.7474
chr	71194	71201	2.7588
chr	71201	71202	2.736
chr	71202	71203	2.6904
chr	71203	71204	2.4396
chr	71204	71205	0.3192
chr	71205	71206	0.7638
chr	71206	71207	0.684
chr	71207	71208	0.627
chr	71208	71211	0.6156
chr	71211	71216	0.6384
chr	71216	71221	0.627
chr	71221	71224	0.6156
chr	71224	71225	0.6042
chr	71225	71226	0.57
chr	71226	71227	0.3306
chr	71227	71228	0.1026
chr	71228	71229	0.057
chr	71229	71231	0.0456
chr	71231	71232	0.0114
chr	71239	71245	0.0228
chr	71245	71257	0.0456
chr	71257	71259	0.0342
chr	71259	71264	0.0228
chr	71264	71270	0.0114
chr	71270	71271	0.0228
chr	71271	71275	0.0114
chr	71275	71280	0.0798
chr	71280	71281	0.0912
chr	71281	71283	0.114
chr	71283	71284	0.4104
chr	71284	71288	0.4218
chr	71288	71290	0.456
chr	71290	71295	0.4674
chr	71295	71296	0.4902
chr	71296	71300	0.4788
chr	71300	71303	0.4218
chr	71303	71304	0.342
chr	71304	71305	0.1824
chr	71305	71306	0.171
chr	71306	71307	0.1368
chr	71307	71308	0.114
chr	71308	71310	0.1026
chr	71310	71311	0.0798
chr	71311	71315	0.0684
chr	71315	71316	0.057
chr	71316	71334	0.0228
chr	71334	71336	0.0456
chr	71336	71337	0.0342
chr	71337	71352	0.0228
chr	71352	71353	0.0114
chr	71353	71370	0.0342
chr	71370	71373	0.0456
chr	71373	71376	0.0342
chr	71376	71386	0.0684
chr	71386	71391	0.285
chr	71391	71392	0.2736
chr	71392	71394	0.342
chr	71394	71397	0.3306
chr	71397	71400	0.3192
chr	71400	71402	0.3306
chr	71402	71405	0.342
chr	71405	71406	0.3876
chr	71406	71409	0.3762
chr	71409	71411	0.3534
chr	71411	71413	0.342
chr	71413	71422	0.0912
chr	71422	71424	0.114
chr	71424	71425	0.1254
chr	71425	71426	0.114
chr	71426	71427	0.6954
chr	71427	71428	1.5504
chr	71428	71429	1.5618
chr	71429	71443	1.5732
chr	71443	71444	1.5618
chr	71444	71445	1.5504
chr	71445	71447	1.5048
chr	71447	71448	1.425
chr	71448	71449	1.368
chr	71449	71450	1.14
chr	71450	71451	0.9006
chr	71451	71452	0.285
chr	71452	71453	0.2166
chr	71453	71454	0.0684
chr	71454	71458	0.114
chr	71458	71465	0.1254
chr	71465	71471	0.1368
chr	71471	71473	0.1026
chr	71473	71476	0.0912
chr	71476	71477	0.1824
chr	71477	71489	0.1938
chr	71489	71491	0.171
chr	71491	71492	0.1938
chr	71492	71495	0.2166
chr	71495	71496	0.1938
chr	71496	71497	0.1824
chr	71497	71498	0.1368
chr	71498	71506	0.057
chr	71506	71512	0.0456
chr	71512	71514	0.0228
chr	71514	71515	0.0912
chr	71515	71518	0.0798
chr	71518	71519	0.2052
chr	71519	71520	0.2166
chr	71520	71521	0.2394
chr	71521	71533	0.3192
chr	71533	71535	0.3078
chr	71535	71538	0.2736
chr	71538	71539	0.2508
chr	71539	71540	0.1938
chr	71540	71541	0.0456
chr	71541	71542	0.0342
chr	71542	71543	0.0228
chr	71543	71547	0.0114
chr	71547	71550	0.0456
chr	71550	71555	0.057
chr	71555	71561	0.0684
chr	71561	71563	0.0798
chr	71563	71566	0.0684
chr	71566	71567	0.0798
chr	71567	71570	0.0684
chr	71570	71571	0.0798
chr	71571	71572	0.3192
chr	71572	71573	0.5016
chr	71573	71577	1.4364
chr	71577	71579	1.425
chr	71579	71586	1.4136
chr	71586	71587	1.4022
chr	71587	71588	1.3794
chr	71588	71590	1.368
chr	71590	71591	1.3566
chr	71591	71592	1.254
chr	71592	71593	1.14
chr	71593	71594	0.6726
chr	71594	71595	0.1026
chr	71595	71596	0.0912
chr	71596	71599	0.1026
chr	71599	71615	0.1368
chr	71615	71617	0.114
chr	71617	71619	0.057
chr	71619	71620	0.0456
chr	71620	71621	0.0228
chr	71689	71702	0.0114
chr	71702	71706	0.0342
chr	71706	71713	0.1254
chr	71713	71720	0.1824
chr	71720	71723	0.171
chr	71723	71724	0.1596
chr	71724	71728	0.1482
chr	71728	71729	0.1254
chr	71729	71730	0.0684
chr	71730	71734	0.057
chr	71734	71735	0.0684
chr	71735	71736	0.456
chr	71736	71740	0.4332
chr	71740	71742	0.4446
chr	71742	71743	3.192
chr	71743	71747	3.2034
chr	71747	71748	3.4656
chr	71748	71753	3.477
chr	71753	71756	3.4656
chr	71756	71757	3.2946
chr	71757	71758	3.2034
chr	71758	71759	3.0438
chr	71759	71763	3.0324
chr	71763	71764	1.3224
chr	71764	71765	0.6954
chr	71765	71766	0.5358
chr	71766	71767	0.5244
chr	71767	71768	0.4674
chr	71768	71769	0.2964
chr	71812	71813	0.0228
chr	71813	71827	0.0342
chr	71827	71828	0.057
chr	71828	71832	0.0684
chr	71832	71833	0.057
chr	71833	71834	0.0456
chr	71834	71836	0.7638
chr	71836	71838	0.7752
chr	71838	71840	0.7866
chr	71840	71846	0.8208
chr	71846	71847	0.8322
chr	71847	71849	0.8094
chr	71849	71851	0.798
chr	71851	71852	0.855
chr	71852	71854	0.8778
chr	71854	71855	0.8664
chr	71855	71856	0.8094
chr	71856	71857	0.1938
chr	71857	71859	0.1368
chr	71859	71867	0.1482
chr	71867	71872	0.1026
chr	71872	71873	0.0684
chr	71873	71875	0.057
chr	71875	71876	0.0342
chr	71876	71886	0.0114
chr	71887	71894	0.0114
chr	71894	71903	0.0228
chr	71903	71910	0.0114
chr	71910	71911	0.0228
chr	71911	71912	0.0684
chr	71912	71914	0.0912
chr	71914	71916	0.1368
chr	71916	71925	0.1254
chr	71925	71930	0.1368
chr	71930	71932	0.1026
chr	71932	71935	0.0912
chr	71935	71936	0.0684
chr	71936	71937	0.0228
chr	71937	71945	0.0114
chr	71948	71968	0.0114
chr	71979	71982	0.057
chr	71982	71983	0.1482
chr	71983	71984	0.1596
chr	71984	71986	0.2052
chr	71986	71994	0.228
chr	71994	71995	0.2394
chr	71995	71997	0.2052
chr	71997	71998	0.2736
chr	71998	71999	0.285
chr	71999	72000	0.3078
chr	72000	72001	0.4218
chr	72001	72002	2.3712
chr	72002	72003	2.7132
chr	72003	72004	2.6904
chr	72004	72005	2.679
chr	72005	72006	2.6562
chr	72006	72012	2.6334
chr	72012	72013	2.622
chr	72013	72017	2.6334
chr	72017	72018	2.508
chr	72018	72019	2.4624
chr	72019	72020	2.4852
chr	72020	72021	2.28
chr	72021	72022	1.9836
chr	72022	72024	0.3192
chr	72024	72025	0.3078
chr	72025	72026	0.285
chr	72026	72027	0.2622
chr	72027	72028	0.2166
chr	72028	72030	0.2052
chr	72030	72035	0.2166
chr	72035	72036	0.2736
chr	72036	72038	0.2622
chr	72038	72040	0.2964
chr	72040	72041	0.285
chr	72041	72042	0.2052
chr	72042	72047	0.1368
chr	72047	72048	0.1254
chr	72048	72055	0.1026
chr	72055	72056	0.114
chr	72056	72057	0.1254
chr	72057	72058	0.3306
chr	72058	72059	0.3192
chr	72059	72060	0.2736
chr	72060	72061	0.4104
chr	72061	72067	0.4332
chr	72067	72077	0.4446
chr	72077	72078	0.4332
chr	72078	72079	0.4218
chr	72079	72080	0.2052
chr	72080	72081	0.1596
chr	72081	72083	0.1368
chr	72083	72085	0.0798
chr	72085	72086	0.0684
chr	72086	72087	0.0228
chr	72087	72092	0.0114
chr	72098	72109	0.0114
chr	72109	72116	0.0228
chr	72116	72118	0.0456
chr	72118	72123	0.057
chr	72123	72125	0.2166
chr	72125	72128	0.2508
chr	72128	72129	0.2622
chr	72129	72132	0.2964
chr	72132	72133	0.3306
chr	72133	72135	0.399
chr	72135	72138	0.3876
chr	72138	72140	0.3762
chr	72140	72141	0.3648
chr	72141	72142	0.3306
chr	72142	72143	0.285
chr	72143	72144	0.2622
chr	72144	72145	0.2394
chr	72145	72146	0.2166
chr	72146	72147	0.1938
chr	72147	72152	0.1368
chr	72152	72153	0.1254
chr	72153	72155	0.114
chr	72155	72156	0.1026
chr	72156	72157	0.0684
chr	72157	72159	0.057
chr	72159	72160	0.0456
chr	72172	72173	0.0798
chr	72173	72174	0.1824
chr	72174	72175	0.3192
chr	72175	72176	0.684
chr	72176	72192	0.855
chr	72192	72194	0.798
chr	72194	72195	0.6726
chr	72195	72196	0.6612
chr	72196	72197	0.0114
chr	72200	72201	0.0114
chr	72201	72223	0.2394
chr	72223	72224	0.1938
chr	72224	72226	0.1368
chr	72226	72228	0.0228
chr	72228	72229	0.0114
chr	72231	72249	0.0114
chr	72249	72253	0.0228
chr	72253	72254	0.0342
chr	72254	72265	0.0228
chr	72265	72268	0.057
chr	72268	72275	0.0456
chr	72275	72282	0.0342
chr	72282	72286	0.0684
chr	72286	72287	0.0798
chr	72287	72288	5.3124
chr	72288	72294	5.415
chr	72294	72295	5.7228
chr	72295	72297	5.7342
chr	72297	72299	5.757
chr	72299	72302	5.7684
chr	72302	72303	5.7912
chr	72303	72304	5.7684
chr	72304	72307	5.7798
chr	72307	72308	5.187
chr	72308	72309	4.9134
chr	72309	72310	3.1008
chr	72310	72311	0.6954
chr	72311	72312	0.6498
chr	72312	72315	0.627
chr	72315	72316	0.4674
chr	72316	72319	0.3078
chr	72319	72320	0.3192
chr	72320	72321	0.3078
chr	72321	72323	0.2964
chr	72323	72324	0.3078
chr	72324	72325	0.285
chr	72325	72326	0.2736
chr	72326	72327	0.2508
chr	72327	72328	0.228
chr	72328	72329	0.0798
chr	72329	72331	0.057
chr	72331	72343	0.0456
chr	72343	72344	0.0228
chr	72344	72345	0.0114
chr	72345	72350	0.0342
chr	72350	72351	0.0456
chr	72351	72352	0.057
chr	72352	72354	0.0684
chr	72354	72355	0.0798
chr	72355	72356	0.5586
chr	72356	72357	0.8094
chr	72357	72358	0.9576
chr	72358	72366	1.1856
chr	72366	72367	1.1628
chr	72367	72373	1.1514
chr	72373	72375	1.14
chr	72375	72376	1.0602
chr	72376	72377	0.6954
chr	72377	72378	0.2394
chr	72378	72379	0.1938
chr	72379	72380	0.114
chr	72380	72381	0.0228
chr	72381	72382	0.0114
chr	72387	72388	0.0228
chr	72388	72389	0.0342
chr	72389	72390	0.114
chr	72390	72391	0.1482
chr	72391	72393	0.171
chr	72393	72394	0.5016
chr	72394	72400	0.5586
chr	72400	72409	0.57
chr	72409	72410	0.5472
chr	72410	72411	0.4674
chr	72411	72413	0.4446
chr	72413	72414	0.3762
chr	72414	72415	0.3648
chr	72415	72416	0.0684
chr	72416	72417	0.0228
chr	72417	72419	0.0114
chr	72432	72433	0.0114
chr	72433	72435	0.0228
chr	72435	72454	0.171
chr	72454	72455	0.1482
chr	72455	72456	0.1368
chr	72456	72457	0.0228
chr	72457	72458	0.0114
chr	72458	72459	0.0228
chr	72459	72477	0.0114
chr	72477	72478	0.0228
chr	72478	72479	0.0342
chr	72479	72480	0.0456
chr	72480	72496	0.057
chr	72496	72498	0.0456
chr	72498	72499	0.057
chr	72499	72501	0.0456
chr	72501	72512	0.0114
chr	72512	72513	0.0456
chr	72513	72514	0.0798
chr	72514	72515	0.0912
chr	72515	72519	0.1026
chr	72519	72520	0.0912
chr	72520	72525	0.1026
chr	72525	72534	0.1482
chr	72534	72536	0.0798
chr	72536	72537	0.0684
chr	72537	72546	0.057
chr	72546	72555	0.0114
chr	72571	72583	0.0114
chr	72583	72592	0.1368
chr	72592	72602	0.1254
chr	72602	72603	0.114
chr	72603	72605	0.1026
chr	72605	72606	0.1254
chr	72606	72627	0.114
chr	72627	72628	0.0912
chr	72628	72629	0.0114
chr	72708	72713	0.0114
chr	72713	72714	0.0228
chr	72714	72730	0.0342
chr	72730	72734	0.0228
chr	72734	72735	0.0114
chr	72756	72758	0.0114
chr	72758	72773	0.0228
chr	72773	72779	0.0114
chr	72818	72835	0.0114
chr	72850	72871	0.0798
chr	72871	72872	0.0456
chr	72924	72946	0.0114
chr	72982	72984	0.0114
chr	72984	72985	0.0228
chr	72985	72989	0.0684
chr	72989	72993	0.0798
chr	72993	73002	0.3306
chr	73002	73007	0.3192
chr	73007	73008	0.2736
chr	73008	73010	0.2622
chr	73010	73013	0.2508
chr	73013	73014	0.228
chr	73014	73015	0.114
chr	73040	73042	0.0228
chr	73042	73047	0.0342
chr	73047	73060	0.1596
chr	73060	73062	0.1482
chr	73062	73065	0.1368
chr	73065	73067	0.1254
chr	73067	73068	0.0798
chr	73068	73069	0.2622
chr	73069	73072	0.2736
chr	73072	73073	0.2508
chr	73073	73074	0.2622
chr	73074	73076	0.3876
chr	73076	73086	0.399
chr	73086	73089	0.342
chr	73089	73090	0.3078
chr	73090	73091	0.171
chr	73091	73093	0.1482
chr	73093	73094	0.1368
chr	73094	73096	0.0684
chr	73096	73097	0.057
chr	73097	73099	0.0456
chr	73148	73151	0.1596
chr	73151	73168	0.1824
chr	73168	73169	0.171
chr	73169	73170	0.0798
chr	73170	73172	0.0342
chr	73172	73175	0.0114
chr	73187	73189	0.0114
chr	73189	73209	0.1026
chr	73209	73213	0.0228
chr	73213	73216	0.0114
chr	73305	73327	0.0114
chr	73352	73362	0.1482
chr	73362	73364	0.1824
chr	73364	73370	0.1938
chr	73370	73371	0.2052
chr	73371	73372	0.1938
chr	73372	73373	0.171
chr	73373	73374	0.1824
chr	73374	73382	0.0912
chr	73382	73384	0.0798
chr	73384	73392	0.0456
chr	73392	73395	0.0342
chr	73406	73427	0.0456
chr	73427	73428	0.0228
chr	73428	73429	0.0342
chr	73429	73431	0.0684
chr	73431	73432	0.2736
chr	73432	73433	0.8436
chr	73433	73449	0.855
chr	73449	73451	0.8322
chr	73451	73453	0.7866
chr	73453	73454	0.0228
chr	73489	73515	0.0114
chr	73517	73518	0.0228
chr	73518	73533	0.1482
chr	73533	73538	0.1596
chr	73538	73539	0.1482
chr	73539	73540	0.0684
chr	73540	73541	0.0228
chr	73541	73552	0.0114
chr	73561	73566	0.0114
chr	73566	73584	0.0342
chr	73584	73586	0.0456
chr	73586	73587	0.0684
chr	73587	73596	0.0456
chr	73596	73605	0.0342
chr	73605	73607	0.0228
chr	73607	73608	0.0114
chr	73608	73629	0.0228
chr	73701	73707	0.0114
chr	73707	73721	0.0456
chr	73721	73728	0.0342
chr	73728	73729	0.0228
chr	73748	73770	0.0114
chr	73792	73796	0.0114
chr	73796	73813	0.0228
chr	73813	73816	0.0114
chr	73825	73844	0.0114
chr	73844	73845	0.0228
chr	73845	73854	0.0114
chr	73854	73858	0.0228
chr	73858	73866	0.057
chr	73866	73875	0.0456
chr	73875	73876	0.0342
chr	73914	73930	0.0342
chr	73930	73932	0.0228
chr	73932	73938	0.0114
chr	73950	73971	0.0342
chr	74014	74034	0.0456
chr	74034	74035	0.0342
chr	74035	74037	0.0114
chr	74052	74073	0.0228
chr	74132	74150	0.0114
chr	74150	74151	0.0456
chr	74151	74152	0.057
chr	74152	74162	0.0456
chr	74162	74171	0.0684
chr	74171	74184	0.0228
chr	74198	74205	0.0114
chr	74205	74207	0.0228
chr	74207	74226	0.0342
chr	74226	74229	0.0228
chr	74229	74240	0.0114
chr	74242	74260	0.1482
chr	74260	74261	0.1254
chr	74261	74262	0.114
chr	74262	74263	0.1026
chr	74279	74294	0.0114
chr	74301	74325	0.0114
chr	74342	74343	0.0342
chr	74343	74363	0.0456
chr	74363	74364	0.0342
chr	74364	74365	0.0228
chr	74394	74396	0.0684
chr	74396	74397	0.6954
chr	74397	74398	0.7182
chr	74398	74404	0.7296
chr	74404	74414	0.7638
chr	74414	74415	0.7524
chr	74415	74416	0.7296
chr	74416	74417	0.684
chr	74417	74418	0.6156
chr	74418	74419	0.2052
chr	74419	74424	0.0684
chr	74424	74425	0.057
chr	74425	74439	0.0342
chr	74439	74442	0.0228
chr	74442	74447	0.0456
chr	74447	74461	0.0342
chr	74461	74477	0.0114
chr	74497	74499	0.0114
chr	74499	74502	0.0342
chr	74502	74503	0.1482
chr	74503	74518	0.1596
chr	74518	74522	0.1482
chr	74522	74523	0.114
chr	74523	74524	0.0912
chr	74524	74525	0.057
chr	74525	74526	0.0228
chr	74526	74541	0.0114
chr	74601	74602	0.1254
chr	74602	74618	0.1482
chr	74618	74620	0.1596
chr	74620	74621	0.1482
chr	74621	74622	0.1368
chr	74622	74623	0.1026
chr	74623	74624	0.057
chr	74624	74625	0.0456
chr	74625	74629	0.0342
chr	74629	74635	0.0228
chr	74635	74642	0.0114
chr	74644	74645	0.0114
chr	74645	74664	0.0228
chr	74664	74666	0.0114
chr	74705	74726	0.0114
chr	74771	74774	0.0684
chr	74774	74791	0.0798
chr	74791	74792	0.057
chr	74792	74794	0.0456
chr	74794	74795	0.0342
chr	74795	74796	0.0228
chr	74796	74798	0.0114
chr	74819	74842	0.0114
chr	74870	74892	0.0114
chr	74918	74932	0.0114
chr	74932	74933	0.0684
chr	74933	74935	0.4446
chr	74935	74936	0.456
chr	74936	74938	0.4674
chr	74938	74941	0.5016
chr	74941	74950	0.5244
chr	74950	74951	0.513
chr	74951	74952	0.4902
chr	74952	74953	0.4674
chr	74953	74954	0.4218
chr	74954	74955	0.3876
chr	74955	74956	0.1482
chr	74956	74957	0.0798
chr	74957	74960	0.0684
chr	74960	74961	0.0342
chr	74961	74962	0.0228
chr	74962	74973	0.0114
chr	74973	74975	0.0342
chr	74975	74978	0.0456
chr	74978	74979	0.057
chr	74979	74985	0.0684
chr	74985	74990	0.0912
chr	74990	74994	0.1026
chr	74994	74997	0.1482
chr	74997	74999	0.1368
chr	74999	75000	0.1254
chr	75000	75001	0.0912
chr	75001	75004	0.0798
chr	75004	75006	0.0684
chr	75006	75016	0.057
chr	75057	75058	0.0342
chr	75058	75079	0.0456
chr	75135	75144	0.0114
chr	75144	75145	0.5814
chr	75145	75146	0.9348
chr	75146	75156	0.9462
chr	75156	75158	0.9576
chr	75158	75161	0.9462
chr	75161	75163	0.969
chr	75163	75164	0.9576
chr	75164	75165	0.8322
chr	75165	75166	0.4104
chr	75166	75167	0.1026
chr	75167	75168	0.2166
chr	75168	75169	0.228
chr	75169	75172	0.2736
chr	75172	75178	0.285
chr	75178	75182	0.2736
chr	75182	75183	0.2508
chr	75183	75185	0.2394
chr	75185	75186	0.1824
chr	75186	75187	0.1596
chr	75187	75188	0.1368
chr	75188	75189	0.114
chr	75189	75190	0.1026
chr	75190	75191	0.057
chr	75191	75201	0.0228
chr	75208	75209	2.6562
chr	75209	75212	2.7816
chr	75212	75224	2.793
chr	75224	75225	2.7816
chr	75225	75226	2.7588
chr	75226	75227	2.6334
chr	75227	75228	2.4396
chr	75228	75229	2.3598
chr	75229	75230	1.881
chr	75230	75231	1.2426
chr	75231	75232	1.0374
chr	75232	75233	1.026
chr	75233	75234	0.9462
chr	75234	75235	0.6612
chr	75235	75236	0.2394
chr	75236	75238	0.228
chr	75238	75240	0.2166
chr	75240	75243	0.2622
chr	75243	75246	0.2508
chr	75246	75248	0.2394
chr	75248	75251	0.228
chr	75251	75253	0.2166
chr	75253	75254	0.1824
chr	75254	75255	0.171
chr	75255	75256	0.1254
chr	75256	75259	0.0684
chr	75259	75261	0.0456
chr	75261	75262	0.0342
chr	75262	75263	0.0114
chr	75268	75269	0.0114
chr	75269	75274	0.0228
chr	75274	75289	0.0342
chr	75289	75297	0.0114
chr	75309	75329	0.0114
chr	75337	75353	0.0114
chr	75353	75359	0.0228
chr	75359	75362	0.057
chr	75362	75378	0.1026
chr	75378	75379	0.0912
chr	75379	75381	0.0798
chr	75381	75382	0.0684
chr	75382	75383	1.3224
chr	75383	75384	1.2996
chr	75384	75385	1.2768
chr	75385	75389	1.2882
chr	75389	75402	1.2996
chr	75402	75403	1.0374
chr	75403	75404	0.3648
chr	75404	75405	0.0228
chr	75405	75406	0.0114
chr	75430	75446	0.0228
chr	75446	75448	0.0342
chr	75448	75451	0.0228
chr	75451	75468	0.057
chr	75468	75472	0.0456
chr	75472	75473	0.0342
chr	75526	75527	1.2198
chr	75527	75528	1.2426
chr	75528	75543	1.2654
chr	75543	75544	1.2198
chr	75544	75545	1.2084
chr	75545	75547	1.1856
chr	75547	75548	1.026
chr	75548	75549	0.1596
chr	75561	75578	0.0114
chr	75578	75582	0.0228
chr	75582	75583	0.0342
chr	75583	75584	0.0456
chr	75584	75585	0.0684
chr	75585	75588	0.057
chr	75588	75595	0.1026
chr	75595	75600	0.0912
chr	75600	75603	0.114
chr	75603	75605	0.0912
chr	75605	75606	0.0798
chr	75606	75607	0.0684
chr	75607	75609	0.0456
chr	75609	75610	0.0342
chr	75610	75619	0.0228
chr	75620	75628	0.0228
chr	75641	75643	0.0114
chr	75643	75644	0.0228
chr	75644	75646	0.0456
chr	75646	75650	0.6042
chr	75650	75664	0.6156
chr	75664	75665	0.5928
chr	75665	75666	0.5244
chr	75666	75667	0.1482
chr	75667	75670	0.0228
chr	75670	75677	0.0114
chr	75678	75680	0.0342
chr	75680	75682	0.2622
chr	75682	75694	0.2736
chr	75694	75700	0.2622
chr	75700	75701	0.1596
chr	75701	75704	0.0798
chr	75704	75705	0.0684
chr	75705	75706	0.057
chr	75706	75707	0.0684
chr	75707	75712	0.057
chr	75712	75713	0.0684
chr	75713	75719	0.0912
chr	75719	75723	0.0798
chr	75723	75724	0.0684
chr	75724	75728	0.057
chr	75728	75731	0.0456
chr	75731	75734	0.0342
chr	75734	75735	0.114
chr	75735	75754	0.3192
chr	75754	75756	0.3078
chr	75769	75777	0.0114
chr	75777	75779	0.057
chr	75779	75780	0.0798
chr	75780	75782	0.0912
chr	75782	75788	0.1026
chr	75788	75798	0.0912
chr	75798	75800	0.057
chr	75800	75801	0.0456
chr	75801	75802	0.0342
chr	75802	75803	0.0228
chr	75803	75812	0.0114
chr	75817	75818	1.368
chr	75818	75827	1.3908
chr	75827	75829	1.4136
chr	75829	75830	1.6758
chr	75830	75834	1.6986
chr	75834	75835	1.71
chr	75835	75837	1.6872
chr	75837	75838	1.482
chr	75838	75839	1.3452
chr	75839	75840	0.3648
chr	75840	75841	0.3534
chr	75841	75842	0.342
chr	75842	75846	0.3306
chr	75846	75848	0.3078
chr	75848	75849	0.285
chr	75849	75850	0.228
chr	75850	75851	0.114
chr	75851	75853	0.0456
chr	75853	75854	0.0342
chr	75854	75862	0.0114
chr	75868	75888	0.0228
chr	75900	75901	0.0114
chr	75901	75904	0.1368
chr	75904	75905	0.2622
chr	75905	75906	0.2964
chr	75906	75917	0.627
chr	75917	75919	0.6156
chr	75919	75922	0.6042
chr	75922	75923	0.513
chr	75923	75924	0.5016
chr	75924	75925	0.4788
chr	75925	75926	0.3762
chr	75926	75927	0.2508
chr	75927	75928	0.0456
chr	75928	75931	0.0114
chr	76043	76051	0.0114
chr	76051	76053	0.0228
chr	76053	76072	0.0456
chr	76072	76073	0.0342
chr	76073	76075	0.0228
chr	76075	76080	0.0798
chr	76080	76095	0.1026
chr	76095	76097	0.0912
chr	76097	76100	0.2508
chr	76100	76117	0.2394
chr	76117	76119	0.228
chr	76119	76120	0.057
chr	76120	76122	0.0114
chr	76122	76124	0.0228
chr	76124	76125	0.0456
chr	76125	76131	0.0798
chr	76131	76139	0.1368
chr	76139	76142	0.171
chr	76142	76143	0.1596
chr	76143	76144	0.1482
chr	76144	76146	0.1368
chr	76146	76147	0.114
chr	76147	76148	0.1026
chr	76148	76152	0.0912
chr	76152	76153	0.0798
chr	76153	76155	0.0684
chr	76155	76156	0.0912
chr	76156	76157	0.2964
chr	76157	76159	0.3306
chr	76159	76161	0.3192
chr	76161	76175	0.3078
chr	76175	76176	0.2964
chr	76176	76177	0.2394
chr	76177	76178	0.171
chr	76178	76179	0.0228
chr	76179	76195	0.0114
chr	76224	76230	0.0114
chr	76230	76245	0.0228
chr	76245	76246	0.0912
chr	76246	76247	0.1254
chr	76247	76248	0.1368
chr	76248	76250	0.1254
chr	76250	76252	0.1368
chr	76252	76253	1.026
chr	76253	76254	1.0374
chr	76254	76257	1.0602
chr	76257	76258	1.3566
chr	76258	76262	1.3794
chr	76262	76263	1.425
chr	76263	76264	1.4706
chr	76264	76265	1.6872
chr	76265	76266	1.71
chr	76266	76267	1.6758
chr	76267	76268	1.6074
chr	76268	76269	1.596
chr	76269	76271	1.5732
chr	76271	76272	1.5504
chr	76272	76273	1.3908
chr	76273	76274	1.3566
chr	76274	76275	1.0944
chr	76275	76276	1.083
chr	76276	76277	1.0602
chr	76277	76278	0.8778
chr	76278	76279	0.6726
chr	76279	76280	0.4788
chr	76280	76281	0.4446
chr	76281	76283	0.456
chr	76283	76284	0.3192
chr	76284	76285	0.2394
chr	76285	76286	0.228
chr	76286	76287	0.1938
chr	76287	76288	0.1368
chr	76288	76289	0.114
chr	76289	76290	0.1026
chr	76290	76291	0.0912
chr	76291	76292	0.0228
chr	76292	76293	0.0114
chr	76330	76350	0.0912
chr	76350	76351	0.0798
chr	76351	76352	0.0342
chr	76352	76353	0.0798
chr	76353	76354	0.1368
chr	76354	76370	0.1254
chr	76370	76371	0.114
chr	76371	76373	0.0912
chr	76373	76374	0.0798
chr	76374	76375	0.0456
chr	76375	76377	0.0114
chr	76384	76405	0.0114
chr	76416	76432	0.0228
chr	76530	76535	0.0114
chr	76535	76536	0.0228
chr	76536	76537	0.0798
chr	76537	76541	0.1026
chr	76541	76556	0.1254
chr	76556	76557	0.114
chr	76557	76558	0.0798
chr	76558	76560	0.057
chr	76560	76569	0.0684
chr	76569	76576	0.0456
chr	76576	76579	0.0684
chr	76579	76581	0.057
chr	76581	76582	0.171
chr	76582	76585	0.6726
chr	76585	76587	0.684
chr	76587	76598	0.7068
chr	76598	76600	0.6954
chr	76600	76601	0.513
chr	76601	76602	0.5016
chr	76602	76606	0.0456
chr	76606	76607	0.0342
chr	76607	76609	0.0228
chr	76611	76616	0.0114
chr	76616	76623	0.0342
chr	76623	76630	0.057
chr	76630	76637	0.0456
chr	76637	76638	0.0342
chr	76638	76640	0.0228
chr	76640	76643	0.0114
chr	76707	76708	0.0114
chr	76708	76729	0.0228
chr	76731	76753	0.0114
chr	76850	76853	0.0114
chr	76853	76869	0.0228
chr	76869	76872	0.0114
chr	76894	76918	0.0114
chr	76918	76921	0.0342
chr	76921	76933	0.0228
chr	76933	76935	0.0798
chr	76935	76939	0.0912
chr	76939	76946	0.0798
chr	76946	76952	0.0684
chr	76952	76953	0.1026
chr	76953	76954	0.114
chr	76954	76956	0.1368
chr	76956	76970	0.1482
chr	76970	76971	0.1368
chr	76971	76972	0.1254
chr	76972	76973	0.1026
chr	76973	76974	0.0114
chr	77003	77020	0.0228
chr	77020	77022	0.0114
chr	77047	77068	0.0228
chr	77068	77069	0.0342
chr	77069	77070	0.0456
chr	77070	77071	0.0342
chr	77071	77090	0.1254
chr	77090	77092	0.0798
chr	77164	77181	0.0228
chr	77181	77183	0.0342
chr	77183	77185	0.0798
chr	77185	77186	0.1824
chr	77186	77188	0.1938
chr	77188	77191	0.2052
chr	77191	77193	0.1938
chr	77193	77201	0.1824
chr	77201	77203	0.171
chr	77203	77204	0.1596
chr	77204	77205	0.1254
chr	77205	77206	0.0456
chr	77206	77207	0.0342
chr	77207	77208	0.0114
chr	77278	77300	0.0228
chr	77301	77302	0.0228
chr	77302	77318	0.798
chr	77318	77319	0.7866
chr	77319	77320	0.7752
chr	77320	77322	0.7638
chr	77322	77323	0.7068
chr	77323	77324	0.1938
chr	77366	77367	0.0342
chr	77367	77368	0.0456
chr	77368	77374	0.057
chr	77374	77377	0.0798
chr	77377	77378	0.171
chr	77378	77379	0.7068
chr	77379	77380	1.8582
chr	77380	77388	1.8924
chr	77388	77392	1.8354
chr	77392	77393	1.8696
chr	77393	77395	1.8582
chr	77395	77396	1.824
chr	77396	77397	1.8012
chr	77397	77398	1.6416
chr	77398	77399	1.4934
chr	77399	77400	0.7296
chr	77400	77401	0.6156
chr	77401	77402	0.1026
chr	77402	77406	0.0798
chr	77406	77410	0.0912
chr	77410	77412	0.0798
chr	77412	77423	0.057
chr	77423	77425	0.0342
chr	77425	77426	0.0228
chr	77426	77427	0.0684
chr	77427	77430	0.1254
chr	77430	77437	0.1368
chr	77437	77438	0.1482
chr	77438	77443	0.1596
chr	77443	77445	0.1824
chr	77445	77446	0.1596
chr	77446	77448	0.1368
chr	77448	77452	0.1026
chr	77452	77454	0.0912
chr	77454	77462	0.0798
chr	77462	77463	0.0684
chr	77463	77464	0.057
chr	77464	77468	0.0456
chr	77468	77470	0.0342
chr	77470	77475	0.1596
chr	77475	77477	0.2052
chr	77477	77480	0.2166
chr	77480	77485	0.684
chr	77485	77487	0.6726
chr	77487	77488	0.5928
chr	77488	77489	0.5814
chr	77489	77490	0.6384
chr	77490	77494	0.6498
chr	77494	77495	0.6384
chr	77495	77496	0.6498
chr	77496	77497	0.6384
chr	77497	77499	0.627
chr	77499	77500	0.6156
chr	77500	77501	0.5928
chr	77501	77502	0.5358
chr	77502	77503	0.1596
chr	77503	77505	0.1368
chr	77505	77509	0.1254
chr	77509	77511	0.0912
chr	77511	77512	0.1026
chr	77512	77515	0.057
chr	77515	77523	0.0684
chr	77523	77524	0.6612
chr	77524	77525	0.6726
chr	77525	77528	0.9234
chr	77528	77531	0.969
chr	77531	77536	0.9576
chr	77536	77539	0.9462
chr	77539	77540	0.9348
chr	77540	77542	0.9234
chr	77542	77543	0.9348
chr	77543	77544	0.912
chr	77544	77545	0.8892
chr	77545	77546	0.8436
chr	77546	77548	0.7866
chr	77548	77549	0.7068
chr	77549	77550	0.513
chr	77550	77551	0.114
chr	77551	77552	0.1026
chr	77552	77553	0.6384
chr	77553	77557	0.627
chr	77557	77558	0.741
chr	77558	77561	0.7524
chr	77561	77571	0.741
chr	77571	77572	0.7296
chr	77572	77573	0.7182
chr	77573	77574	0.5814
chr	77574	77577	0.2622
chr	77577	77578	0.2508
chr	77578	77579	0.2166
chr	77579	77580	0.0114
chr	77611	77623	0.0114
chr	77623	77626	0.0342
chr	77626	77628	0.0456
chr	77628	77629	0.0342
chr	77629	77630	0.0684
chr	77630	77631	0.0798
chr	77631	77643	0.1254
chr	77643	77649	0.1026
chr	77649	77650	0.0798
chr	77650	77651	0.0684
chr	77651	77652	0.0342
chr	77652	77653	0.0228
chr	77653	77654	0.0114
chr	77690	77691	0.0114
chr	77691	77702	0.0228
chr	77702	77708	0.0342
chr	77708	77711	0.0228
chr	77711	77724	0.0114
chr	77750	77758	0.0114
chr	77758	77764	0.0342
chr	77764	77770	0.057
chr	77770	77780	0.0456
chr	77780	77781	0.0228
chr	77786	77792	0.0228
chr	77792	77797	0.0342
chr	77797	77807	0.0912
chr	77807	77813	0.7752
chr	77813	77817	0.7524
chr	77817	77819	0.741
chr	77819	77820	0.6954
chr	77820	77827	0.684
chr	77827	77828	0.5814
chr	77828	77829	0.3078
chr	77829	77830	0.1938
chr	77830	77832	0.0114
chr	77835	77836	0.0798
chr	77836	77838	0.1026
chr	77838	77840	0.114
chr	77840	77841	0.1254
chr	77841	77852	0.7752
chr	77852	77855	0.7638
chr	77855	77857	0.7524
chr	77857	77859	0.7182
chr	77859	77860	0.684
chr	77860	77862	0.3648
chr	77862	77863	0.2736
chr	77863	77864	0.2166
chr	77864	77865	0.0684
chr	77928	77942	0.0114
chr	77942	77944	0.0228
chr	77944	77949	0.0342
chr	77949	77955	0.1482
chr	77955	77964	0.1368
chr	77964	77966	0.1254
chr	77966	77970	0.114
chr	77970	77971	0.0912
chr	77971	77972	0.0456
chr	77979	77987	0.0114
chr	77987	77989	0.0228
chr	77989	77990	0.0456
chr	77990	77991	0.171
chr	77991	77992	0.228
chr	77992	77993	3.249
chr	77993	77994	3.2604
chr	77994	77995	3.2946
chr	77995	77996	3.306
chr	77996	77997	3.3174
chr	77997	78001	3.4656
chr	78001	78007	3.4542
chr	78007	78008	3.4428
chr	78008	78009	3.4314
chr	78009	78010	3.3858
chr	78010	78011	3.3972
chr	78011	78012	3.42
chr	78012	78013	3.021
chr	78013	78014	2.5992
chr	78014	78015	1.5048
chr	78015	78016	0.912
chr	78016	78020	0.4446
chr	78020	78021	0.4332
chr	78021	78027	0.4218
chr	78027	78031	0.3876
chr	78031	78033	0.3762
chr	78033	78034	0.342
chr	78034	78035	0.3078
chr	78035	78036	0.1026
chr	78036	78037	0.0228
chr	78037	78038	0.0114
chr	78038	78047	0.0456
chr	78047	78048	0.0342
chr	78048	78049	0.0684
chr	78049	78050	0.2508
chr	78050	78055	0.2736
chr	78055	78056	0.342
chr	78056	78068	0.3306
chr	78068	78070	0.342
chr	78070	78074	0.114
chr	78074	78075	0.1026
chr	78075	78076	0.0912
chr	78076	78077	0.0798
chr	78077	78079	0.1368
chr	78079	78083	0.1482
chr	78083	78084	0.2166
chr	78084	78086	0.228
chr	78086	78088	0.2508
chr	78088	78090	0.3078
chr	78090	78096	0.2964
chr	78096	78097	0.2736
chr	78097	78098	0.2622
chr	78098	78099	0.2166
chr	78099	78102	0.171
chr	78102	78103	0.1368
chr	78103	78106	0.114
chr	78106	78107	0.1026
chr	78107	78109	0.0798
chr	78110	78123	0.0114
chr	78123	78132	0.0228
chr	78132	78133	0.057
chr	78133	78134	0.0684
chr	78134	78139	0.114
chr	78139	78140	0.1824
chr	78140	78142	0.228
chr	78142	78143	1.9722
chr	78143	78144	2.0748
chr	78144	78145	2.0862
chr	78145	78146	2.337
chr	78146	78155	2.3826
chr	78155	78157	2.3598
chr	78157	78158	2.3826
chr	78158	78159	2.565
chr	78159	78160	2.4966
chr	78160	78161	2.337
chr	78161	78162	2.2116
chr	78162	78163	1.9608
chr	78163	78164	1.6758
chr	78164	78165	0.5472
chr	78165	78166	0.4902
chr	78166	78167	0.3534
chr	78167	78168	0.3192
chr	78168	78169	0.2736
chr	78169	78170	0.2622
chr	78170	78175	0.2508
chr	78175	78177	0.2394
chr	78177	78178	0.2052
chr	78178	78179	0.1254
chr	78179	78180	0.0912
chr	78180	78181	0.0684
chr	78181	78187	0.0228
chr	78187	78191	0.0114
chr	78191	78193	0.0228
chr	78193	78194	0.3078
chr	78194	78195	0.5928
chr	78195	78199	0.6042
chr	78199	78205	0.7182
chr	78205	78207	0.7068
chr	78207	78210	0.7182
chr	78210	78211	0.7068
chr	78211	78212	0.684
chr	78212	78213	0.6726
chr	78213	78214	0.6384
chr	78214	78215	0.456
chr	78215	78216	0.4218
chr	78216	78217	0.1368
chr	78217	78218	0.1254
chr	78238	78239	0.057
chr	78239	78240	0.1254
chr	78240	78244	0.1938
chr	78244	78245	0.2394
chr	78245	78246	0.2508
chr	78246	78252	0.3876
chr	78252	78260	0.456
chr	78260	78261	0.4332
chr	78261	78263	0.3306
chr	78263	78264	0.3192
chr	78264	78265	0.3078
chr	78265	78266	0.2622
chr	78266	78267	0.2508
chr	78267	78268	0.228
chr	78268	78269	0.171
chr	78269	78271	0.1482
chr	78271	78272	0.1026
chr	78272	78274	0.0798
chr	78274	78277	0.0912
chr	78277	78278	0.0798
chr	78278	78279	0.0684
chr	78279	78280	0.0228
chr	78280	78281	0.0114
chr	78281	78294	0.0228
chr	78297	78299	0.0114
chr	78299	78301	0.0342
chr	78301	78304	0.057
chr	78304	78309	0.0912
chr	78309	78318	0.1254
chr	78318	78320	0.0912
chr	78320	78322	0.0798
chr	78322	78325	0.0912
chr	78325	78326	0.1368
chr	78326	78327	0.1254
chr	78327	78330	0.0912
chr	78330	78331	0.2964
chr	78331	78337	0.3306
chr	78337	78343	0.3762
chr	78343	78344	0.4446
chr	78344	78349	0.5358
chr	78349	78350	0.5244
chr	78350	78352	0.4218
chr	78352	78353	0.3192
chr	78353	78354	0.2622
chr	78354	78356	0.2508
chr	78356	78357	0.2394
chr	78357	78358	0.228
chr	78358	78360	0.2166
chr	78360	78362	0.2052
chr	78362	78363	0.1938
chr	78363	78364	0.1824
chr	78364	78365	0.1482
chr	78365	78366	0.171
chr	78366	78369	0.1824
chr	78369	78371	0.2394
chr	78371	78374	0.1824
chr	78374	78386	0.1938
chr	78386	78387	0.2508
chr	78387	78388	0.1482
chr	78388	78389	0.171
chr	78389	78390	0.2394
chr	78390	78391	0.2052
chr	78391	78393	0.2394
chr	78393	78394	0.3648
chr	78394	78395	0.6156
chr	78395	78396	0.6612
chr	78396	78400	0.6498
chr	78400	78402	0.6612
chr	78402	78403	0.6384
chr	78403	78406	0.6156
chr	78406	78407	0.6042
chr	78407	78409	0.5814
chr	78409	78410	0.57
chr	78410	78411	0.5586
chr	78411	78412	0.5472
chr	78412	78413	0.5358
chr	78413	78414	0.513
chr	78414	78415	0.4332
chr	78415	78416	0.2964
chr	78416	78417	0.1938
chr	78417	78419	0.0342
chr	78419	78421	0.0456
chr	78421	78422	0.0342
chr	78422	78423	0.1824
chr	78423	78424	0.1938
chr	78424	78425	0.2166
chr	78425	78428	0.2394
chr	78428	78436	0.2508
chr	78436	78439	0.2394
chr	78439	78441	0.228
chr	78441	78442	0.2052
chr	78442	78443	0.1824
chr	78443	78444	0.1026
chr	78444	78445	0.0228
chr	78445	78450	0.0114
chr	78450	78456	0.0798
chr	78456	78457	0.5244
chr	78457	78466	0.5472
chr	78466	78469	0.6156
chr	78469	78470	0.6612
chr	78470	78473	1.083
chr	78473	78474	10.6362
chr	78474	78475	10.659
chr	78475	78476	10.7502
chr	78476	78477	10.7958
chr	78477	78478	10.6818
chr	78478	78479	10.4082
chr	78479	78480	10.4424
chr	78480	78481	10.4994
chr	78481	78489	10.4766
chr	78489	78490	10.4082
chr	78490	78491	10.2714
chr	78491	78492	10.1916
chr	78492	78493	10.1118
chr	78493	78494	9.4506
chr	78494	78495	8.8008
chr	78495	78496	8.0256
chr	78496	78497	7.8432
chr	78497	78498	6.9996
chr	78498	78500	0.114
chr	78500	78501	0.1026
chr	78501	78502	0.0912
chr	78502	78503	0.0342
chr	78503	78514	0.0228
chr	78514	78522	0.0114
chr	78536	78562	0.0114
chr	78572	78582	0.0342
chr	78582	78584	0.0456
chr	78584	78593	0.057
chr	78593	78594	0.0456
chr	78594	78604	0.0342
chr	78604	78612	0.0114
chr	78621	78624	0.0228
chr	78624	78625	0.171
chr	78625	78627	0.3078
chr	78627	78641	0.3648
chr	78641	78643	0.3534
chr	78643	78645	0.3306
chr	78645	78646	0.3078
chr	78646	78647	0.1026
chr	78647	78648	0.0684
chr	78648	78649	0.0456
chr	78649	78654	0.0114
chr	78656	78661	0.0114
chr	78661	78668	0.0228
chr	78668	78671	0.0684
chr	78671	78672	0.0798
chr	78672	78673	0.0912
chr	78673	78680	0.1026
chr	78680	78682	0.0912
chr	78682	78691	0.0798
chr	78691	78695	0.0684
chr	78695	78696	0.0114
chr	78747	78752	0.0114
chr	78752	78771	0.0228
chr	78807	78810	0.171
chr	78810	78811	0.2166
chr	78811	78823	0.228
chr	78823	78826	0.2166
chr	78826	78827	0.2052
chr	78827	78828	0.1938
chr	78828	78829	0.1824
chr	78829	78830	0.0798
chr	78830	78831	0.057
chr	78831	78833	0.0228
chr	78833	78836	0.0342
chr	78836	78840	0.0228
chr	78840	78853	0.0342
chr	78853	78855	0.0228
chr	78855	78859	0.0114
chr	78885	78886	0.0114
chr	78886	78887	0.0228
chr	78887	78889	0.3534
chr	78889	78891	0.3648
chr	78891	78899	0.399
chr	78899	78903	0.4218
chr	78903	78904	0.4104
chr	78904	78905	0.399
chr	78905	78908	0.3192
chr	78908	78909	0.1596
chr	78909	78912	0.0684
chr	78912	78925	0.0456
chr	78925	78926	0.0228
chr	78931	78953	0.0114
chr	78953	78972	0.0228
chr	78972	78973	0.0114
chr	78985	79005	0.0114
chr	79061	79070	0.0114
chr	79070	79092	0.0342
chr	79092	79093	0.0228
chr	79093	79104	0.0114
chr	79136	79137	0.0342
chr	79137	79138	0.057
chr	79138	79140	0.0798
chr	79140	79155	0.0912
chr	79155	79158	0.0798
chr	79158	79159	0.0684
chr	79159	79161	0.0114
chr	79161	79172	0.0228
chr	79172	79173	0.0456
chr	79173	79181	0.0684
chr	79181	79182	0.0798
chr	79182	79185	0.0684
chr	79185	79194	0.057
chr	79194	79196	0.0456
chr	79196	79197	0.0342
chr	79197	79198	0.0114
chr	79326	79346	0.0228
chr	79346	79348	0.0114
chr	79401	79421	0.0798
chr	79445	79446	0.057
chr	79446	79447	0.0684
chr	79447	79466	0.0798
chr	79466	79467	0.0228
chr	79491	79498	0.0114
chr	79498	79501	0.0228
chr	79501	79503	0.1026
chr	79503	79513	0.1254
chr	79513	79518	0.1482
chr	79518	79519	0.1368
chr	79519	79520	0.1482
chr	79520	79522	0.1368
chr	79522	79523	0.0912
chr	79523	79524	0.057
chr	79524	79533	0.0456
chr	79533	79534	0.0228
chr	79534	79539	0.0114
chr	79587	79588	0.0114
chr	79588	79605	0.0456
chr	79605	79608	0.0342
chr	79608	79610	0.0114
chr	79643	79644	0.057
chr	79644	79661	0.1026
chr	79661	79662	0.0912
chr	79662	79664	0.0798
chr	79664	79665	0.057
chr	79722	79744	0.0228
chr	79744	79745	0.0114
chr	79906	79925	0.0114
chr	79974	79995	0.0456
chr	80046	80058	0.0114
chr	80058	80065	0.0228
chr	80065	80079	0.0114
chr	80079	80080	0.0228
chr	80080	80094	0.0114
chr	80116	80117	0.0114
chr	80117	80137	0.0228
chr	80137	80139	0.0114
chr	80237	80259	0.0114
chr	80259	80264	0.0228
chr	80264	80266	0.0342
chr	80266	80270	0.114
chr	80270	80280	0.1026
chr	80280	80282	0.0912
chr	80282	80284	0.0798
chr	80284	80285	0.0684
chr	80322	80323	0.0342
chr	80323	80329	0.0456
chr	80329	80330	0.0912
chr	80330	80345	0.1026
chr	80345	80347	0.0912
chr	80347	80349	0.057
chr	80349	80350	0.0456
chr	80350	80353	0.0228
chr	80353	80357	0.0114
chr	80368	80372	0.0228
chr	80372	80373	0.1026
chr	80373	80378	0.1482
chr	80378	80389	0.1596
chr	80389	80391	0.171
chr	80391	80393	0.1596
chr	80393	80394	0.1368
chr	80394	80395	0.0798
chr	80395	80403	0.0684
chr	80403	80406	0.057
chr	80406	80407	0.0456
chr	80407	80408	0.0342
chr	80408	80411	0.0228
chr	80438	80459	0.4446
chr	80459	80460	0.399
chr	80460	80461	0.0456
chr	80461	80462	0.0342
chr	80473	80488	0.057
chr	80488	80491	0.0456
chr	80491	80493	0.1482
chr	80493	80497	0.1026
chr	80497	80500	0.114
chr	80500	80504	0.1254
chr	80504	80507	1.254
chr	80507	80511	1.2768
chr	80511	80512	1.254
chr	80512	80513	1.2084
chr	80513	80520	1.197
chr	80520	80524	1.2198
chr	80524	80525	1.1514
chr	80525	80526	0.171
chr	80526	80527	0.0798
chr	80527	80538	0.0342
chr	80538	80541	0.0456
chr	80541	80555	0.0114
chr	80622	80623	0.0114
chr	80623	80644	0.0228
chr	80702	80722	0.0342
chr	80722	80724	0.0114
chr	80746	80763	0.0114
chr	80763	80766	0.0456
chr	80766	80770	0.057
chr	80770	80782	0.1026
chr	80782	80784	0.0912
chr	80784	80787	0.057
chr	80787	80791	0.0456
chr	80791	80794	0.0114
chr	80805	80830	0.0114
chr	80924	80945	0.0114
chr	80947	80969	0.0114
chr	80993	80994	0.1482
chr	80994	80999	0.1596
chr	80999	81010	0.171
chr	81010	81015	0.1596
chr	81015	81017	0.0342
chr	81017	81021	0.0228
chr	81021	81025	0.0342
chr	81025	81032	0.0228
chr	81032	81048	0.0456
chr	81048	81050	0.0342
chr	81050	81051	0.0228
chr	81051	81054	0.0114
chr	81092	81119	0.0114
chr	81244	81258	0.0114
chr	81258	81259	2.7816
chr	81259	81260	2.793
chr	81260	81267	2.8044
chr	81267	81274	2.8272
chr	81274	81275	2.8158
chr	81275	81279	2.8044
chr	81279	81280	2.6562
chr	81280	81281	0.171
chr	81281	81282	0.0798
chr	81282	81283	0.0684
chr	81283	81284	0.057
chr	81284	81285	0.0456
chr	81285	81288	0.0342
chr	81288	81329	0.0114
chr	81395	81398	0.0114
chr	81398	81418	0.0228
chr	81418	81419	0.0456
chr	81419	81424	0.057
chr	81424	81435	0.0684
chr	81435	81439	0.057
chr	81439	81442	0.0228
chr	81442	81449	0.0114
chr	81526	81527	0.1254
chr	81527	81535	0.1596
chr	81535	81537	0.1824
chr	81537	81540	0.228
chr	81540	81541	0.2394
chr	81541	81543	0.2508
chr	81543	81544	0.2622
chr	81544	81547	0.2508
chr	81547	81548	0.1938
chr	81548	81550	0.1596
chr	81550	81557	0.1482
chr	81557	81560	0.1026
chr	81560	81561	0.0912
chr	81561	81562	0.0342
chr	81573	81575	0.0114
chr	81575	81576	0.0342
chr	81576	81583	0.0456
chr	81583	81592	0.057
chr	81592	81595	0.0456
chr	81595	81596	0.0228
chr	81596	81597	0.0114
chr	81597	81605	0.0228
chr	81605	81619	0.0114
chr	81619	81620	0.0228
chr	81620	81621	0.0114
chr	81621	81623	0.057
chr	81623	81628	0.0798
chr	81628	81632	0.2508
chr	81632	81642	0.2622
chr	81642	81643	0.2166
chr	81643	81647	0.1938
chr	81647	81649	0.1824
chr	81649	81650	0.171
chr	81650	81651	0.1596
chr	81651	81652	0.057
chr	81652	81653	0.0114
chr	81654	81676	0.0114
chr	81686	81688	0.0114
chr	81688	81708	0.0228
chr	81708	81710	0.0114
chr	81712	81713	0.1482
chr	81713	81720	0.2052
chr	81720	81731	0.2166
chr	81731	81732	0.2052
chr	81732	81733	0.1938
chr	81733	81734	0.1254
chr	81734	81739	0.0114
chr	81739	81740	0.0798
chr	81740	81745	0.0684
chr	81745	81761	0.0798
chr	81761	81768	0.0114
chr	81786	81787	0.1596
chr	81787	81793	0.171
chr	81793	81803	0.1824
chr	81803	81804	0.1938
chr	81804	81807	0.1824
chr	81807	81808	0.171
chr	81808	81810	0.342
chr	81810	81819	0.3534
chr	81819	81827	0.342
chr	81827	81828	0.3306
chr	81828	81830	0.2508
chr	81830	81831	0.0456
chr	81831	81832	0.0114
chr	81856	81868	0.057
chr	81868	81878	0.0684
chr	81878	81884	0.0114
chr	81884	81886	0.0228
chr	81886	81888	0.0114
chr	81888	81906	0.0456
chr	81906	81909	0.0342
chr	81909	81913	0.0114
chr	81913	81914	0.0228
chr	81914	81935	0.0114
chr	82011	82013	0.0114
chr	82013	82015	0.0456
chr	82015	82016	0.1938
chr	82016	82018	0.2394
chr	82018	82020	0.2622
chr	82020	82031	0.285
chr	82031	82032	0.2736
chr	82032	82034	0.2622
chr	82034	82035	0.2508
chr	82035	82036	0.228
chr	82036	82038	0.1596
chr	82038	82039	0.1254
chr	82039	82040	0.114
chr	82040	82041	0.0684
chr	82041	82042	0.1026
chr	82042	82043	0.3306
chr	82043	82044	0.4218
chr	82044	82045	0.4788
chr	82045	82062	0.627
chr	82062	82063	0.5244
chr	82063	82064	0.3078
chr	82064	82065	0.2052
chr	82065	82066	0.1026
chr	82085	82087	0.2508
chr	82087	82090	0.2622
chr	82090	82101	0.2736
chr	82101	82102	0.2622
chr	82102	82105	0.342
chr	82105	82106	0.4902
chr	82106	82107	0.513
chr	82107	82108	0.4446
chr	82108	82109	0.4104
chr	82109	82111	0.3534
chr	82111	82112	0.342
chr	82112	82116	0.3192
chr	82116	82117	0.3078
chr	82117	82118	0.2964
chr	82118	82119	0.2508
chr	82119	82123	0.2394
chr	82123	82124	0.2166
chr	82124	82125	0.2052
chr	82125	82126	0.1482
chr	82126	82127	0.114
chr	82127	82130	0.057
chr	82130	82137	0.0114
chr	82138	82139	0.0684
chr	82139	82158	0.228
chr	82158	82159	0.2166
chr	82159	82160	0.1596
chr	82160	82161	0.0684
chr	82161	82163	0.0114
chr	82172	82191	0.0228
chr	82191	82192	0.0114
chr	82231	82235	0.0114
chr	82235	82252	0.0456
chr	82252	82257	0.0342
chr	82258	82272	0.0228
chr	82272	82277	0.057
chr	82277	82279	0.0798
chr	82279	82280	0.228
chr	82280	82294	0.2394
chr	82294	82295	0.2166
chr	82295	82298	0.1938
chr	82298	82299	0.1824
chr	82299	82300	0.1596
chr	82300	82301	0.0228
chr	82301	82303	0.285
chr	82303	82304	0.2736
chr	82304	82307	0.285
chr	82307	82318	0.3078
chr	82318	82320	0.2964
chr	82320	82321	0.2508
chr	82321	82322	0.4674
chr	82322	82323	0.3078
chr	82323	82324	0.285
chr	82324	82325	0.2622
chr	82325	82326	0.2508
chr	82326	82329	0.2166
chr	82329	82343	0.2394
chr	82343	82344	0.1026
chr	82344	82346	0.0912
chr	82346	82348	0.057
chr	82348	82353	0.0456
chr	82353	82354	0.0342
chr	82354	82355	0.0228
chr	82355	82378	0.0114
chr	82408	82409	0.0114
chr	82409	82426	0.0228
chr	82426	82433	0.0114
chr	82433	82451	0.0456
chr	82451	82454	0.0342
chr	82490	82503	0.0342
chr	82503	82506	0.0456
chr	82506	82510	0.0798
chr	82510	82512	0.0684
chr	82512	82515	0.1368
chr	82515	82516	0.1482
chr	82516	82517	0.1596
chr	82517	82518	0.6384
chr	82518	82519	0.6726
chr	82519	82520	0.7068
chr	82520	82537	0.8322
chr	82537	82538	0.6498
chr	82538	82539	0.57
chr	82539	82540	0.0684
chr	82540	82541	0.0342
chr	82541	82542	0.0114
chr	82643	82644	0.0114
chr	82644	82645	0.114
chr	82645	82651	0.1596
chr	82651	82657	0.2622
chr	82657	82665	0.3306
chr	82665	82666	0.285
chr	82666	82672	0.171
chr	82672	82674	0.1254
chr	82674	82675	0.1026
chr	82675	82676	0.0798
chr	82676	82678	0.0456
chr	82708	82713	0.0342
chr	82713	82714	0.285
chr	82714	82717	0.3534
chr	82717	82722	0.3648
chr	82722	82726	0.3762
chr	82726	82733	0.3648
chr	82733	82734	0.342
chr	82734	82735	0.285
chr	82735	82737	0.1026
chr	82737	82738	0.0798
chr	82738	82739	0.0228
chr	82739	82744	0.0114
chr	82744	82746	0.0798
chr	82746	82764	0.0912
chr	82764	82765	0.0798
chr	82765	82766	0.0342
chr	82766	82767	0.0228
chr	82767	82778	0.0114
chr	82807	82816	0.0114
chr	82816	82817	0.0228
chr	82817	82819	0.0342
chr	82819	82822	0.1026
chr	82822	82823	0.1368
chr	82823	82824	0.1482
chr	82824	82828	0.1596
chr	82828	82833	0.1482
chr	82833	82839	0.171
chr	82839	82842	0.1596
chr	82842	82843	0.1254
chr	82843	82845	0.0456
chr	82845	82847	0.0342
chr	82847	82861	0.0228
chr	82861	82871	0.0342
chr	82871	82873	0.114
chr	82873	82876	0.1368
chr	82876	82879	0.1254
chr	82879	82883	0.114
chr	82883	82887	0.1026
chr	82887	82888	0.114
chr	82888	82895	0.1368
chr	82895	82896	0.114
chr	82896	82897	0.1026
chr	82897	82899	0.0684
chr	82899	82908	0.0456
chr	82908	82912	0.0342
chr	82912	82913	0.0228
chr	82913	82916	0.0114
chr	82996	83007	0.0342
chr	83007	83008	0.0456
chr	83008	83014	0.0684
chr	83014	83029	0.0342
chr	83029	83030	0.0114
chr	83048	83050	0.0228
chr	83050	83054	0.0342
chr	83054	83055	0.6384
chr	83055	83071	0.6498
chr	83071	83073	0.6384
chr	83073	83075	0.57
chr	83075	83076	0.1026
chr	83076	83077	0.0456
chr	83077	83083	0.0114
chr	83089	83090	0.057
chr	83090	83091	0.1026
chr	83091	83108	0.1254
chr	83108	83109	0.114
chr	83109	83110	0.1026
chr	83110	83111	0.0684
chr	83111	83112	0.0228
chr	83132	83138	0.0228
chr	83138	83139	0.0456
chr	83139	83140	0.171
chr	83140	83141	0.2166
chr	83141	83156	0.228
chr	83156	83160	0.2166
chr	83160	83161	0.0342
chr	83161	83162	0.0114
chr	83162	83184	0.1368
chr	83184	83185	0.0456
chr	83185	83186	0.0228
chr	83186	83202	0.0114
chr	83266	83285	0.0228
chr	83285	83287	0.0114
chr	83553	83569	0.0342
chr	83569	83573	0.0228
chr	83573	83575	0.0114
chr	83604	83605	0.1596
chr	83605	83620	0.3306
chr	83620	83621	0.342
chr	83621	83623	0.3534
chr	83623	83624	0.3876
chr	83624	83625	0.3078
chr	83625	83626	0.2622
chr	83626	83627	0.1368
chr	83627	83628	0.1026
chr	83628	83629	0.0912
chr	83629	83640	0.0798
chr	83640	83641	0.0684
chr	83641	83643	0.057
chr	83643	83645	0.0342
chr	83757	83781	0.0114
chr	83785	83786	0.0114
chr	83786	83806	0.0342
chr	84317	84338	0.0114
chr	84366	84385	0.0114
chr	84424	84445	0.0114
chr	84458	84477	0.171
chr	84477	84478	0.1824
chr	84478	84479	0.171
chr	84479	84482	0.0798
chr	84482	84483	0.0342
chr	84483	84486	0.0228
chr	84486	84494	0.0456
chr	84494	84506	0.0342
chr	84506	84507	0.0228
chr	84529	84534	0.0228
chr	84534	84550	0.0342
chr	84550	84551	0.0228
chr	84551	84554	0.0114
chr	84585	84612	0.0114
chr	84673	84678	0.0114
chr	84678	84683	0.057
chr	84683	84697	0.0798
chr	84697	84698	0.0684
chr	84698	84699	0.057
chr	84699	84702	0.0684
chr	84702	84703	0.057
chr	84703	84704	0.0456
chr	84704	84719	0.0228
chr	84823	84831	0.0114
chr	84831	84841	0.0228
chr	84841	84844	0.057
chr	84844	84846	0.0456
chr	84846	84850	0.0684
chr	84850	84861	0.057
chr	84861	84862	0.0456
chr	84862	84867	0.0228
chr	84867	84868	0.0114
chr	84870	84873	0.0114
chr	84873	84892	0.0228
chr	84892	84896	0.0114
chr	85164	85183	0.0114
chr	85598	85610	0.0456
chr	85610	85612	0.057
chr	85612	85622	0.1026
chr	85622	85624	0.0912
chr	85624	85626	0.0684
chr	85626	85634	0.057
chr	85634	85641	0.0114
chr	85641	85644	0.057
chr	85644	85661	0.0456
chr	85661	85662	0.0342
chr	85662	85663	0.0228
chr	85699	85700	0.057
chr	85700	85706	0.1026
chr	85706	85716	0.114
chr	85716	85720	0.1026
chr	85720	85721	0.0684
chr	85721	85722	0.0342
chr	85722	85726	0.0114
chr	85766	85767	0.0114
chr	85767	85778	0.0228
chr	85778	85781	0.057
chr	85781	85782	0.1368
chr	85782	85789	0.3762
chr	85789	85798	0.3648
chr	85798	85799	0.3534
chr	85799	85801	0.3192
chr	85801	85802	0.285
chr	85802	85803	0.2508
chr	85803	85804	0.057
chr	85807	85810	0.0114
chr	85810	85823	0.057
chr	85823	85827	0.0456
chr	85846	85847	0.0114
chr	85847	85848	0.2622
chr	85848	85849	0.2964
chr	85849	85851	0.3078
chr	85851	85852	0.3306
chr	85852	85868	0.342
chr	85868	85869	0.285
chr	85869	85870	0.1368
chr	85870	85873	0.1254
chr	85873	85874	0.3306
chr	85874	85875	0.342
chr	85875	85876	0.3762
chr	85876	85878	0.7752
chr	85878	85879	1.0944
chr	85879	85880	1.1058
chr	85880	85881	1.1514
chr	85881	85892	1.311
chr	85892	85895	1.2996
chr	85895	85896	1.197
chr	85896	85897	1.0716
chr	85897	85898	1.0488
chr	85898	85900	0.6498
chr	85900	85903	0.0114
chr	85918	85924	0.0114
chr	85924	85929	0.0228
chr	85929	85932	0.0342
chr	85932	85940	0.0456
chr	85940	85947	0.0342
chr	85947	85950	0.0228
chr	85950	85953	0.0114
chr	85969	85972	0.0114
chr	85972	85993	0.1026
chr	85993	85995	0.0456
chr	85995	85996	0.0342
chr	85996	85997	0.0114
chr	86034	86035	0.0228
chr	86035	86055	0.0456
chr	86067	86077	0.0114
chr	86077	86083	0.057
chr	86083	86089	0.0684
chr	86089	86095	0.057
chr	86095	86096	0.0456
chr	86096	86103	0.0114
chr	86124	86145	0.0114
chr	86148	86168	0.0228
chr	86168	86170	0.0114
chr	86211	86232	0.0114
chr	86262	86263	0.4332
chr	86263	86266	0.456
chr	86266	86270	0.5586
chr	86270	86278	0.57
chr	86278	86279	0.5814
chr	86279	86281	0.6042
chr	86281	86282	0.6156
chr	86282	86283	0.57
chr	86283	86284	0.5244
chr	86284	86285	0.399
chr	86285	86286	0.3762
chr	86286	86287	0.3648
chr	86287	86288	0.342
chr	86288	86289	0.3306
chr	86289	86291	0.285
chr	86291	86293	0.2736
chr	86293	86299	0.2622
chr	86299	86300	0.2508
chr	86300	86302	0.2166
chr	86302	86305	0.1368
chr	86305	86307	0.114
chr	86307	86310	0.0114
chr	86319	86320	0.0114
chr	86320	86329	0.0228
chr	86329	86330	0.0342
chr	86330	86340	0.0912
chr	86340	86346	0.0798
chr	86346	86350	0.0684
chr	86350	86351	0.057
chr	86351	86352	0.0912
chr	86352	86353	0.4902
chr	86353	86367	0.8778
chr	86367	86371	0.8892
chr	86371	86372	0.7638
chr	86372	86373	0.5358
chr	86373	86374	0.2394
chr	86374	86375	0.3534
chr	86375	86380	0.3306
chr	86380	86384	0.342
chr	86384	86387	0.3648
chr	86387	86389	0.342
chr	86389	86393	0.5244
chr	86393	86394	0.513
chr	86394	86395	0.456
chr	86395	86396	0.3078
chr	86396	86397	0.2736
chr	86397	86403	0.2508
chr	86403	86405	0.2622
chr	86405	86407	0.2736
chr	86407	86409	0.2622
chr	86409	86411	0.2508
chr	86411	86416	0.0684
chr	86416	86419	0.057
chr	86419	86420	0.0456
chr	86420	86421	0.0228
chr	86421	86427	0.0114
chr	86427	86433	0.0228
chr	86433	86447	0.0342
chr	86447	86454	0.0228
chr	86454	86455	0.0114
chr	86455	86456	0.7866
chr	86456	86458	0.798
chr	86458	86468	0.8094
chr	86468	86471	0.798
chr	86471	86475	0.7866
chr	86475	86476	0.7524
chr	86476	86477	0.6156
chr	86477	86478	0.0912
chr	86478	86479	0.0798
chr	86508	86509	0.0114
chr	86509	86510	0.0228
chr	86510	86531	0.0456
chr	86531	86535	0.0342
chr	86563	86565	0.0114
chr	86565	86571	0.0228
chr	86571	86578	0.0456
chr	86578	86579	0.0684
chr	86579	86583	0.0912
chr	86583	86584	0.1368
chr	86584	86586	0.5016
chr	86586	86587	0.5814
chr	86587	86591	0.57
chr	86591	86592	0.5586
chr	86592	86593	0.5358
chr	86593	86596	0.6042
chr	86596	86600	0.6498
chr	86600	86601	0.6954
chr	86601	86602	0.6612
chr	86602	86603	0.6498
chr	86603	86604	0.6042
chr	86604	86605	0.5586
chr	86605	86606	0.4332
chr	86606	86607	0.2622
chr	86607	86608	0.2508
chr	86608	86610	0.2394
chr	86610	86611	0.228
chr	86611	86613	0.1938
chr	86613	86614	0.1824
chr	86614	86615	0.1368
chr	86615	86617	0.1482
chr	86617	86618	0.171
chr	86618	86619	0.1254
chr	86619	86620	0.114
chr	86620	86621	0.1026
chr	86621	86622	0.0912
chr	86622	86628	0.0684
chr	86628	86635	0.057
chr	86635	86637	0.0456
chr	86637	86638	0.0114
chr	86641	86642	0.3534
chr	86642	86643	0.3876
chr	86643	86646	0.399
chr	86646	86661	0.4104
chr	86661	86662	0.3876
chr	86662	86663	0.1254
chr	86663	86664	0.0684
chr	86664	86665	0.057
chr	86665	86667	0.0684
chr	86667	86668	0.0912
chr	86668	86670	0.0684
chr	86670	86681	0.057
chr	86681	86688	0.0684
chr	86688	86689	0.0912
chr	86689	86693	0.114
chr	86693	86694	0.3192
chr	86694	86695	0.5472
chr	86695	86700	0.57
chr	86700	86708	0.7752
chr	86708	86710	0.741
chr	86710	86711	0.7068
chr	86711	86712	0.684
chr	86712	86713	0.5586
chr	86713	86714	0.4902
chr	86714	86715	0.399
chr	86715	86716	0.3306
chr	86716	86717	0.2394
chr	86717	86720	0.2052
chr	86720	86721	0.0798
chr	86742	86761	0.0114
chr	86872	86878	0.0114
chr	86878	86893	0.0342
chr	86893	86899	0.0228
chr	86906	86907	0.3648
chr	86907	86927	0.399
chr	86927	86928	0.3534
chr	86928	86929	0.1254
chr	86956	86962	0.0114
chr	86962	86982	0.0228
chr	86982	86984	0.0114
chr	87020	87042	0.0114
chr	87049	87050	0.0228
chr	87050	87064	0.0912
chr	87064	87065	0.1026
chr	87065	87070	0.114
chr	87070	87071	0.1026
chr	87071	87086	0.0456
chr	87086	87093	0.0228
chr	87093	87094	0.0114
chr	87119	87129	0.0114
chr	87129	87137	0.0228
chr	87137	87138	0.057
chr	87138	87139	0.0456
chr	87139	87152	0.057
chr	87152	87158	0.0456
chr	87158	87159	0.0228
chr	87165	87190	0.0114
chr	87208	87212	0.0114
chr	87212	87230	0.0228
chr	87230	87233	0.0114
chr	87241	87260	0.0228
chr	87262	87271	0.0228
chr	87271	87272	0.912
chr	87272	87274	0.9348
chr	87274	87288	0.9462
chr	87288	87290	0.9234
chr	87290	87292	0.912
chr	87292	87293	0.7638
chr	87298	87305	0.0114
chr	87305	87319	0.1026
chr	87319	87325	0.0912
chr	87325	87327	0.0684
chr	87348	87355	0.0114
chr	87355	87366	0.0228
chr	87366	87375	0.0114
chr	87420	87422	0.0114
chr	87422	87423	0.0228
chr	87423	87425	0.0456
chr	87425	87428	0.0798
chr	87428	87442	0.0912
chr	87442	87444	0.0798
chr	87444	87445	0.0114
chr	87447	87448	0.0114
chr	87448	87453	0.114
chr	87453	87459	0.1254
chr	87459	87466	0.2166
chr	87466	87469	0.2052
chr	87469	87470	0.171
chr	87470	87471	0.1254
chr	87471	87472	0.114
chr	87472	87473	0.1026
chr	87473	87480	0.0912
chr	87480	87481	0.057
chr	87481	87482	0.0456
chr	87482	87484	0.0114
chr	87530	87543	0.0114
chr	87543	87550	0.0228
chr	87550	87551	0.0798
chr	87551	87552	0.1026
chr	87552	87553	0.1482
chr	87553	87558	0.171
chr	87558	87568	0.1824
chr	87568	87569	0.171
chr	87569	87571	0.1596
chr	87571	87572	0.1026
chr	87572	87573	0.0912
chr	87573	87574	0.0798
chr	87574	87575	0.0456
chr	87575	87580	0.0228
chr	87580	87581	0.057
chr	87581	87582	0.0798
chr	87582	87587	0.0912
chr	87587	87588	1.4022
chr	87588	87589	1.425
chr	87589	87593	1.4478
chr	87593	87597	1.4364
chr	87597	87598	1.425
chr	87598	87602	1.4364
chr	87602	87603	1.3794
chr	87603	87604	1.368
chr	87604	87605	1.3566
chr	87605	87606	1.3338
chr	87606	87608	1.1856
chr	87608	87609	0.9348
chr	87609	87610	0.2964
chr	87610	87611	0.2508
chr	87611	87612	0.1938
chr	87612	87613	0.0456
chr	87613	87614	0.0342
chr	87614	87615	0.0114
chr	87633	87652	0.1596
chr	87652	87654	0.1482
chr	87654	87655	0.0228
chr	87655	87659	0.0114
chr	87692	87695	0.0228
chr	87695	87712	0.1368
chr	87712	87715	0.1254
chr	87715	87716	0.1026
chr	87716	87717	0.0912
chr	87723	87725	0.0114
chr	87725	87726	0.2394
chr	87726	87729	0.2964
chr	87729	87742	0.3078
chr	87742	87743	0.2964
chr	87743	87746	0.285
chr	87746	87747	0.2622
chr	87747	87748	0.0114
chr	87785	87786	0.0114
chr	87786	87787	0.0342
chr	87787	87789	0.2052
chr	87789	87790	0.2166
chr	87790	87792	0.2394
chr	87792	87807	0.2736
chr	87807	87808	0.2394
chr	87808	87810	0.0798
chr	87810	87813	0.0342
chr	87813	87815	0.0456
chr	87815	87816	0.0342
chr	87816	87820	0.0228
chr	87820	87829	0.0342
chr	87829	87837	0.0114
chr	87876	87892	0.0228
chr	87892	87898	0.0114
chr	87968	87984	0.0798
chr	87984	87988	0.114
chr	87988	87997	0.1026
chr	87997	88007	0.0456
chr	88007	88008	0.0684
chr	88008	88009	0.0342
chr	88009	88010	0.0684
chr	88010	88019	0.1026
chr	88019	88020	0.114
chr	88020	88025	0.1368
chr	88025	88031	0.1254
chr	88031	88033	0.0798
chr	88033	88035	0.057
chr	88035	88038	0.0456
chr	88038	88040	0.0684
chr	88040	88044	0.0798
chr	88044	88045	0.0684
chr	88045	88046	0.057
chr	88046	88047	0.0684
chr	88047	88048	0.1026
chr	88048	88049	0.114
chr	88049	88050	0.1026
chr	88050	88051	0.114
chr	88051	88052	0.1596
chr	88052	88054	0.2736
chr	88054	88055	0.2622
chr	88055	88056	0.285
chr	88056	88057	0.2736
chr	88057	88059	0.2964
chr	88059	88060	0.3078
chr	88060	88061	0.3192
chr	88061	88064	0.3078
chr	88064	88070	0.3192
chr	88070	88071	0.3078
chr	88071	88072	0.2622
chr	88072	88073	0.1938
chr	88073	88074	0.1482
chr	88074	88075	0.1368
chr	88075	88077	0.1026
chr	88077	88078	0.0798
chr	88078	88079	0.057
chr	88079	88081	0.0342
chr	88081	88084	0.0114
chr	88084	88093	0.0228
chr	88093	88101	0.0114
chr	88135	88136	0.0684
chr	88136	88139	0.0912
chr	88139	88155	0.2508
chr	88155	88156	0.228
chr	88156	88157	0.1824
chr	88157	88158	0.171
chr	88158	88160	0.1482
chr	88160	88161	0.0228
chr	88161	88163	0.0114
chr	88163	88167	0.0228
chr	88167	88169	0.0342
chr	88169	88172	0.0912
chr	88172	88174	0.2622
chr	88174	88179	0.2736
chr	88179	88183	0.285
chr	88183	88184	0.2736
chr	88184	88189	0.2622
chr	88189	88190	0.2508
chr	88190	88191	0.2166
chr	88191	88193	0.2052
chr	88193	88195	0.0456
chr	88195	88197	0.0228
chr	88197	88200	0.0342
chr	88200	88209	0.0228
chr	88209	88215	0.0114
chr	88215	88216	0.0228
chr	88216	88219	0.0342
chr	88219	88221	0.0228
chr	88221	88231	0.057
chr	88231	88233	0.0798
chr	88233	88237	0.0912
chr	88237	88241	0.0798
chr	88241	88244	0.057
chr	88244	88248	0.0684
chr	88248	88251	0.0456
chr	88251	88253	0.0798
chr	88253	88260	0.0684
chr	88260	88261	0.057
chr	88261	88265	0.0684
chr	88265	88268	0.057
chr	88268	88271	0.0456
chr	88271	88275	0.0228
chr	88275	88278	0.0798
chr	88278	88282	0.228
chr	88282	88283	0.2508
chr	88283	88294	0.2736
chr	88294	88296	0.2622
chr	88296	88298	0.2508
chr	88298	88299	0.171
chr	88299	88300	0.1824
chr	88300	88301	0.171
chr	88301	88302	0.1596
chr	88302	88304	0.114
chr	88304	88305	0.0912
chr	88305	88306	0.2166
chr	88306	88310	0.2736
chr	88310	88322	0.2622
chr	88322	88323	0.2508
chr	88323	88326	0.2394
chr	88326	88327	0.0684
chr	88327	88329	0.0456
chr	88394	88395	0.1368
chr	88395	88399	0.1938
chr	88399	88400	0.2394
chr	88400	88401	0.2622
chr	88401	88402	0.2736
chr	88402	88413	0.399
chr	88413	88416	0.3876
chr	88416	88418	0.3648
chr	88418	88419	0.3192
chr	88419	88420	0.2622
chr	88420	88421	0.228
chr	88421	88422	0.1938
chr	88422	88423	0.171
chr	88423	88424	0.1482
chr	88424	88425	0.1368
chr	88425	88434	0.0798
chr	88434	88435	0.0684
chr	88435	88438	0.0912
chr	88438	88443	0.1026
chr	88443	88447	0.0912
chr	88447	88448	0.0684
chr	88448	88449	0.2622
chr	88449	88450	0.2508
chr	88450	88453	0.2622
chr	88453	88456	0.2508
chr	88456	88457	0.2622
chr	88457	88458	0.2736
chr	88458	88462	0.2622
chr	88462	88463	0.2736
chr	88463	88469	0.2964
chr	88469	88470	0.1254
chr	88470	88471	0.114
chr	88471	88474	0.1026
chr	88474	88478	0.0912
chr	88478	88482	0.0684
chr	88482	88483	0.057
chr	88483	88484	0.0228
chr	88491	88493	0.0114
chr	88493	88497	0.0228
chr	88497	88498	0.0342
chr	88498	88515	0.0912
chr	88515	88516	0.0798
chr	88516	88517	0.0684
chr	88517	88519	0.057
chr	88529	88530	0.0228
chr	88530	88531	0.0342
chr	88531	88549	0.0456
chr	88549	88550	0.0342
chr	88550	88551	0.0228
chr	88551	88554	0.0114
chr	88554	88555	0.0228
chr	88555	88556	0.0456
chr	88556	88561	0.057
chr	88561	88575	0.0456
chr	88575	88577	0.0342
chr	88579	88602	0.0114
chr	88608	88620	0.0114
chr	88620	88626	0.0342
chr	88626	88634	0.0456
chr	88634	88645	0.0342
chr	88645	88647	0.0228
chr	88647	88649	0.0114
chr	88673	88676	0.0114
chr	88676	88683	0.0228
chr	88683	88684	0.057
chr	88684	88685	0.1368
chr	88685	88693	0.171
chr	88693	88694	0.2166
chr	88694	88696	0.3192
chr	88696	88704	0.3078
chr	88704	88705	0.2964
chr	88705	88706	0.228
chr	88706	88708	0.2166
chr	88708	88710	0.1938
chr	88710	88711	0.1824
chr	88711	88713	0.1482
chr	88713	88714	0.114
chr	88714	88715	0.0684
chr	88727	88728	0.0114
chr	88728	88732	0.0228
chr	88732	88734	0.0342
chr	88734	88737	0.057
chr	88737	88738	0.0798
chr	88738	88748	0.855
chr	88748	88749	0.8436
chr	88749	88755	0.8322
chr	88755	88757	0.798
chr	88757	88758	0.7866
chr	88758	88759	0.7296
chr	88759	88761	0.2166
chr	88761	88762	0.2052
chr	88762	88763	0.1824
chr	88763	88765	0.1368
chr	88765	88766	0.0114
chr	88791	88809	0.0114
chr	88844	88869	0.0114
chr	88869	88872	0.0228
chr	88872	88874	0.0342
chr	88874	88875	0.0456
chr	88875	88876	0.057
chr	88876	88879	0.0798
chr	88879	88881	0.0912
chr	88881	88893	0.114
chr	88893	88894	0.1026
chr	88894	88895	0.0912
chr	88895	88897	0.0798
chr	88897	88898	0.0684
chr	88898	88899	0.057
chr	88899	88901	0.0456
chr	88901	88902	0.0342
chr	88902	88910	0.0228
chr	88910	88918	0.0342
chr	88918	88921	0.0456
chr	88921	88922	0.057
chr	88922	88925	0.0456
chr	88925	88929	0.0342
chr	88929	88940	0.0228
chr	88940	88943	0.1368
chr	88943	88944	0.171
chr	88944	88960	0.1596
chr	88960	88962	0.1254
chr	88962	88966	0.0114
chr	88996	88999	0.0342
chr	88999	89002	0.0456
chr	89002	89003	0.1368
chr	89003	89007	0.1482
chr	89007	89008	0.2052
chr	89008	89018	0.3078
chr	89018	89023	0.3192
chr	89023	89024	0.3078
chr	89024	89025	0.2166
chr	89025	89027	0.1482
chr	89027	89028	0.1368
chr	89028	89029	0.0912
chr	89029	89043	0.0114
chr	89043	89045	0.0684
chr	89045	89051	0.0912
chr	89051	89052	0.1824
chr	89052	89053	1.5048
chr	89053	89054	1.539
chr	89054	89055	1.5504
chr	89055	89059	1.5732
chr	89059	89060	2.052
chr	89060	89062	2.1204
chr	89062	89065	2.1318
chr	89065	89067	2.1546
chr	89067	89069	2.2116
chr	89069	89071	2.2002
chr	89071	89073	2.1318
chr	89073	89075	2.109
chr	89075	89076	2.0406
chr	89076	89077	1.4022
chr	89077	89078	1.4136
chr	89078	89079	1.4022
chr	89079	89080	1.3338
chr	89080	89081	0.627
chr	89081	89082	0.456
chr	89082	89083	0.1938
chr	89083	89085	0.1368
chr	89085	89089	0.1254
chr	89089	89091	0.0684
chr	89091	89094	0.0456
chr	89094	89095	0.057
chr	89095	89097	0.0342
chr	89097	89129	0.0114
chr	89145	89166	0.0114
chr	89166	89168	0.0228
chr	89168	89184	0.0114
chr	89200	89221	0.0114
chr	89283	89295	0.0456
chr	89295	89297	0.057
chr	89297	89300	0.2622
chr	89300	89301	0.2508
chr	89301	89302	0.2394
chr	89302	89304	0.228
chr	89304	89313	0.2166
chr	89313	89316	0.1482
chr	89316	89318	0.1254
chr	89318	89319	0.0684
chr	89319	89320	0.0114
chr	89323	89348	0.0114
chr	89348	89349	0.1482
chr	89349	89350	0.1368
chr	89350	89351	0.1938
chr	89351	89365	0.2166
chr	89365	89367	0.2052
chr	89367	89369	0.1938
chr	89369	89370	0.0684
chr	89370	89371	0.057
chr	89371	89372	0.0342
chr	89372	89378	0.0114
chr	89413	89414	0.0114
chr	89414	89415	0.0228
chr	89415	89417	0.1596
chr	89417	89418	0.1824
chr	89418	89423	0.1938
chr	89423	89433	0.2052
chr	89433	89434	0.1938
chr	89434	89436	0.1824
chr	89436	89437	0.171
chr	89437	89439	0.1254
chr	89439	89440	0.1026
chr	89440	89441	0.057
chr	89441	89442	0.0228
chr	89464	89486	0.057
chr	89588	89596	0.0114
chr	89596	89610	0.0456
chr	89610	89613	0.057
chr	89613	89614	0.0684
chr	89614	89615	0.1026
chr	89615	89616	0.1368
chr	89616	89617	0.1254
chr	89617	89619	0.114
chr	89619	89620	0.1254
chr	89620	89621	0.5928
chr	89621	89622	0.684
chr	89622	89627	0.7638
chr	89627	89629	0.7752
chr	89629	89630	0.8208
chr	89630	89632	0.9462
chr	89632	89637	0.9804
chr	89637	89639	0.969
chr	89639	89640	0.8436
chr	89640	89641	0.5928
chr	89641	89642	0.4788
chr	89642	89643	0.2964
chr	89643	89649	0.2508
chr	89649	89651	0.2052
chr	89651	89652	0.0912
chr	89652	89655	0.0228
chr	89661	89662	0.2964
chr	89662	89664	0.6156
chr	89664	89682	0.6384
chr	89682	89683	0.5928
chr	89683	89699	2.5308
chr	89699	89700	2.4624
chr	89700	89702	2.4396
chr	89702	89703	2.4282
chr	89703	89704	2.3484
chr	89704	89705	1.0944
chr	89705	89706	0.114
chr	89706	89707	0.1026
chr	89717	89736	0.0228
chr	89736	89738	0.0456
chr	89738	89748	0.0228
chr	89748	89749	0.0342
chr	89749	89750	0.0456
chr	89750	89751	0.0798
chr	89751	89755	0.6954
chr	89755	89756	0.7524
chr	89756	89757	0.7866
chr	89757	89758	1.0488
chr	89758	89764	1.14
chr	89764	89765	1.1514
chr	89765	89768	1.1628
chr	89768	89769	1.083
chr	89769	89770	0.9918
chr	89770	89771	0.9576
chr	89771	89772	0.9804
chr	89772	89773	0.969
chr	89773	89774	0.9234
chr	89774	89777	0.9006
chr	89777	89778	0.8892
chr	89778	89779	0.7068
chr	89779	89780	0.513
chr	89780	89782	0.3192
chr	89782	89784	0.285
chr	89784	89785	0.2736
chr	89785	89786	0.2508
chr	89786	89787	0.1368
chr	89787	89790	0.114
chr	89790	89791	0.1026
chr	89791	89792	0.0798
chr	89792	89793	0.0684
chr	89793	89794	0.0456
chr	89794	89796	0.0228
chr	89796	89798	0.0114
chr	89804	89809	0.0114
chr	89809	89810	0.0342
chr	89810	89817	0.0684
chr	89817	89818	0.0798
chr	89818	89819	0.228
chr	89819	89825	0.2394
chr	89825	89826	0.2736
chr	89826	89827	0.285
chr	89827	89834	0.3534
chr	89834	89835	0.342
chr	89835	89836	0.3306
chr	89836	89837	0.3192
chr	89837	89838	0.285
chr	89838	89839	0.2964
chr	89839	89841	0.2508
chr	89841	89842	0.5358
chr	89842	89843	0.5586
chr	89843	89846	0.57
chr	89846	89848	0.5016
chr	89848	89850	0.5244
chr	89850	89851	0.513
chr	89851	89853	0.4788
chr	89853	89859	0.4674
chr	89859	89860	0.4788
chr	89860	89862	0.513
chr	89862	89863	0.5016
chr	89863	89864	0.4218
chr	89864	89865	0.8778
chr	89865	89868	1.2768
chr	89868	89869	1.2654
chr	89869	89870	1.4934
chr	89870	89874	1.482
chr	89874	89876	1.4706
chr	89876	89882	1.4934
chr	89882	89883	1.482
chr	89883	89884	1.4706
chr	89884	89885	1.3908
chr	89885	89886	1.3224
chr	89886	89887	1.0944
chr	89887	89888	0.9348
chr	89888	89889	0.9576
chr	89889	89890	1.6416
chr	89890	89891	1.5846
chr	89891	89892	1.6986
chr	89892	89893	1.653
chr	89893	89894	1.6302
chr	89894	89896	1.6188
chr	89896	89900	1.6074
chr	89900	89903	1.5846
chr	89903	89905	1.5618
chr	89905	89906	1.539
chr	89906	89907	1.5162
chr	89907	89908	1.5048
chr	89908	89909	1.4592
chr	89909	89910	1.425
chr	89910	89911	1.0374
chr	89911	89912	0.1596
chr	89912	89913	0.114
chr	89913	89915	0.1026
chr	89915	89918	0.0798
chr	89918	89919	0.114
chr	89919	89923	0.0912
chr	89923	89924	0.1026
chr	89924	89925	0.1824
chr	89925	89927	0.2166
chr	89927	89928	0.2508
chr	89928	89929	0.3192
chr	89929	89930	0.342
chr	89930	89931	17.7156
chr	89931	89932	17.727
chr	89932	89939	17.7498
chr	89939	89945	17.727
chr	89945	89946	17.7156
chr	89946	89947	17.67
chr	89947	89948	17.3394
chr	89948	89949	17.043
chr	89949	89950	15.8004
chr	89950	89951	11.058
chr	89951	89952	1.8012
chr	89952	89953	1.368
chr	89953	89954	0.2622
chr	89954	89956	0.0114
chr	89965	89978	0.0114
chr	89978	89981	0.0228
chr	89981	89982	0.0342
chr	89982	89988	0.0228
chr	89988	90001	0.0456
chr	90001	90009	0.0228
chr	90023	90026	0.0114
chr	90026	90028	0.0228
chr	90028	90030	0.0342
chr	90030	90031	0.0456
chr	90031	90032	0.057
chr	90032	90033	0.7524
chr	90033	90036	1.0146
chr	90036	90037	1.026
chr	90037	90042	1.0602
chr	90042	90043	1.995
chr	90043	90050	2.0862
chr	90050	90052	2.0748
chr	90052	90053	2.0178
chr	90053	90054	1.5276
chr	90054	90055	1.1172
chr	90055	90059	1.14
chr	90059	90061	1.1286
chr	90061	90062	1.0944
chr	90062	90063	0.9234
chr	90063	90064	0.912
chr	90064	90065	7.182
chr	90065	90066	9.063
chr	90066	90067	9.1314
chr	90067	90069	9.1656
chr	90069	90076	9.177
chr	90076	90081	9.1314
chr	90081	90084	8.9832
chr	90084	90085	8.1168
chr	90085	90086	3.3174
chr	90086	90087	2.8728
chr	90087	90088	1.8354
chr	90088	90089	0.2052
chr	90089	90090	0.1596
chr	90090	90091	0.1368
chr	90117	90120	0.0228
chr	90120	90134	0.0798
chr	90134	90138	0.0684
chr	90138	90139	0.057
chr	90139	90142	0.0456
chr	90184	90188	0.0114
chr	90188	90191	0.0228
chr	90191	90207	0.0456
chr	90207	90209	0.0228
chr	90209	90211	0.0114
chr	90250	90256	0.057
chr	90256	90257	0.1026
chr	90257	90260	0.114
chr	90260	90262	0.1254
chr	90262	90270	0.1596
chr	90270	90271	0.1482
chr	90271	90272	0.1254
chr	90272	90275	0.1026
chr	90275	90276	0.0912
chr	90276	90277	0.0798
chr	90277	90278	0.057
chr	90278	90279	0.0456
chr	90279	90282	0.0342
chr	90282	90283	0.0228
chr	90291	90292	0.0228
chr	90292	90299	0.0342
chr	90299	90303	0.0456
chr	90303	90304	0.057
chr	90304	90305	0.0684
chr	90305	90306	0.2052
chr	90306	90307	0.3534
chr	90307	90308	0.3648
chr	90308	90316	0.399
chr	90316	90319	0.3876
chr	90319	90320	0.399
chr	90320	90322	0.3876
chr	90322	90323	0.3648
chr	90323	90324	0.342
chr	90324	90326	0.3192
chr	90326	90327	0.3762
chr	90327	90331	0.4104
chr	90331	90333	0.4332
chr	90333	90337	0.456
chr	90337	90338	0.4674
chr	90338	90340	0.5586
chr	90340	90342	0.5472
chr	90342	90343	0.5358
chr	90343	90344	0.57
chr	90344	90345	0.5814
chr	90345	90346	0.57
chr	90346	90347	0.5358
chr	90347	90348	0.4788
chr	90348	90349	0.399
chr	90349	90351	0.228
chr	90351	90352	0.2166
chr	90352	90355	0.2052
chr	90355	90356	0.1824
chr	90356	90357	0.171
chr	90357	90358	0.1482
chr	90358	90359	0.1368
chr	90359	90360	0.1254
chr	90360	90363	0.114
chr	90363	90364	0.0798
chr	90364	90366	0.0456
chr	90366	90367	0.057
chr	90367	90384	0.0684
chr	90384	90385	0.0798
chr	90385	90387	0.0684
chr	90387	90389	0.0342
chr	90389	90391	0.0228
chr	90391	90392	0.0456
chr	90392	90410	0.0342
chr	90410	90413	0.0228
chr	90413	90416	0.0114
chr	90416	90419	0.0798
chr	90419	90422	0.0684
chr	90422	90424	0.0798
chr	90424	90436	0.0912
chr	90436	90440	0.057
chr	90440	90441	0.0456
chr	90441	90443	0.0342
chr	90443	90446	0.0228
chr	90446	90452	0.0684
chr	90452	90465	0.1368
chr	90465	90466	0.114
chr	90466	90467	0.5472
chr	90467	90471	0.7524
chr	90471	90473	0.6726
chr	90473	90478	0.6612
chr	90478	90485	0.6726
chr	90485	90486	0.6498
chr	90486	90487	0.627
chr	90487	90488	0.5928
chr	90488	90492	0.0798
chr	90492	90494	0.057
chr	90494	90503	0.0456
chr	90503	90505	0.0342
chr	90505	90506	0.0456
chr	90506	90507	0.0342
chr	90507	90509	0.0228
chr	90509	90524	0.0114
chr	90524	90526	0.0228
chr	90526	90527	4.8678
chr	90527	90528	4.8906
chr	90528	90532	4.902
chr	90532	90536	4.9134
chr	90536	90543	4.902
chr	90543	90545	4.8564
chr	90545	90546	4.8336
chr	90546	90547	4.8222
chr	90547	90548	4.2408
chr	90548	90549	0.57
chr	90549	90550	0.0798
chr	90550	90553	0.057
chr	90553	90561	0.0456
chr	90575	90576	0.0114
chr	90576	90577	0.0342
chr	90577	90578	0.0912
chr	90578	90579	0.114
chr	90579	90581	0.1254
chr	90581	90582	0.1368
chr	90582	90583	0.1482
chr	90583	90594	0.1596
chr	90594	90598	0.1482
chr	90598	90599	0.1026
chr	90599	90600	0.0684
chr	90600	90603	0.0456
chr	90603	90604	0.0342
chr	90604	90605	0.0228
chr	90605	90611	0.0342
chr	90611	90612	3.0894
chr	90612	90613	3.192
chr	90613	90619	3.7392
chr	90619	90621	3.7278
chr	90621	90628	3.7164
chr	90628	90629	3.6936
chr	90629	90630	3.648
chr	90630	90631	3.6366
chr	90631	90632	3.3744
chr	90632	90633	3.2262
chr	90633	90634	0.3876
chr	90634	90635	0.171
chr	90635	90636	0.1482
chr	90636	90637	0.1596
chr	90637	90638	0.1368
chr	90638	90645	0.057
chr	90645	90647	0.0684
chr	90647	90649	0.057
chr	90649	90652	0.0912
chr	90652	90654	0.3306
chr	90654	90655	0.342
chr	90655	90659	0.4104
chr	90659	90660	0.3876
chr	90660	90669	0.3648
chr	90669	90671	0.3306
chr	90671	90672	0.3192
chr	90672	90673	0.285
chr	90673	90674	0.2166
chr	90674	90675	0.1368
chr	90675	90676	0.1254
chr	90676	90677	0.0912
chr	90677	90678	0.0342
chr	90678	90679	0.0228
chr	90679	90681	0.0114
chr	90681	90682	0.0798
chr	90682	90683	0.1254
chr	90683	90684	0.342
chr	90684	90686	0.6498
chr	90686	90687	0.798
chr	90687	90688	0.9462
chr	90688	90689	1.026
chr	90689	90701	1.1058
chr	90701	90703	1.0944
chr	90703	90704	1.0602
chr	90704	90705	0.9804
chr	90705	90706	0.5814
chr	90706	90707	0.5586
chr	90707	90708	0.513
chr	90708	90709	0.4332
chr	90709	90710	0.1254
chr	90710	90713	0.0912
chr	90713	90720	0.0798
chr	90720	90725	0.0912
chr	90725	90726	0.0342
chr	90726	90734	0.0114
chr	90734	90735	0.0684
chr	90735	90737	0.0912
chr	90737	90740	0.4332
chr	90740	90742	0.4446
chr	90742	90743	2.2116
chr	90743	90745	2.2344
chr	90745	90747	2.2458
chr	90747	90754	2.2572
chr	90754	90757	2.2458
chr	90757	90758	2.1432
chr	90758	90759	2.109
chr	90759	90760	2.0634
chr	90760	90761	2.0178
chr	90761	90762	1.9266
chr	90762	90763	0.5016
chr	90763	90764	0.3078
chr	90764	90765	0.0912
chr	90765	90768	0.057
chr	90768	90769	0.0456
chr	90769	90771	0.0114
chr	90866	90869	0.0114
chr	90869	90871	0.0228
chr	90871	90873	0.0684
chr	90873	90874	0.228
chr	90874	90875	0.2394
chr	90875	90877	0.285
chr	90877	90878	0.3078
chr	90878	90879	0.3192
chr	90879	90882	0.627
chr	90882	90883	0.6726
chr	90883	90888	0.684
chr	90888	90891	0.6726
chr	90891	90892	0.6498
chr	90892	90893	0.6156
chr	90893	90894	0.4674
chr	90894	90896	0.456
chr	90896	90897	0.4446
chr	90897	90898	0.4218
chr	90898	90899	0.3876
chr	90899	90900	0.3306
chr	90900	90901	0.0684
chr	90901	90902	0.0456
chr	90902	90903	0.0342
chr	90903	90904	0.0228
chr	90913	90914	0.0114
chr	90914	90915	0.0456
chr	90915	90926	0.1254
chr	90926	90932	0.1596
chr	90932	90933	0.1824
chr	90933	90934	0.171
chr	90934	90937	0.0912
chr	90937	90946	0.057
chr	90946	90947	0.0684
chr	90947	90948	0.0456
chr	90948	90953	0.0342
chr	90953	90957	0.0228
chr	90957	90965	0.0114
chr	90965	90967	0.0228
chr	90967	90968	0.0342
chr	90968	90970	0.057
chr	90970	90972	7.3302
chr	90972	90977	7.3416
chr	90977	90979	7.467
chr	90979	90980	7.5696
chr	90980	90982	7.6608
chr	90982	90986	7.8888
chr	90986	90987	7.8432
chr	90987	90988	7.7862
chr	90988	90989	7.7748
chr	90989	90990	7.6266
chr	90990	90991	7.5012
chr	90991	90992	2.3142
chr	90992	90993	1.7328
chr	90993	90994	1.3338
chr	90994	90997	1.197
chr	90997	90998	1.14
chr	90998	90999	1.1286
chr	90999	91000	1.026
chr	91000	91001	1.0032
chr	91001	91002	0.912
chr	91002	91003	0.855
chr	91003	91004	0.7638
chr	91004	91005	0.0342
chr	91005	91006	0.0228
chr	91008	91026	0.0114
chr	91026	91027	0.0456
chr	91027	91030	0.1596
chr	91030	91046	0.1482
chr	91046	91048	0.0228
chr	91067	91068	0.0114
chr	91068	91072	0.0228
chr	91072	91077	0.0684
chr	91077	91079	0.1938
chr	91079	91080	0.2052
chr	91080	91081	0.285
chr	91081	91087	0.3762
chr	91087	91091	0.4332
chr	91091	91094	0.4218
chr	91094	91095	0.4332
chr	91095	91096	0.4218
chr	91096	91098	0.399
chr	91098	91099	0.2964
chr	91099	91100	0.3306
chr	91100	91102	0.3192
chr	91102	91103	0.2964
chr	91103	91104	0.2508
chr	91104	91105	0.2166
chr	91105	91107	0.2052
chr	91107	91108	0.1824
chr	91108	91116	0.1368
chr	91116	91120	0.1254
chr	91120	91121	0.0912
chr	91121	91122	0.0342
chr	91122	91126	0.0114
chr	91132	91133	0.1596
chr	91133	91134	0.3306
chr	91134	91137	0.342
chr	91137	91138	0.3648
chr	91138	91139	11.3316
chr	91139	91140	28.6482
chr	91140	91144	28.842
chr	91144	91145	28.8306
chr	91145	91148	28.842
chr	91148	91153	28.8876
chr	91153	91154	28.8762
chr	91154	91155	28.6938
chr	91155	91156	28.4772
chr	91156	91157	28.3062
chr	91157	91158	28.1808
chr	91158	91159	27.645
chr	91159	91160	22.0818
chr	91160	91161	15.9486
chr	91161	91162	0.7182
chr	91162	91163	0.6498
chr	91163	91164	0.456
chr	91164	91165	0.3762
chr	91165	91166	0.3648
chr	91166	91167	0.4218
chr	91167	91169	0.4104
chr	91169	91170	0.4446
chr	91170	91171	0.5358
chr	91171	91173	0.684
chr	91173	91174	0.7524
chr	91174	91175	0.9234
chr	91175	91176	7.9458
chr	91176	91177	8.3106
chr	91177	91178	8.322
chr	91178	91179	8.3448
chr	91179	91181	8.6754
chr	91181	91182	8.7096
chr	91182	91183	8.721
chr	91183	91184	8.5158
chr	91184	91185	8.8236
chr	91185	91186	8.8692
chr	91186	91187	8.8806
chr	91187	91189	8.8692
chr	91189	91190	9.576
chr	91190	91191	9.6216
chr	91191	91192	18.5136
chr	91192	91193	18.4908
chr	91193	91194	18.3654
chr	91194	91195	18.3426
chr	91195	91196	18.2058
chr	91196	91197	13.4064
chr	91197	91198	11.8104
chr	91198	91199	11.6736
chr	91199	91205	11.571
chr	91205	91206	11.5596
chr	91206	91207	11.2974
chr	91207	91208	11.229
chr	91208	91209	11.172
chr	91209	91210	10.6362
chr	91210	91211	10.374
chr	91211	91212	5.985
chr	91212	91213	5.3466
chr	91213	91214	1.995
chr	91214	91215	1.8696
chr	91215	91216	1.8924
chr	91216	91217	1.8582
chr	91217	91218	0.9462
chr	91218	91219	1.197
chr	91219	91221	1.1856
chr	91221	91223	1.1514
chr	91223	91229	1.1286
chr	91229	91230	1.1172
chr	91230	91232	1.2084
chr	91232	91235	1.254
chr	91235	91236	1.0602
chr	91236	91237	1.0032
chr	91237	91239	10.1802
chr	91239	91240	10.1346
chr	91240	91241	9.9522
chr	91241	91248	9.9294
chr	91248	91251	9.9408
chr	91251	91252	9.8724
chr	91252	91254	9.8382
chr	91254	91255	9.7698
chr	91255	91256	9.6558
chr	91256	91257	9.6444
chr	91257	91258	8.949
chr	91258	91259	6.8172
chr	91259	91260	0.9006
chr	91260	91261	0.2736
chr	91261	91263	0.0684
chr	91263	91264	0.0798
chr	91264	91266	0.7866
chr	91266	91269	0.8322
chr	91269	91270	0.9234
chr	91270	91271	1.425
chr	91271	91272	2.394
chr	91272	91274	2.4054
chr	91274	91275	2.4396
chr	91275	91276	2.451
chr	91276	91281	2.4852
chr	91281	91283	2.4738
chr	91283	91285	2.4852
chr	91285	91286	2.4738
chr	91286	91287	2.4624
chr	91287	91288	2.4168
chr	91288	91290	2.3028
chr	91290	91291	2.1888
chr	91291	91292	2.7018
chr	91292	91294	2.5194
chr	91294	91295	2.2002
chr	91295	91296	21.8196
chr	91296	91297	21.8424
chr	91297	91298	21.8082
chr	91298	91300	21.8196
chr	91300	91301	21.831
chr	91301	91302	22.0704
chr	91302	91305	22.116
chr	91305	91306	22.0818
chr	91306	91307	23.6094
chr	91307	91309	23.6208
chr	91309	91310	23.6094
chr	91310	91311	23.3928
chr	91311	91312	22.3782
chr	91312	91313	22.0362
chr	91313	91314	21.945
chr	91314	91315	21.7398
chr	91315	91316	21.1812
chr	91316	91317	10.7844
chr	91317	91318	5.5974
chr	91318	91319	2.7246
chr	91319	91320	2.565
chr	91320	91321	2.5536
chr	91321	91322	2.5308
chr	91322	91323	2.3712
chr	91323	91324	2.3028
chr	91324	91326	2.3142
chr	91326	91327	2.166
chr	91327	91328	1.1742
chr	91328	91329	1.083
chr	91329	91330	0.7524
chr	91330	91331	0.7296
chr	91331	91333	0.7182
chr	91333	91334	0.7068
chr	91334	91335	0.6954
chr	91335	91336	0.5016
chr	91336	91337	0.4674
chr	91337	91338	0.1482
chr	91338	91339	0.1254
chr	91339	91340	0.057
chr	91340	91341	0.0342
chr	91341	91342	0.0228
chr	91348	91352	0.0684
chr	91352	91353	0.1368
chr	91353	91368	0.1482
chr	91368	91372	0.1368
chr	91372	91373	0.1254
chr	91373	91374	0.1026
chr	91374	91375	0.0798
chr	91375	91376	0.0342
chr	91376	91393	0.0114
chr	91394	91396	0.0228
chr	91396	91399	0.0684
chr	91399	91404	0.0912
chr	91404	91405	0.114
chr	91405	91406	0.1368
chr	91406	91413	0.171
chr	91413	91414	0.1596
chr	91414	91415	0.1482
chr	91415	91417	0.1254
chr	91417	91419	0.114
chr	91419	91421	0.1026
chr	91421	91422	0.0912
chr	91422	91425	0.0798
chr	91425	91426	0.0456
chr	91426	91427	0.0342
chr	91427	91428	0.0228
chr	91428	91430	0.0114
chr	91430	91440	0.0228
chr	91440	91462	0.0114
chr	91475	91487	0.0114
chr	91487	91497	0.0228
chr	91497	91502	0.0342
chr	91502	91505	0.0456
chr	91505	91506	0.057
chr	91506	91507	0.0912
chr	91507	91508	0.1368
chr	91508	91509	0.1482
chr	91509	91517	0.1368
chr	91517	91525	0.1254
chr	91525	91527	0.1026
chr	91527	91528	0.057
chr	91528	91529	0.0456
chr	91529	91544	0.0342
chr	91544	91563	0.0228
chr	91563	91566	0.0114
chr	91655	91675	0.0114
chr	91677	91697	0.0114
chr	91776	91797	0.0114
chr	91862	91866	0.0114
chr	91866	91867	0.0228
chr	91867	91868	0.1368
chr	91868	91869	0.2166
chr	91869	91870	0.2508
chr	91870	91875	0.3078
chr	91875	91876	0.3534
chr	91876	91887	0.3876
chr	91887	91889	0.3534
chr	91889	91890	0.3078
chr	91890	91891	0.1596
chr	91891	91892	0.114
chr	91892	91895	0.1026
chr	91895	91897	0.1254
chr	91897	91909	0.0228
chr	91909	91910	0.0342
chr	91910	91912	0.0456
chr	91912	91913	0.0798
chr	91913	91922	0.057
chr	91922	91923	2.3028
chr	91923	91924	2.3256
chr	91924	91927	2.337
chr	91927	91929	2.3484
chr	91929	91932	2.337
chr	91932	91934	2.3256
chr	91934	91935	2.3142
chr	91935	91937	2.3826
chr	91937	91939	2.3712
chr	91939	91940	2.3598
chr	91940	91943	2.3484
chr	91943	91944	2.223
chr	91944	91945	0.4788
chr	91945	91946	0.1026
chr	91946	91951	0.0798
chr	91951	91955	0.057
chr	91955	91956	0.0456
chr	91956	91957	0.0342
chr	91957	91960	0.0114
chr	91970	91971	0.0114
chr	91971	91976	0.0228
chr	91976	91991	0.0456
chr	91991	91992	0.0342
chr	91992	91996	0.0228
chr	92002	92004	0.0114
chr	92004	92005	0.9006
chr	92005	92006	1.1286
chr	92006	92019	1.1856
chr	92019	92021	1.1742
chr	92021	92022	1.1628
chr	92022	92025	1.1514
chr	92025	92026	1.083
chr	92026	92027	0.0114
chr	92050	92072	0.0114
chr	92072	92076	0.0342
chr	92076	92078	0.057
chr	92078	92079	0.1596
chr	92079	92080	0.4446
chr	92080	92081	0.513
chr	92081	92082	0.5358
chr	92082	92083	1.5618
chr	92083	92085	1.5846
chr	92085	92086	1.7442
chr	92086	92096	1.7556
chr	92096	92097	1.7442
chr	92097	92099	1.7328
chr	92099	92100	1.7442
chr	92100	92101	2.0064
chr	92101	92102	2.0976
chr	92102	92103	2.0748
chr	92103	92104	0.9462
chr	92104	92105	0.9348
chr	92105	92106	0.798
chr	92106	92107	0.7638
chr	92107	92108	0.5472
chr	92108	92110	0.5358
chr	92110	92115	0.5244
chr	92115	92117	0.5358
chr	92117	92119	0.513
chr	92119	92120	0.5016
chr	92120	92121	0.4446
chr	92121	92122	0.0912
chr	92122	92124	0.0684
chr	92124	92128	0.0456
chr	92128	92136	0.0798
chr	92136	92141	0.0684
chr	92141	92142	0.0456
chr	92142	92149	0.0342
chr	92149	92150	0.0228
chr	92150	92151	0.0114
chr	92151	92152	0.0228
chr	92152	92154	0.0456
chr	92154	92155	0.2052
chr	92155	92156	0.2736
chr	92156	92157	0.3192
chr	92157	92159	0.8778
chr	92159	92163	0.8892
chr	92163	92171	0.8778
chr	92171	92173	0.8892
chr	92173	92174	0.8778
chr	92174	92175	0.8094
chr	92175	92176	0.5814
chr	92176	92177	0.57
chr	92177	92178	0.1596
chr	92178	92190	0.0456
chr	92190	92191	0.5244
chr	92191	92198	0.8208
chr	92198	92202	0.798
chr	92202	92211	0.855
chr	92211	92212	0.8094
chr	92212	92213	0.5586
chr	92213	92214	0.3534
chr	92214	92215	0.1482
chr	92215	92216	0.1368
chr	92216	92217	0.1026
chr	92217	92219	0.2622
chr	92219	92220	0.3078
chr	92220	92221	0.285
chr	92221	92223	0.2964
chr	92223	92224	0.2508
chr	92224	92234	0.2394
chr	92234	92238	0.2508
chr	92238	92239	0.2052
chr	92239	92241	0.0456
chr	92241	92245	0.0228
chr	92245	92254	0.0114
chr	92260	92262	0.0114
chr	92262	92264	0.0798
chr	92264	92265	0.0912
chr	92265	92279	0.1026
chr	92279	92280	0.0912
chr	92280	92281	0.057
chr	92281	92282	0.0342
chr	92282	92283	0.0456
chr	92283	92285	0.0228
chr	92285	92289	0.0114
chr	92289	92294	0.0228
chr	92294	92296	0.0342
chr	92296	92298	1.083
chr	92298	92304	1.0944
chr	92304	92313	1.083
chr	92313	92315	1.0602
chr	92315	92316	1.0488
chr	92316	92317	1.026
chr	92317	92318	0.8892
chr	92318	92319	0.2394
chr	92319	92320	0.2052
chr	92320	92321	0.1596
chr	92321	92322	0.1368
chr	92322	92323	0.0798
chr	92323	92331	0.057
chr	92331	92334	0.0228
chr	92334	92337	0.0114
chr	92363	92366	0.0114
chr	92366	92367	0.0228
chr	92367	92387	0.3648
chr	92387	92388	0.3534
chr	92388	92389	0.171
chr	92389	92390	0.1368
chr	92390	92391	0.114
chr	92391	92392	0.057
chr	92392	92393	0.0114
chr	92393	92397	0.0228
chr	92397	92413	0.0114
chr	92430	92431	0.1938
chr	92431	92433	0.2052
chr	92433	92435	0.3876
chr	92435	92436	3.8646
chr	92436	92439	4.1268
chr	92439	92440	4.2978
chr	92440	92442	4.5372
chr	92442	92446	4.5486
chr	92446	92447	4.5372
chr	92447	92452	4.5486
chr	92452	92455	4.5258
chr	92455	92456	4.3092
chr	92456	92457	4.2066
chr	92457	92458	0.6726
chr	92458	92459	0.3078
chr	92459	92460	0.1938
chr	92460	92462	0.0456
chr	92462	92466	0.0342
chr	92466	92481	0.0228
chr	92481	92484	0.0114
chr	92484	92489	0.057
chr	92489	92493	0.0684
chr	92493	92496	0.057
chr	92496	92500	1.3338
chr	92500	92502	1.3566
chr	92502	92503	1.425
chr	92503	92504	1.4478
chr	92504	92506	1.4592
chr	92506	92507	1.482
chr	92507	92509	1.5846
chr	92509	92510	1.7328
chr	92510	92513	2.0406
chr	92513	92514	1.995
chr	92514	92515	1.9494
chr	92515	92516	1.6416
chr	92516	92517	9.4734
chr	92517	92518	9.4392
chr	92518	92519	9.3822
chr	92519	92520	12.6768
chr	92520	92521	13.3266
chr	92521	92522	13.7142
chr	92522	92523	35.6478
chr	92523	92525	35.568
chr	92525	92526	35.5224
chr	92526	92527	35.511
chr	92527	92528	35.4996
chr	92528	92530	35.4198
chr	92530	92531	35.3628
chr	92531	92532	34.5534
chr	92532	92533	34.5306
chr	92533	92535	34.4622
chr	92535	92536	34.086
chr	92536	92537	33.8922
chr	92537	92538	32.6154
chr	92538	92539	27.531
chr	92539	92540	24.7038
chr	92540	92541	23.6664
chr	92541	92542	22.743
chr	92542	92543	20.007
chr	92543	92544	1.2198
chr	92544	92545	0.9918
chr	92545	92546	0.7752
chr	92546	92547	0.741
chr	92547	92548	0.4674
chr	92548	92549	0.3876
chr	92549	92557	0.342
chr	92557	92558	0.4104
chr	92558	92560	0.399
chr	92560	92561	0.3762
chr	92561	92562	0.3534
chr	92562	92563	0.2964
chr	92563	92564	0.2052
chr	92564	92565	0.1824
chr	92565	92566	0.171
chr	92566	92578	0.1482
chr	92578	92579	0.1368
chr	92579	92580	0.057
chr	92580	92581	0.0684
chr	92581	92582	0.5472
chr	92582	92583	0.7068
chr	92583	92584	0.741
chr	92584	92586	0.7296
chr	92586	92587	1.083
chr	92587	92588	1.0944
chr	92588	92592	1.1058
chr	92592	92593	1.881
chr	92593	92594	1.9038
chr	92594	92596	1.9152
chr	92596	92600	2.0064
chr	92600	92601	1.9494
chr	92601	92602	1.8924
chr	92602	92603	1.539
chr	92603	92604	1.5048
chr	92604	92606	1.4478
chr	92606	92607	1.3908
chr	92607	92608	1.3224
chr	92608	92609	0.9462
chr	92609	92612	0.9348
chr	92612	92613	0.7182
chr	92613	92614	0.6156
chr	92614	92617	0.1368
chr	92617	92618	0.1482
chr	92618	92619	0.1938
chr	92619	92620	0.2052
chr	92620	92621	0.2394
chr	92621	92622	0.2622
chr	92622	92623	0.3876
chr	92623	92624	1.71
chr	92624	92625	3.3972
chr	92625	92626	3.4086
chr	92626	92630	3.42
chr	92630	92631	3.4428
chr	92631	92632	3.591
chr	92632	92633	3.6366
chr	92633	92636	3.7734
chr	92636	92637	3.7962
chr	92637	92638	3.8418
chr	92638	92639	8.3448
chr	92639	92640	8.4018
chr	92640	92641	8.55
chr	92641	92642	8.5386
chr	92642	92643	8.4702
chr	92643	92644	9.3594
chr	92644	92645	7.9914
chr	92645	92646	7.3074
chr	92646	92647	7.2504
chr	92647	92649	7.1478
chr	92649	92650	7.068
chr	92650	92651	6.3612
chr	92651	92652	6.3384
chr	92652	92654	6.327
chr	92654	92655	6.1104
chr	92655	92656	5.8938
chr	92656	92657	5.3466
chr	92657	92658	3.762
chr	92658	92659	3.42
chr	92659	92660	1.767
chr	92660	92661	1.4706
chr	92661	92662	1.4364
chr	92662	92663	1.2996
chr	92663	92664	1.2426
chr	92664	92665	0.4446
chr	92665	92666	0.3762
chr	92666	92667	0.2508
chr	92667	92668	0.2052
chr	92668	92671	0.1482
chr	92671	92672	0.1254
chr	92672	92673	0.1026
chr	92673	92675	0.0912
chr	92675	92676	0.0684
chr	92676	92677	0.057
chr	92677	92678	0.0456
chr	92678	92679	0.0228
chr	92679	92686	0.0342
chr	92686	92687	0.0114
chr	92687	92693	0.0228
chr	92693	92700	0.0342
chr	92700	92703	0.0228
chr	92703	92708	0.0456
chr	92708	92709	0.0684
chr	92709	92711	0.1254
chr	92711	92712	0.342
chr	92712	92713	0.3534
chr	92713	92719	1.2198
chr	92719	92721	1.254
chr	92721	92728	1.2426
chr	92728	92729	1.254
chr	92729	92730	1.2312
chr	92730	92731	1.1742
chr	92731	92732	1.1628
chr	92732	92733	1.1286
chr	92733	92734	0.8664
chr	92734	92735	0.5814
chr	92735	92736	0.6042
chr	92736	92737	0.3192
chr	92737	92739	0.3078
chr	92739	92740	0.285
chr	92740	92742	0.2508
chr	92742	92743	0.228
chr	92743	92744	0.171
chr	92744	92745	0.1482
chr	92745	92746	0.0912
chr	92746	92747	0.0798
chr	92747	92751	0.0456
chr	92751	92753	0.0342
chr	92753	92754	0.456
chr	92754	92755	0.8094
chr	92755	92756	0.9804
chr	92756	92757	1.026
chr	92757	92758	1.6188
chr	92758	92759	1.8354
chr	92759	92761	1.824
chr	92761	92766	1.8354
chr	92766	92768	1.8582
chr	92768	92769	1.8696
chr	92769	92770	2.3712
chr	92770	92771	2.3598
chr	92771	92773	2.3484
chr	92773	92774	2.2572
chr	92774	92775	2.0634
chr	92775	92776	1.6416
chr	92776	92777	1.5846
chr	92777	92778	1.3338
chr	92778	92779	0.912
chr	92779	92780	0.7752
chr	92780	92781	0.7524
chr	92781	92782	0.6954
chr	92782	92783	0.6726
chr	92783	92786	0.6612
chr	92786	92787	0.6384
chr	92787	92788	0.627
chr	92788	92790	0.5928
chr	92790	92791	0.4446
chr	92791	92792	0.0912
chr	92792	92793	0.057
chr	92793	92794	0.0798
chr	92794	92795	0.0912
chr	92795	92798	0.1026
chr	92798	92799	0.5244
chr	92799	92800	0.6612
chr	92800	92801	0.8436
chr	92801	92802	0.855
chr	92802	92803	0.8892
chr	92803	92804	0.9006
chr	92804	92812	0.912
chr	92812	92813	0.8664
chr	92813	92815	0.855
chr	92815	92819	0.8436
chr	92819	92820	0.8322
chr	92820	92821	0.3762
chr	92821	92822	0.342
chr	92822	92823	0.3192
chr	92823	92825	0.171
chr	92825	92837	0.114
chr	92837	92840	0.1254
chr	92840	92842	0.114
chr	92842	92854	0.0114
chr	92854	92860	0.0228
chr	92860	92871	0.0114
chr	92871	92873	0.0228
chr	92873	92881	0.0114
chr	92881	92893	0.0798
chr	92893	92904	0.0684
chr	92904	92906	0.0456
chr	92913	92919	0.2052
chr	92919	92928	0.228
chr	92928	92933	0.2394
chr	92933	92934	0.2166
chr	92934	92935	0.0912
chr	92935	92936	0.0798
chr	92936	92937	0.057
chr	92937	92938	0.0342
chr	92938	92940	0.0228
chr	92940	92945	0.0114
chr	92951	92962	0.0114
chr	92962	92971	0.0228
chr	92971	92983	0.0114
chr	92987	93009	0.0114
chr	93009	93011	0.0342
chr	93011	93030	0.0456
chr	93030	93033	0.0342
chr	93033	93036	0.0114
chr	93046	93051	0.0114
chr	93051	93064	0.0228
chr	93064	93066	0.0342
chr	93066	93074	0.0228
chr	93074	93086	0.0342
chr	93086	93089	0.0228
chr	93089	93095	0.0342
chr	93095	93097	0.0456
chr	93097	93105	0.9576
chr	93105	93106	0.969
chr	93106	93107	0.9576
chr	93107	93109	0.9804
chr	93109	93115	0.969
chr	93115	93116	0.9576
chr	93116	93117	0.9462
chr	93117	93118	0.9006
chr	93118	93119	0.8778
chr	93119	93123	0.0456
chr	93123	93124	0.0342
chr	93124	93129	0.0114
chr	93143	93144	0.0114
chr	93144	93147	0.114
chr	93147	93149	0.1482
chr	93149	93150	0.1824
chr	93150	93151	0.1938
chr	93151	93154	0.2052
chr	93154	93155	0.7068
chr	93155	93156	0.7182
chr	93156	93168	0.7296
chr	93168	93169	0.6612
chr	93169	93170	0.6498
chr	93170	93171	0.6384
chr	93171	93172	0.5814
chr	93172	93173	0.57
chr	93173	93174	0.5358
chr	93174	93175	0.4674
chr	93175	93176	0.1596
chr	93176	93178	0.0456
chr	93178	93181	0.0798
chr	93181	93189	0.0912
chr	93189	93190	0.2622
chr	93190	93191	0.285
chr	93191	93192	0.2964
chr	93192	93193	0.3078
chr	93193	93196	0.3192
chr	93196	93197	0.3078
chr	93197	93198	0.2964
chr	93198	93200	0.285
chr	93200	93201	0.2736
chr	93201	93204	0.285
chr	93204	93206	0.3192
chr	93206	93207	0.3078
chr	93207	93208	0.2964
chr	93208	93209	0.285
chr	93209	93212	0.2622
chr	93212	93217	0.2508
chr	93217	93220	0.228
chr	93220	93222	0.114
chr	93222	93223	0.1026
chr	93223	93224	0.0798
chr	93224	93225	0.0684
chr	93225	93226	0.0798
chr	93226	93233	0.057
chr	93233	93245	0.0342
chr	93245	93247	0.0114
chr	93254	93259	0.0228
chr	93259	93265	0.1026
chr	93265	93276	0.114
chr	93276	93279	0.0912
chr	93279	93280	0.0798
chr	93280	93285	0.0114
chr	93289	93293	0.0228
chr	93293	93304	0.1596
chr	93304	93308	0.171
chr	93308	93310	0.1824
chr	93310	93312	0.171
chr	93312	93313	0.057
chr	93313	93314	0.0456
chr	93314	93315	0.0912
chr	93315	93317	0.3534
chr	93317	93321	0.3648
chr	93321	93324	0.3534
chr	93324	93328	0.3762
chr	93328	93330	0.3648
chr	93330	93335	0.4446
chr	93335	93336	0.4218
chr	93336	93337	0.228
chr	93337	93338	0.1824
chr	93338	93339	0.1368
chr	93339	93341	0.1254
chr	93341	93348	0.114
chr	93348	93350	0.0912
chr	93350	93351	0.0342
chr	93351	93365	0.0114
chr	93366	93369	0.0228
chr	93369	93371	0.0342
chr	93371	93372	2.85
chr	93372	93373	2.8728
chr	93373	93375	2.8956
chr	93375	93376	2.9298
chr	93376	93392	2.964
chr	93392	93393	2.7132
chr	93393	93394	0.2394
chr	93394	93395	0.1482
chr	93395	93397	0.057
chr	93397	93398	0.0456
chr	93398	93402	0.0912
chr	93402	93403	0.8436
chr	93403	93407	2.0064
chr	93407	93419	2.0292
chr	93419	93420	2.0064
chr	93420	93422	1.9038
chr	93422	93423	1.6758
chr	93423	93424	1.4136
chr	93424	93425	0.2736
chr	93425	93438	0.2508
chr	93438	93441	0.2394
chr	93441	93442	0.2166
chr	93442	93443	0.228
chr	93443	93445	0.2052
chr	93445	93446	0.0912
chr	93446	93447	0.1596
chr	93447	93448	0.285
chr	93448	93449	0.3078
chr	93449	93451	0.9462
chr	93451	93452	0.969
chr	93452	93453	0.9804
chr	93453	93466	0.969
chr	93466	93467	0.9348
chr	93467	93468	0.855
chr	93468	93469	0.741
chr	93469	93470	0.7182
chr	93470	93471	0.5358
chr	93471	93472	0.1368
chr	93472	93473	0.0228
chr	93473	93474	0.0114
chr	93499	93507	0.0342
chr	93507	93520	0.0456
chr	93520	93521	0.0228
chr	93521	93522	0.057
chr	93522	93525	0.0456
chr	93525	93531	0.0342
chr	93531	93540	0.0456
chr	93540	93543	0.057
chr	93543	93548	0.0342
chr	93548	93558	0.0228
chr	93558	93564	0.0114
chr	93644	93668	0.0228
chr	93668	93669	0.0114
chr	93684	93705	0.0114
chr	93712	93713	0.171
chr	93713	93725	0.4788
chr	93725	93727	0.5472
chr	93727	93732	0.5586
chr	93732	93733	0.4902
chr	93733	93734	0.4446
chr	93734	93735	0.228
chr	93735	93736	0.1482
chr	93736	93737	0.0912
chr	93737	93745	0.0798
chr	93745	93747	0.0684
chr	93747	93748	0.057
chr	93748	93749	0.0228
chr	93757	93758	0.0798
chr	93758	93759	0.114
chr	93759	93777	0.1938
chr	93777	93779	0.1596
chr	93779	93780	0.1482
chr	93780	93781	0.0912
chr	93781	93783	0.0684
chr	93783	93784	0.057
chr	93821	93842	0.0114
chr	93863	93874	0.0114
chr	93874	93880	0.0228
chr	93880	93882	0.0114
chr	93882	93889	0.0228
chr	93889	93895	0.0342
chr	93895	93896	0.0912
chr	93896	93909	0.1482
chr	93909	93912	0.1368
chr	93912	93914	0.1254
chr	93914	93915	0.0684
chr	93915	93916	0.0342
chr	93916	93917	0.0228
chr	93917	93918	0.2622
chr	93918	93922	1.2198
chr	93922	93928	1.2084
chr	93928	93935	1.2198
chr	93935	93937	1.2084
chr	93937	93938	1.1856
chr	93938	93939	1.1628
chr	93939	93940	0.1824
chr	93940	93941	0.0228
chr	93941	93953	0.0114
chr	93961	93966	0.0114
chr	93966	93967	0.0228
chr	93967	93983	1.482
chr	93983	93986	1.4706
chr	93986	93987	1.4592
chr	93987	93988	1.4478
chr	93988	93989	1.3452
chr	93989	93990	1.1172
chr	93990	93991	1.0716
chr	93991	93992	0.9576
chr	93992	93993	0.8778
chr	93993	93994	0.7752
chr	93994	93995	0.2052
chr	93995	93996	0.0342
chr	94003	94010	0.0342
chr	94010	94025	0.0456
chr	94025	94035	0.0114
chr	94041	94043	0.0114
chr	94043	94061	0.0228
chr	94111	94116	0.0114
chr	94116	94122	0.0228
chr	94122	94132	0.0342
chr	94132	94137	0.0228
chr	94137	94144	0.0114
chr	94149	94152	0.0114
chr	94152	94153	0.0228
chr	94153	94155	0.057
chr	94155	94159	0.0684
chr	94159	94169	0.0798
chr	94169	94171	0.1482
chr	94171	94173	0.1368
chr	94173	94174	0.171
chr	94174	94176	0.1368
chr	94176	94177	0.1254
chr	94177	94192	0.114
chr	94192	94194	0.1026
chr	94194	94196	0.0114
chr	94196	94199	0.1254
chr	94199	94200	0.1482
chr	94200	94210	0.171
chr	94210	94214	0.1824
chr	94214	94215	0.2166
chr	94215	94216	0.228
chr	94216	94218	0.1482
chr	94218	94220	0.1254
chr	94220	94221	0.1026
chr	94221	94223	0.0798
chr	94223	94229	0.0684
chr	94229	94234	0.057
chr	94234	94236	0.0456
chr	94236	94238	0.0342
chr	94238	94239	0.0228
chr	94239	94240	0.0342
chr	94240	94241	0.2736
chr	94241	94242	0.2622
chr	94242	94243	0.2736
chr	94243	94261	0.2622
chr	94261	94262	0.0684
chr	94262	94263	0.0342
chr	94263	94265	0.0228
chr	94265	94272	0.0114
chr	94272	94274	0.0228
chr	94274	94276	0.0456
chr	94276	94288	0.114
chr	94288	94289	0.1026
chr	94289	94295	0.0912
chr	94295	94296	0.0114
chr	94313	94314	0.0228
chr	94314	94319	0.057
chr	94319	94320	0.0912
chr	94320	94331	0.1026
chr	94331	94333	0.114
chr	94333	94341	0.0912
chr	94341	94344	0.057
chr	94344	94345	0.0456
chr	94345	94346	0.0342
chr	94346	94349	0.0228
chr	94349	94355	0.0342
chr	94355	94357	0.0456
chr	94357	94373	0.1368
chr	94373	94375	0.1254
chr	94375	94376	0.114
chr	94376	94377	0.1482
chr	94377	94382	0.2736
chr	94382	94384	0.3078
chr	94384	94385	0.399
chr	94385	94395	0.4218
chr	94395	94397	0.3876
chr	94397	94398	0.3648
chr	94398	94400	0.2508
chr	94400	94401	0.228
chr	94401	94402	0.2166
chr	94402	94404	0.2052
chr	94404	94405	0.1368
chr	94405	94418	0.0456
chr	94418	94419	0.057
chr	94419	94420	0.3534
chr	94420	94421	0.3648
chr	94421	94438	0.399
chr	94438	94440	0.3762
chr	94440	94441	0.1368
chr	94441	94442	0.0456
chr	94442	94444	0.0342
chr	94444	94445	0.0228
chr	94445	94459	0.0114
chr	94462	94463	0.0798
chr	94463	94480	0.0912
chr	94480	94483	0.1026
chr	94483	94484	0.0912
chr	94484	94490	0.0114
chr	94490	94497	0.0228
chr	94497	94512	0.0114
chr	94512	94534	0.0228
chr	94537	94540	0.0456
chr	94540	94543	0.057
chr	94543	94546	0.0912
chr	94546	94552	0.1254
chr	94552	94555	0.4104
chr	94555	94556	0.399
chr	94556	94557	0.3876
chr	94557	94559	0.3762
chr	94559	94561	0.3648
chr	94561	94563	0.3534
chr	94563	94564	0.342
chr	94564	94568	0.3078
chr	94568	94569	0.285
chr	94569	94572	0.2736
chr	94572	94573	0.171
chr	94573	94574	0.1368
chr	94574	94577	0.0228
chr	94577	94579	0.0114
chr	94581	94582	0.0228
chr	94582	94591	0.0342
chr	94591	94596	0.0456
chr	94596	94602	0.0684
chr	94602	94603	0.0798
chr	94603	94607	0.2052
chr	94607	94611	0.1824
chr	94611	94613	0.171
chr	94613	94618	0.1824
chr	94618	94621	0.1596
chr	94621	94624	0.1254
chr	94624	94626	0.0456
chr	94626	94636	0.0114
chr	94636	94656	0.0684
chr	94656	94657	0.0456
chr	94657	94659	0.0114
chr	94682	94689	0.0114
chr	94689	94711	0.0342
chr	94711	94712	0.0114
chr	94722	94731	0.0114
chr	94731	94733	0.0228
chr	94733	94738	0.0342
chr	94738	94741	0.0456
chr	94741	94742	0.0342
chr	94742	94744	0.1026
chr	94744	94745	0.1254
chr	94745	94746	0.7296
chr	94746	94747	0.7638
chr	94747	94748	0.9804
chr	94748	94750	1.026
chr	94750	94755	1.0146
chr	94755	94759	1.0032
chr	94759	94763	1.0146
chr	94763	94764	1.0032
chr	94764	94765	0.9576
chr	94765	94766	0.912
chr	94766	94767	0.5244
chr	94767	94769	0.4332
chr	94769	94770	0.3192
chr	94770	94771	0.3078
chr	94771	94773	0.2622
chr	94773	94774	0.2508
chr	94774	94775	0.2166
chr	94775	94776	0.171
chr	94776	94777	0.1596
chr	94777	94779	0.114
chr	94779	94780	0.0798
chr	94780	94781	0.0342
chr	94781	94787	0.0114
chr	94804	94806	0.0114
chr	94806	94824	0.0228
chr	94824	94825	0.0456
chr	94825	94827	0.1824
chr	94827	94831	0.2508
chr	94831	94842	0.2622
chr	94842	94846	0.2508
chr	94846	94847	0.0684
chr	94847	94848	0.0228
chr	94848	94849	0.0114
chr	94870	94888	0.0114
chr	94890	94893	0.0228
chr	94893	94894	0.0342
chr	94894	94909	0.0684
chr	94909	94914	0.057
chr	94914	94920	0.0798
chr	94920	94923	0.0912
chr	94923	94929	0.1026
chr	94929	94930	0.1482
chr	94930	94931	0.1368
chr	94931	94933	0.1254
chr	94933	94934	0.114
chr	94934	94935	0.2052
chr	94935	94936	0.228
chr	94936	94941	0.2166
chr	94941	94943	0.2394
chr	94943	94945	0.2508
chr	94945	94947	0.2394
chr	94947	94950	0.228
chr	94950	94953	0.2166
chr	94953	94955	0.2394
chr	94955	94956	0.171
chr	94956	94959	0.1824
chr	94959	94960	0.1596
chr	94960	94962	0.1368
chr	94962	94963	0.1254
chr	94963	94966	0.114
chr	94966	94969	0.0912
chr	94969	94970	0.1026
chr	94970	94977	0.0798
chr	94977	94978	0.057
chr	94978	94985	0.0228
chr	94985	94991	0.0114
chr	95012	95013	0.0114
chr	95013	95014	0.0912
chr	95014	95015	0.1026
chr	95015	95017	0.1596
chr	95017	95018	0.171
chr	95018	95019	0.1824
chr	95019	95033	0.1938
chr	95033	95035	0.1824
chr	95035	95036	0.114
chr	95036	95040	0.1026
chr	95040	95041	0.114
chr	95041	95042	0.1026
chr	95042	95043	0.0228
chr	95043	95061	0.0114
chr	95078	95079	0.0456
chr	95079	95101	0.057
chr	95101	95104	0.0342
chr	95104	95107	0.0228
chr	95122	95123	0.6954
chr	95123	95125	1.2426
chr	95125	95128	1.254
chr	95128	95136	1.311
chr	95136	95141	1.3224
chr	95141	95142	1.311
chr	95142	95143	1.2996
chr	95143	95144	1.14
chr	95144	95146	0.1482
chr	95146	95147	0.1368
chr	95147	95148	0.0912
chr	95148	95149	0.0798
chr	95149	95150	0.0684
chr	95150	95151	0.057
chr	95151	95155	0.0342
chr	95155	95157	0.0114
chr	95157	95159	1.995
chr	95159	95160	2.0064
chr	95160	95168	2.0178
chr	95168	95169	2.1204
chr	95169	95175	2.1318
chr	95175	95178	2.109
chr	95178	95179	0.5244
chr	95179	95180	0.2394
chr	95180	95181	0.2052
chr	95181	95182	0.1938
chr	95182	95184	0.1596
chr	95184	95188	0.1482
chr	95188	95189	0.1368
chr	95189	95191	0.114
chr	95191	95192	0.1254
chr	95192	95193	0.1482
chr	95193	95194	0.2736
chr	95194	95195	0.2964
chr	95195	95196	0.4104
chr	95196	95197	0.6384
chr	95197	95198	0.684
chr	95198	95199	0.7182
chr	95199	95202	0.684
chr	95202	95214	0.7182
chr	95214	95215	0.5586
chr	95215	95216	0.5358
chr	95216	95217	0.5244
chr	95217	95219	0.8208
chr	95219	95220	0.7638
chr	95220	95221	0.741
chr	95221	95223	0.7524
chr	95223	95224	0.741
chr	95224	95227	0.7296
chr	95227	95234	0.8208
chr	95234	95235	0.798
chr	95235	95236	0.912
chr	95236	95237	0.9006
chr	95237	95246	0.3192
chr	95246	95251	0.1938
chr	95251	95256	0.1824
chr	95256	95261	0.0114
chr	95261	95263	0.0228
chr	95263	95264	0.1026
chr	95264	95265	0.4788
chr	95265	95266	3.2148
chr	95266	95269	3.2376
chr	95269	95277	3.3858
chr	95277	95280	3.3972
chr	95280	95281	3.4086
chr	95281	95282	3.3516
chr	95282	95283	3.3402
chr	95283	95284	3.306
chr	95284	95285	2.4624
chr	95285	95286	1.2996
chr	95286	95287	0.627
chr	95287	95289	0.2622
chr	95289	95290	0.2508
chr	95290	95291	0.228
chr	95291	95301	0.0228
chr	95301	95302	0.0342
chr	95302	95310	0.0456
chr	95310	95313	0.057
chr	95313	95314	0.0684
chr	95314	95316	0.8664
chr	95316	95317	0.912
chr	95317	95322	0.9348
chr	95322	95323	0.9234
chr	95323	95331	0.9006
chr	95331	95332	0.8892
chr	95332	95334	0.8664
chr	95334	95335	0.7182
chr	95335	95336	0.3534
chr	95336	95338	0.228
chr	95338	95339	0.2166
chr	95339	95344	0.2052
chr	95344	95345	0.2166
chr	95345	95367	0.0114
chr	95367	95368	0.057
chr	95368	95369	0.0684
chr	95369	95370	0.0798
chr	95370	95372	0.1254
chr	95372	95382	0.2508
chr	95382	95386	0.2736
chr	95386	95388	0.2622
chr	95388	95389	0.2166
chr	95389	95392	0.171
chr	95392	95393	0.1596
chr	95393	95394	0.1368
chr	95394	95396	0.0456
chr	95396	95407	0.0342
chr	95407	95408	0.0114
chr	95414	95433	0.0114
chr	95433	95438	0.0228
chr	95438	95439	0.3534
chr	95439	95441	0.3648
chr	95441	95442	0.3762
chr	95442	95454	0.4218
chr	95454	95455	0.4104
chr	95455	95458	0.4218
chr	95458	95459	0.4104
chr	95459	95460	0.399
chr	95460	95461	0.0684
chr	95461	95463	0.0456
chr	95463	95475	0.0114
chr	95476	95494	0.0228
chr	95494	95495	0.0456
chr	95495	95501	0.114
chr	95501	95502	0.1482
chr	95502	95505	0.1596
chr	95505	95506	0.1938
chr	95506	95507	0.228
chr	95507	95511	0.9234
chr	95511	95515	1.1172
chr	95515	95516	1.1058
chr	95516	95518	1.0374
chr	95518	95521	1.026
chr	95521	95523	1.0146
chr	95523	95524	1.0032
chr	95524	95525	0.969
chr	95525	95526	0.9576
chr	95526	95527	0.9348
chr	95527	95528	0.9006
chr	95528	95530	0.3648
chr	95530	95532	0.3534
chr	95532	95533	0.2736
chr	95533	95535	0.2166
chr	95535	95536	0.1824
chr	95536	95544	0.171
chr	95544	95546	0.1482
chr	95546	95547	0.1254
chr	95547	95549	0.0798
chr	95549	95550	0.0684
chr	95550	95553	0.1026
chr	95553	95554	0.0342
chr	95554	95555	0.057
chr	95555	95556	0.1938
chr	95556	95558	0.2052
chr	95558	95559	0.2166
chr	95559	95575	0.285
chr	95575	95576	0.2736
chr	95576	95577	0.228
chr	95577	95580	0.0342
chr	95589	95590	2.85
chr	95590	95593	2.8728
chr	95593	95600	2.907
chr	95600	95606	2.9184
chr	95606	95607	2.907
chr	95607	95608	2.8842
chr	95608	95609	2.8728
chr	95609	95610	2.679
chr	95610	95611	1.8582
chr	95611	95612	0.1824
chr	95612	95613	0.1596
chr	95613	95614	0.114
chr	95614	95615	0.1026
chr	95615	95617	0.0912
chr	95617	95619	0.0798
chr	95619	95624	0.0684
chr	95624	95626	0.0228
chr	95626	95647	0.0342
chr	95670	95671	0.057
chr	95671	95684	0.0684
chr	95684	95685	0.0798
chr	95685	95686	0.1254
chr	95686	95691	0.1482
chr	95691	95692	0.1026
chr	95692	95693	0.114
chr	95693	95694	0.1482
chr	95694	95695	0.3762
chr	95695	95697	0.4104
chr	95697	95699	0.4332
chr	95699	95708	0.4446
chr	95708	95709	0.4332
chr	95709	95710	0.4218
chr	95710	95711	0.5586
chr	95711	95712	0.5472
chr	95712	95713	0.513
chr	95713	95714	0.5016
chr	95714	95715	0.4788
chr	95715	95716	0.4332
chr	95716	95717	0.3534
chr	95717	95718	0.285
chr	95718	95719	0.3762
chr	95719	95723	0.3534
chr	95723	95728	0.342
chr	95728	95729	0.3762
chr	95729	95731	0.3648
chr	95731	95732	0.3534
chr	95732	95733	0.342
chr	95733	95739	0.3762
chr	95739	95740	0.342
chr	95740	95743	0.3306
chr	95743	95744	0.3192
chr	95744	95745	0.3078
chr	95745	95747	0.2736
chr	95747	95749	0.2622
chr	95749	95750	0.171
chr	95750	95751	0.1482
chr	95751	95752	0.0798
chr	95752	95753	0.0684
chr	95753	95762	0.0114
chr	95762	95768	0.0684
chr	95768	95769	0.2052
chr	95769	95780	0.2622
chr	95780	95782	0.2508
chr	95782	95785	0.2166
chr	95785	95789	0.1938
chr	95789	95790	0.1368
chr	95790	95791	0.4104
chr	95791	95792	0.3306
chr	95792	95809	0.3192
chr	95809	95810	0.2964
chr	95810	95811	0.285
chr	95811	95812	0.2736
chr	95812	95814	0.2622
chr	95814	95815	0.228
chr	95815	95816	0.1938
chr	95816	95817	0.1824
chr	95817	95818	0.057
chr	95818	95819	0.0456
chr	95819	95825	0.0342
chr	95827	95831	0.0912
chr	95831	95838	0.1482
chr	95838	95840	0.3762
chr	95840	95841	0.3876
chr	95841	95848	0.399
chr	95848	95849	0.342
chr	95849	95850	0.3192
chr	95850	95853	0.3306
chr	95853	95854	0.2736
chr	95854	95856	0.1596
chr	95856	95857	0.1482
chr	95857	95858	0.1368
chr	95858	95859	0.1254
chr	95859	95861	0.0342
chr	95861	95872	0.0228
chr	95872	95882	0.0114
chr	95889	95903	0.0114
chr	95903	95912	0.0228
chr	95912	95919	0.0114
chr	95941	95945	0.0684
chr	95945	95946	0.1368
chr	95946	95947	1.6758
chr	95947	95948	18.0576
chr	95948	95949	18.1146
chr	95949	95950	18.1716
chr	95950	95951	18.183
chr	95951	95952	18.2286
chr	95952	95953	18.24
chr	95953	95954	18.696
chr	95954	95955	18.7872
chr	95955	95959	18.8328
chr	95959	95960	18.7986
chr	95960	95962	18.8214
chr	95962	95964	18.81
chr	95964	95965	18.5478
chr	95965	95966	18.4794
chr	95966	95967	17.5104
chr	95967	95968	17.5218
chr	95968	95969	17.043
chr	95969	95970	16.9062
chr	95970	95971	16.815
chr	95971	95972	16.6098
chr	95972	95973	16.3362
chr	95973	95974	16.302
chr	95974	95975	15.9828
chr	95975	95976	15.3672
chr	95976	95977	14.7174
chr	95977	95978	14.4324
chr	95978	95979	13.509
chr	95979	95980	13.4748
chr	95980	95981	8.9946
chr	95981	95982	8.6982
chr	95982	95983	0.1596
chr	95983	95984	0.171
chr	95984	95986	0.1596
chr	95986	95988	0.1368
chr	95988	95991	0.1482
chr	95991	95993	0.1368
chr	95993	95994	0.0684
chr	95994	95998	0.057
chr	95998	95999	0.0342
chr	95999	96002	0.0684
chr	96002	96004	0.057
chr	96004	96009	0.0456
chr	96009	96010	0.0342
chr	96010	96022	0.0456
chr	96022	96024	0.0114
chr	96024	96030	0.0228
chr	96030	96038	0.0114
chr	96038	96039	0.0228
chr	96039	96046	0.0342
chr	96046	96061	0.0228
chr	96061	96062	0.0114
chr	96062	96063	0.0228
chr	96063	96067	0.0342
chr	96067	96070	0.0456
chr	96070	96083	0.0684
chr	96083	96085	0.057
chr	96085	96088	0.0342
chr	96088	96097	0.0228
chr	96097	96103	0.0456
chr	96103	96104	0.057
chr	96104	96106	0.0684
chr	96106	96107	0.1026
chr	96107	96108	0.1482
chr	96108	96109	0.171
chr	96109	96110	0.1824
chr	96110	96111	0.171
chr	96111	96112	1.368
chr	96112	96117	1.482
chr	96117	96118	2.2002
chr	96118	96123	2.3598
chr	96123	96127	2.6562
chr	96127	96129	2.622
chr	96129	96130	2.5536
chr	96130	96131	2.4852
chr	96131	96132	2.4738
chr	96132	96133	2.1888
chr	96133	96134	1.2768
chr	96134	96135	1.2426
chr	96135	96137	1.1856
chr	96137	96138	1.14
chr	96138	96139	1.0032
chr	96139	96140	0.3876
chr	96140	96142	0.3534
chr	96142	96143	0.3192
chr	96143	96144	0.285
chr	96144	96145	0.2508
chr	96151	96152	0.0456
chr	96152	96156	0.1254
chr	96156	96157	0.1368
chr	96157	96162	1.0032
chr	96162	96164	1.0488
chr	96164	96165	1.0602
chr	96165	96167	1.1058
chr	96167	96173	1.4478
chr	96173	96174	1.4364
chr	96174	96175	1.4022
chr	96175	96176	1.3794
chr	96176	96177	1.2996
chr	96177	96178	0.9918
chr	96178	96179	0.7638
chr	96179	96180	0.7182
chr	96180	96181	0.7068
chr	96181	96185	0.6954
chr	96185	96186	0.684
chr	96186	96187	0.5928
chr	96187	96189	0.4788
chr	96189	96193	0.3078
chr	96193	96194	0.3192
chr	96194	96195	0.342
chr	96195	96196	0.3762
chr	96196	96197	0.4104
chr	96197	96199	0.7296
chr	96199	96200	2.907
chr	96200	96201	3.6138
chr	96201	96202	14.6604
chr	96202	96203	15.1278
chr	96203	96205	15.1734
chr	96205	96207	15.1848
chr	96207	96210	15.2076
chr	96210	96214	15.219
chr	96214	96216	15.1848
chr	96216	96217	15.1734
chr	96217	96218	15.1848
chr	96218	96219	15.0252
chr	96219	96220	14.82
chr	96220	96221	11.8218
chr	96221	96222	9.6216
chr	96222	96223	9.0972
chr	96223	96224	0.285
chr	96224	96225	0.1596
chr	96225	96226	0.114
chr	96226	96227	0.0684
chr	96227	96229	0.0456
chr	96229	96230	0.0342
chr	96230	96234	0.0228
chr	96234	96245	0.0114
chr	96256	96257	0.5814
chr	96257	96259	0.5928
chr	96259	96260	0.684
chr	96260	96261	0.6954
chr	96261	96262	9.0402
chr	96262	96263	9.1998
chr	96263	96264	9.2112
chr	96264	96266	9.2226
chr	96266	96268	9.2568
chr	96268	96271	9.2682
chr	96271	96272	9.5646
chr	96272	96273	9.5532
chr	96273	96276	9.7356
chr	96276	96277	9.7242
chr	96277	96278	9.6672
chr	96278	96279	10.1346
chr	96279	96280	10.0662
chr	96280	96281	9.804
chr	96281	96282	9.747
chr	96282	96283	7.6152
chr	96283	96284	3.4428
chr	96284	96285	1.4136
chr	96285	96286	1.4022
chr	96286	96287	1.3794
chr	96287	96288	1.3566
chr	96288	96289	1.2198
chr	96289	96291	1.2084
chr	96291	96292	1.1514
chr	96292	96293	1.14
chr	96293	96294	1.0944
chr	96294	96295	1.026
chr	96295	96298	0.8664
chr	96298	96299	0.8322
chr	96299	96300	0.7866
chr	96300	96301	0.285
chr	96301	96302	0.2736
chr	96302	96305	0.2166
chr	96305	96308	0.228
chr	96308	96313	0.3306
chr	96313	96314	0.3192
chr	96314	96315	0.2622
chr	96315	96326	0.1254
chr	96326	96327	0.114
chr	96327	96328	0.0798
chr	96328	96330	0.0228
chr	96331	96354	0.0114
chr	96380	96399	0.0342
chr	96401	96411	0.0114
chr	96411	96416	0.0228
chr	96416	96418	0.0342
chr	96418	96419	0.0456
chr	96419	96426	0.057
chr	96426	96428	0.0456
chr	96428	96429	0.057
chr	96429	96430	0.0684
chr	96430	96433	0.057
chr	96433	96441	0.0456
chr	96441	96449	0.4674
chr	96449	96458	0.4446
chr	96458	96461	0.456
chr	96461	96462	0.4674
chr	96462	96463	0.399
chr	96463	96464	0.1482
chr	96464	96465	0.1368
chr	96465	96467	0.1254
chr	96467	96469	0.1026
chr	96469	96470	0.0912
chr	96470	96472	0.1026
chr	96472	96479	0.114
chr	96479	96480	0.1026
chr	96480	96482	0.0912
chr	96482	96489	0.0228
chr	96489	96493	0.0114
chr	96523	96539	0.0114
chr	96539	96543	0.0342
chr	96543	96544	0.057
chr	96544	96548	0.0456
chr	96548	96557	0.057
chr	96557	96561	0.0456
chr	96561	96562	0.0342
chr	96562	96574	0.0114
chr	96578	96600	0.0114
chr	96617	96639	0.0114
chr	96640	96649	0.0456
chr	96649	96661	0.0912
chr	96661	96668	0.0456
chr	96668	96669	0.1026
chr	96669	96670	0.1482
chr	96670	96671	0.1254
chr	96671	96673	0.114
chr	96673	96687	0.1026
chr	96687	96688	0.114
chr	96688	96689	0.1026
chr	96689	96692	0.0456
chr	96692	96693	0.0342
chr	96693	96694	0.0798
chr	96694	96695	0.0912
chr	96695	96696	0.2736
chr	96696	96698	0.342
chr	96698	96699	0.4218
chr	96699	96700	0.4332
chr	96700	96702	1.5162
chr	96702	96703	1.5504
chr	96703	96714	1.5618
chr	96714	96716	1.5276
chr	96716	96718	1.4934
chr	96718	96719	1.4478
chr	96719	96720	1.254
chr	96720	96721	0.969
chr	96721	96723	0.3876
chr	96723	96724	0.3534
chr	96724	96725	0.1596
chr	96725	96729	0.0912
chr	96729	96731	0.114
chr	96731	96733	0.1026
chr	96733	96737	0.0798
chr	96737	96741	0.0684
chr	96741	96743	0.057
chr	96743	96745	0.0684
chr	96745	96749	0.057
chr	96749	96750	0.0456
chr	96750	96756	0.6042
chr	96756	96760	0.6498
chr	96760	96761	0.6384
chr	96761	96763	0.6156
chr	96763	96766	0.6612
chr	96766	96768	0.684
chr	96768	96769	0.8664
chr	96769	96770	0.798
chr	96770	96771	0.6498
chr	96771	96772	0.5016
chr	96772	96773	0.6612
chr	96773	96775	0.798
chr	96775	96781	1.9038
chr	96781	96787	1.9494
chr	96787	96788	1.938
chr	96788	96789	1.9266
chr	96789	96790	1.8924
chr	96790	96791	1.6416
chr	96791	96792	1.6188
chr	96792	96793	1.6074
chr	96793	96794	1.5162
chr	96794	96795	1.0488
chr	96795	96796	0.9918
chr	96796	96797	0.2508
chr	96797	96798	0.057
chr	96798	96799	0.1026
chr	96799	96802	0.114
chr	96802	96803	0.1026
chr	96803	96805	0.0684
chr	96805	96807	0.0798
chr	96807	96808	0.3078
chr	96808	96812	0.342
chr	96812	96816	0.399
chr	96816	96817	0.3876
chr	96817	96819	0.399
chr	96819	96820	0.3648
chr	96820	96822	0.342
chr	96822	96827	0.3648
chr	96827	96829	0.2736
chr	96829	96830	0.1368
chr	96830	96832	0.1254
chr	96832	96833	0.114
chr	96833	96834	0.1026
chr	96834	96836	0.0798
chr	96836	96840	0.057
chr	96840	96843	0.0456
chr	96843	96845	0.0342
chr	96861	96865	0.0114
chr	96865	96872	0.0456
chr	96872	96874	0.0798
chr	96874	96875	0.342
chr	96875	96876	0.4332
chr	96876	96877	0.4902
chr	96877	96878	0.513
chr	96878	96881	0.5472
chr	96881	96882	0.5814
chr	96882	96884	0.6384
chr	96884	96885	0.6156
chr	96885	96886	0.6042
chr	96886	96893	0.5928
chr	96893	96894	0.5472
chr	96894	96895	0.5358
chr	96895	96896	0.3648
chr	96896	96897	0.228
chr	96897	96898	0.1938
chr	96898	96899	0.1368
chr	96899	96900	0.1254
chr	96900	96902	0.0798
chr	96902	96904	0.0684
chr	96910	96911	0.0114
chr	96911	96912	0.3534
chr	96912	96914	0.3648
chr	96914	96915	0.4218
chr	96915	96927	0.4332
chr	96927	96928	0.4674
chr	96928	96930	0.456
chr	96930	96932	0.4446
chr	96932	96933	0.4332
chr	96933	96934	0.1482
chr	96934	96935	0.1368
chr	96935	96936	0.0684
chr	96936	96939	0.114
chr	96939	96941	0.1026
chr	96941	96945	0.0912
chr	96945	96948	0.0798
chr	96948	96950	0.1026
chr	96950	96951	0.0912
chr	96951	96952	0.171
chr	96952	96953	0.2166
chr	96953	96958	0.228
chr	96958	96959	0.2622
chr	96959	96960	0.285
chr	96960	96961	0.3078
chr	96961	96969	0.2964
chr	96969	96970	0.285
chr	96970	96972	0.2964
chr	96972	96973	0.3078
chr	96973	96975	0.228
chr	96975	96977	0.2166
chr	96977	96978	0.1938
chr	96978	96979	0.1824
chr	96979	96980	0.171
chr	96980	96982	0.0912
chr	96982	96983	0.1026
chr	96983	96986	0.1254
chr	96986	96987	0.1482
chr	96987	96988	0.5814
chr	96988	96990	0.57
chr	96990	96991	0.5586
chr	96991	96992	0.5814
chr	96992	96993	1.0602
chr	96993	96994	2.3256
chr	96994	96995	2.3484
chr	96995	96996	2.394
chr	96996	96997	4.0584
chr	96997	97002	4.0698
chr	97002	97005	4.0584
chr	97005	97006	4.047
chr	97006	97007	4.0356
chr	97007	97008	4.0242
chr	97008	97009	3.933
chr	97009	97010	3.8532
chr	97010	97011	3.819
chr	97011	97012	3.7392
chr	97012	97013	3.7164
chr	97013	97014	3.6594
chr	97014	97015	3.1806
chr	97015	97016	1.6416
chr	97016	97017	0.4788
chr	97017	97018	0.2052
chr	97018	97019	0.0912
chr	97019	97020	0.0798
chr	97020	97021	0.0684
chr	97021	97023	0.0456
chr	97023	97025	0.057
chr	97025	97026	0.0456
chr	97026	97027	0.0342
chr	97027	97030	0.0228
chr	97030	97032	0.0342
chr	97032	97034	0.057
chr	97034	97035	0.1026
chr	97035	97037	0.114
chr	97037	97039	0.1368
chr	97039	97040	0.3306
chr	97040	97041	0.3762
chr	97041	97049	0.3876
chr	97049	97054	0.399
chr	97054	97057	0.4332
chr	97057	97058	0.4218
chr	97058	97059	0.3306
chr	97059	97061	0.684
chr	97061	97066	0.6612
chr	97066	97067	0.6498
chr	97067	97068	0.6156
chr	97068	97072	0.6042
chr	97072	97074	0.5928
chr	97074	97075	0.5814
chr	97075	97078	0.5472
chr	97078	97079	0.5016
chr	97079	97081	0.4788
chr	97081	97082	0.456
chr	97082	97083	0.342
chr	97083	97085	0.3192
chr	97085	97086	0.285
chr	97086	97087	0.057
chr	97087	97089	0.0456
chr	97089	97105	0.0342
chr	97105	97107	0.0228
chr	97107	97109	0.0114
chr	97109	97114	0.0228
chr	97114	97116	0.0456
chr	97116	97117	0.0798
chr	97117	97119	0.0912
chr	97119	97124	0.1026
chr	97124	97125	1.1742
chr	97125	97126	1.1856
chr	97126	97131	1.2312
chr	97131	97139	1.2198
chr	97139	97141	1.197
chr	97141	97142	1.1856
chr	97142	97143	1.1286
chr	97143	97144	1.1172
chr	97144	97145	1.0602
chr	97145	97146	0.9918
chr	97146	97147	0.0798
chr	97147	97148	0.0342
chr	97155	97160	0.0114
chr	97160	97162	0.0228
chr	97162	97171	0.057
chr	97171	97172	0.0684
chr	97172	97179	0.1482
chr	97179	97181	0.1368
chr	97181	97183	0.1254
chr	97183	97185	0.114
chr	97185	97189	0.1026
chr	97189	97191	0.0912
chr	97191	97192	0.0342
chr	97192	97193	0.0456
chr	97193	97196	0.2052
chr	97196	97197	0.1938
chr	97197	97198	0.2394
chr	97198	97199	0.228
chr	97199	97200	1.2198
chr	97200	97209	1.2312
chr	97209	97213	1.2426
chr	97213	97214	1.2198
chr	97214	97215	1.1286
chr	97215	97216	1.0716
chr	97216	97217	1.0032
chr	97217	97218	0.9804
chr	97218	97219	0.8778
chr	97219	97220	0.7752
chr	97220	97221	0.6384
chr	97221	97224	0.2052
chr	97224	97225	0.1824
chr	97225	97226	0.171
chr	97226	97231	0.0798
chr	97231	97234	0.684
chr	97234	97237	0.6612
chr	97237	97240	0.6726
chr	97240	97241	0.6954
chr	97241	97243	2.7018
chr	97243	97244	2.736
chr	97244	97245	2.7246
chr	97245	97249	2.7132
chr	97249	97251	2.6562
chr	97251	97252	2.622
chr	97252	97253	2.508
chr	97253	97254	2.1204
chr	97254	97257	2.109
chr	97257	97258	2.0976
chr	97258	97260	2.0634
chr	97260	97261	1.9152
chr	97261	97262	1.5162
chr	97262	97263	0.4446
chr	97263	97264	0.2736
chr	97264	97265	0.114
chr	97265	97266	0.0456
chr	97266	97267	0.0228
chr	97267	97268	0.0456
chr	97268	97269	0.057
chr	97269	97286	0.0684
chr	97286	97288	0.1254
chr	97288	97291	0.1368
chr	97291	97292	1.14
chr	97292	97304	1.1742
chr	97304	97305	1.1856
chr	97305	97307	1.1742
chr	97307	97308	1.1286
chr	97308	97309	1.311
chr	97309	97310	1.2996
chr	97310	97311	1.2882
chr	97311	97312	1.2654
chr	97312	97313	1.0032
chr	97313	97314	0.7524
chr	97314	97325	0.6156
chr	97325	97328	0.6954
chr	97328	97330	0.6726
chr	97330	97331	2.8386
chr	97331	97332	2.8158
chr	97332	97334	2.793
chr	97334	97335	2.5536
chr	97335	97336	2.6448
chr	97336	97337	2.7246
chr	97337	97347	2.736
chr	97347	97348	2.7018
chr	97348	97349	2.6904
chr	97349	97350	2.4054
chr	97350	97351	2.3028
chr	97351	97352	1.9494
chr	97352	97353	1.653
chr	97353	97354	1.5504
chr	97354	97355	1.425
chr	97355	97356	1.1286
chr	97356	97357	1.1058
chr	97357	97358	0.0456
chr	97358	97360	0.0342
chr	97360	97377	0.0228
chr	97377	97380	0.0342
chr	97380	97382	0.0228
chr	97382	97385	0.0114
chr	97385	97388	0.0684
chr	97388	97394	0.114
chr	97394	97395	0.1368
chr	97395	97404	0.1254
chr	97404	97406	0.1482
chr	97406	97407	0.1254
chr	97407	97408	0.1026
chr	97408	97410	0.1596
chr	97410	97418	0.1026
chr	97418	97427	0.0798
chr	97427	97429	0.057
chr	97429	97430	0.0228
chr	97430	97432	0.057
chr	97432	97435	0.0798
chr	97435	97436	0.0912
chr	97436	97449	0.114
chr	97449	97450	0.1254
chr	97450	97451	0.1026
chr	97451	97452	0.0912
chr	97452	97455	0.0684
chr	97455	97456	0.057
chr	97456	97457	0.0342
chr	97457	97458	0.0456
chr	97458	97459	0.0342
chr	97459	97460	0.0456
chr	97460	97464	0.057
chr	97464	97465	0.114
chr	97465	97467	0.3648
chr	97467	97479	0.5358
chr	97479	97480	0.5586
chr	97480	97484	0.6384
chr	97484	97486	0.6156
chr	97486	97487	0.2736
chr	97487	97488	0.2394
chr	97488	97489	0.2052
chr	97489	97490	0.1824
chr	97490	97499	0.1596
chr	97499	97501	0.1368
chr	97501	97502	0.0912
chr	97502	97503	0.1368
chr	97503	97504	0.1482
chr	97504	97505	0.1596
chr	97505	97506	0.399
chr	97506	97507	0.3876
chr	97507	97508	0.3762
chr	97508	97509	5.4378
chr	97509	97518	5.472
chr	97518	97523	5.4834
chr	97523	97525	5.472
chr	97525	97526	5.4492
chr	97526	97527	5.1642
chr	97527	97528	5.13
chr	97528	97529	5.073
chr	97529	97530	4.674
chr	97530	97531	0.2394
chr	97531	97532	0.2166
chr	97532	97533	0.1938
chr	97533	97534	0.1824
chr	97534	97535	0.1368
chr	97535	97536	0.1254
chr	97536	97537	0.0912
chr	97537	97538	0.0798
chr	97538	97539	0.0684
chr	97539	97542	0.057
chr	97542	97543	0.0456
chr	97543	97544	0.0342
chr	97544	97546	0.0798
chr	97546	97547	0.0912
chr	97547	97552	0.0798
chr	97552	97556	0.0912
chr	97556	97557	0.114
chr	97557	97563	0.1026
chr	97563	97564	0.0912
chr	97564	97565	0.0798
chr	97565	97568	0.0684
chr	97568	97570	0.0456
chr	97570	97571	0.0342
chr	97571	97576	0.0228
chr	97576	97578	0.0684
chr	97578	97591	0.0798
chr	97591	97592	0.0912
chr	97592	97593	0.1254
chr	97593	97595	0.171
chr	97595	97596	0.1824
chr	97596	97597	0.1938
chr	97597	97598	0.3876
chr	97598	97600	0.3648
chr	97600	97602	0.9462
chr	97602	97612	0.9234
chr	97612	97613	0.912
chr	97613	97614	0.8892
chr	97614	97616	0.8664
chr	97616	97617	0.798
chr	97617	97618	0.7296
chr	97618	97619	0.6042
chr	97619	97620	0.5586
chr	97620	97621	0.4218
chr	97621	97623	0.114
chr	97623	97624	0.0798
chr	97624	97626	0.057
chr	97626	97627	0.0342
chr	97627	97631	0.0228
chr	97631	97635	0.0114
chr	97638	97641	0.0114
chr	97641	97642	0.0228
chr	97642	97657	0.0342
chr	97657	97661	0.0228
chr	97661	97662	0.0114
chr	97708	97717	0.0114
chr	97717	97737	0.0342
chr	97737	97738	0.0114
chr	97740	97762	0.0342
chr	97762	97781	0.0114
chr	97781	97782	0.0228
chr	97782	97802	0.0114
chr	97874	97876	0.0228
chr	97876	97877	0.0342
chr	97877	97881	0.0456
chr	97881	97882	0.0342
chr	97882	97894	0.0456
chr	97894	97897	0.0342
chr	97897	97904	0.0114
chr	97926	97927	0.2964
chr	97927	97928	0.342
chr	97928	97937	0.3534
chr	97937	97938	0.3648
chr	97938	97942	0.399
chr	97942	97943	0.3876
chr	97943	97944	0.399
chr	97944	97947	0.4788
chr	97947	97948	0.4218
chr	97948	97949	0.1938
chr	97949	97957	0.1824
chr	97957	97960	0.1596
chr	97960	97961	0.1368
chr	97961	97963	0.1254
chr	97963	97964	0.0228
chr	97964	97965	0.0114
chr	97971	97975	0.0228
chr	97975	97977	0.0456
chr	97977	97978	0.0798
chr	97978	97979	0.1482
chr	97979	97994	0.1596
chr	97994	97995	0.1482
chr	97995	97996	0.114
chr	97996	97998	0.1026
chr	97998	97999	0.0798
chr	97999	98002	0.0342
chr	98002	98005	0.0228
chr	98080	98084	0.0114
chr	98084	98090	0.0342
chr	98090	98091	0.0456
chr	98091	98101	0.057
chr	98101	98104	0.0456
chr	98104	98105	0.0342
chr	98105	98107	0.0456
chr	98107	98112	0.0228
chr	98112	98126	0.0114
chr	98141	98142	0.0684
chr	98142	98143	0.114
chr	98143	98160	1.1172
chr	98160	98162	1.0944
chr	98162	98163	1.0488
chr	98163	98164	1.0032
chr	98164	98165	0.1596
chr	98192	98193	0.0114
chr	98193	98208	0.0228
chr	98208	98211	0.0342
chr	98211	98213	0.0456
chr	98213	98214	0.0342
chr	98214	98215	0.0456
chr	98215	98216	0.057
chr	98216	98226	0.0456
chr	98226	98232	0.0342
chr	98232	98234	0.0228
chr	98234	98237	0.0114
chr	98267	98273	0.0114
chr	98273	98281	0.114
chr	98281	98286	0.1368
chr	98286	98288	0.855
chr	98288	98294	1.026
chr	98294	98299	1.0146
chr	98299	98300	1.0032
chr	98300	98301	0.969
chr	98301	98302	0.9576
chr	98302	98303	0.9462
chr	98303	98304	0.9348
chr	98304	98305	0.9576
chr	98305	98307	0.9006
chr	98307	98308	0.1938
chr	98308	98309	0.2964
chr	98309	98310	0.1824
chr	98310	98314	0.171
chr	98314	98319	0.2394
chr	98319	98324	0.2622
chr	98324	98328	0.2508
chr	98328	98329	0.228
chr	98329	98330	0.2166
chr	98330	98334	0.1482
chr	98334	98335	0.1254
chr	98335	98336	0.1026
chr	98336	98338	0.0912
chr	98338	98339	0.0684
chr	98339	98341	0.0342
chr	98341	98345	0.0114
chr	98369	98374	0.0114
chr	98374	98378	0.0228
chr	98378	98379	0.057
chr	98379	98390	0.0684
chr	98390	98399	0.057
chr	98399	98400	0.0228
chr	98400	98401	0.0114
chr	98413	98416	0.0114
chr	98416	98422	0.0228
chr	98422	98426	0.057
chr	98426	98427	0.0684
chr	98427	98428	0.3648
chr	98428	98429	1.2312
chr	98429	98430	1.4022
chr	98430	98435	1.4136
chr	98435	98445	1.3908
chr	98445	98448	1.3794
chr	98448	98449	1.2996
chr	98449	98450	0.798
chr	98450	98451	0.4332
chr	98451	98452	0.3534
chr	98452	98453	0.3306
chr	98453	98454	0.2736
chr	98454	98455	0.0684
chr	98455	98456	0.057
chr	98456	98459	0.0456
chr	98459	98460	0.0342
chr	98460	98464	0.0456
chr	98464	98476	0.0342
chr	98476	98480	0.0228
chr	98484	98505	0.0456
chr	98526	98531	0.0114
chr	98531	98536	0.1824
chr	98536	98546	0.228
chr	98546	98557	0.2166
chr	98557	98558	0.1938
chr	98558	98563	0.0912
chr	98563	98575	2.109
chr	98575	98579	2.0976
chr	98579	98580	2.0634
chr	98580	98581	2.0292
chr	98581	98582	2.0178
chr	98582	98583	2.0064
chr	98583	98584	1.938
chr	98584	98585	1.3452
chr	98585	98586	0.0684
chr	98586	98593	0.0114
chr	98593	98614	0.0228
chr	98614	98617	0.0114
chr	98626	98645	0.0114
chr	98645	98663	0.0228
chr	98663	98670	0.0342
chr	98670	98679	0.0228
chr	98679	98683	0.0684
chr	98683	98685	0.2964
chr	98685	98688	0.285
chr	98688	98690	0.2964
chr	98690	98691	0.3078
chr	98691	98693	0.342
chr	98693	98694	0.3762
chr	98694	98696	0.399
chr	98696	98698	0.513
chr	98698	98699	0.4902
chr	98699	98704	0.5016
chr	98704	98709	0.4902
chr	98709	98710	0.456
chr	98710	98711	0.2622
chr	98711	98712	0.2166
chr	98712	98713	0.2052
chr	98713	98714	0.1938
chr	98714	98715	0.171
chr	98715	98720	0.1482
chr	98720	98721	0.1254
chr	98721	98723	0.114
chr	98723	98724	0.3192
chr	98724	98725	0.2508
chr	98725	98727	0.2166
chr	98727	98730	0.2052
chr	98730	98731	0.2166
chr	98731	98732	0.2394
chr	98732	98736	0.3306
chr	98736	98737	0.3534
chr	98737	98743	0.3648
chr	98743	98744	0.3306
chr	98744	98746	0.1938
chr	98746	98752	0.171
chr	98752	98753	0.1596
chr	98753	98755	0.1026
chr	98755	98757	0.0798
chr	98757	98758	0.057
chr	98758	98759	0.0342
chr	98771	98775	0.114
chr	98775	98778	0.1254
chr	98778	98797	0.1368
chr	98797	98798	0.0912
chr	98798	98799	0.0456
chr	98800	98817	0.0114
chr	98836	98857	0.0228
chr	98862	98881	0.0114
chr	98917	98919	0.0228
chr	98919	98922	0.0342
chr	98922	98923	0.0912
chr	98923	98932	0.3192
chr	98932	98933	0.3648
chr	98933	98939	0.3762
chr	98939	98943	0.4218
chr	98943	98944	0.342
chr	98944	98945	0.1938
chr	98945	98946	0.1824
chr	98946	98948	0.171
chr	98948	98950	0.1254
chr	98950	98953	0.114
chr	98953	98954	0.1026
chr	98954	98955	0.0684
chr	98955	98958	0.057
chr	98958	98960	0.0456
chr	98960	98961	0.0342
chr	98972	98992	0.0228
chr	98992	98993	0.0798
chr	98993	98994	0.2508
chr	98994	98997	0.456
chr	98997	98998	0.4788
chr	98998	98999	0.4902
chr	98999	99008	0.5016
chr	99008	99010	0.4902
chr	99010	99013	0.4788
chr	99013	99015	0.456
chr	99015	99016	0.3648
chr	99016	99017	0.5814
chr	99017	99018	0.5472
chr	99018	99019	0.5244
chr	99019	99020	0.4446
chr	99020	99021	0.57
chr	99021	99026	0.5928
chr	99026	99027	0.7068
chr	99027	99030	0.7182
chr	99030	99031	0.9918
chr	99031	99032	1.0032
chr	99032	99034	1.3452
chr	99034	99036	1.3566
chr	99036	99037	1.3338
chr	99037	99038	1.1742
chr	99038	99039	1.2996
chr	99039	99040	1.2768
chr	99040	99041	1.2882
chr	99041	99042	1.2654
chr	99042	99043	1.026
chr	99043	99044	0.9804
chr	99044	99045	0.969
chr	99045	99048	0.9576
chr	99048	99049	0.8778
chr	99049	99050	0.8664
chr	99050	99051	0.855
chr	99051	99052	0.6954
chr	99052	99053	0.6042
chr	99053	99054	0.2166
chr	99054	99056	0.1596
chr	99056	99057	0.1254
chr	99057	99058	0.1026
chr	99058	99059	0.0798
chr	99059	99061	0.0114
chr	99082	99099	0.1026
chr	99099	99102	0.114
chr	99102	99103	0.0912
chr	99103	99108	0.0456
chr	99108	99109	0.0798
chr	99109	99110	0.057
chr	99110	99111	0.0912
chr	99111	99114	0.1026
chr	99114	99118	0.114
chr	99118	99119	0.1254
chr	99119	99120	0.6612
chr	99120	99123	0.8664
chr	99123	99124	0.8778
chr	99124	99127	0.8892
chr	99127	99128	0.912
chr	99128	99129	0.9006
chr	99129	99130	0.8436
chr	99130	99131	5.358
chr	99131	99132	5.4492
chr	99132	99134	5.415
chr	99134	99137	5.4036
chr	99137	99139	5.3694
chr	99139	99140	5.358
chr	99140	99141	5.3124
chr	99141	99142	4.674
chr	99142	99145	4.6626
chr	99145	99146	4.6512
chr	99146	99147	4.6056
chr	99147	99148	4.4802
chr	99148	99149	4.332
chr	99149	99150	4.0356
chr	99150	99151	3.8304
chr	99151	99152	2.0976
chr	99152	99153	0.1026
chr	99153	99155	0.0228
chr	99155	99157	0.0912
chr	99157	99167	0.0798
chr	99167	99168	0.0912
chr	99168	99169	0.1026
chr	99169	99173	0.114
chr	99173	99174	0.1368
chr	99174	99175	0.1254
chr	99175	99177	0.1026
chr	99177	99178	0.0684
chr	99178	99185	0.1026
chr	99185	99187	0.0912
chr	99187	99190	0.0798
chr	99190	99197	0.057
chr	99197	99198	0.0114
chr	99220	99227	0.3876
chr	99227	99237	0.399
chr	99237	99239	0.3876
chr	99239	99240	0.3762
chr	99240	99241	0.2964
chr	99241	99242	0.2622
chr	99242	99247	0.0228
chr	99247	99256	0.0114
chr	99256	99262	0.0228
chr	99262	99263	0.0456
chr	99263	99264	0.1254
chr	99264	99267	0.114
chr	99267	99268	0.1938
chr	99268	99269	0.5358
chr	99269	99270	22.743
chr	99270	99271	22.914
chr	99271	99272	23.0736
chr	99272	99275	23.142
chr	99275	99276	23.2104
chr	99276	99278	23.8146
chr	99278	99284	23.8602
chr	99284	99285	23.826
chr	99285	99286	23.8032
chr	99286	99287	23.5182
chr	99287	99288	23.4954
chr	99288	99289	23.1534
chr	99289	99290	22.2984
chr	99290	99291	9.8268
chr	99291	99292	2.2572
chr	99292	99293	1.6758
chr	99293	99294	1.3794
chr	99294	99295	1.0146
chr	99295	99296	0.912
chr	99296	99297	0.3192
chr	99297	99298	0.1596
chr	99298	99303	0.1368
chr	99303	99304	0.1482
chr	99304	99305	0.1368
chr	99305	99306	0.1254
chr	99306	99308	0.1368
chr	99308	99309	0.1254
chr	99309	99311	0.1026
chr	99311	99313	0.0456
chr	99313	99319	0.0228
chr	99319	99321	0.057
chr	99321	99322	0.0684
chr	99322	99330	0.057
chr	99330	99332	0.0798
chr	99332	99333	0.1026
chr	99333	99334	0.114
chr	99334	99339	0.1254
chr	99339	99341	0.0798
chr	99341	99348	0.0684
chr	99348	99352	0.0798
chr	99352	99353	0.0684
chr	99353	99367	0.0456
chr	99367	99370	0.0342
chr	99370	99372	0.0228
chr	99372	99376	0.0114
chr	99376	99377	0.1596
chr	99377	99396	0.1482
chr	99396	99398	0.0228
chr	99398	99400	0.0114
chr	99400	99401	0.0342
chr	99401	99406	0.0228
chr	99406	99407	0.0456
chr	99407	99419	0.057
chr	99419	99420	0.0684
chr	99420	99421	0.057
chr	99421	99424	0.0798
chr	99424	99425	0.0684
chr	99425	99435	0.057
chr	99435	99440	0.0684
chr	99440	99441	0.057
chr	99441	99442	0.0228
chr	99442	99454	0.0342
chr	99454	99455	0.0228
chr	99455	99457	0.0684
chr	99457	99464	0.1254
chr	99464	99470	0.114
chr	99470	99474	0.1026
chr	99474	99476	0.114
chr	99476	99477	0.0912
chr	99477	99478	0.114
chr	99478	99479	0.1026
chr	99479	99480	0.1368
chr	99480	99481	2.3256
chr	99481	99484	2.394
chr	99484	99486	2.4168
chr	99486	99491	2.4282
chr	99491	99492	2.451
chr	99492	99493	2.5194
chr	99493	99495	2.6106
chr	99495	99496	2.5992
chr	99496	99497	2.5878
chr	99497	99498	2.5764
chr	99498	99499	2.5422
chr	99499	99500	2.4282
chr	99500	99501	2.28
chr	99501	99502	1.938
chr	99502	99503	1.2198
chr	99503	99504	1.1514
chr	99504	99505	0.9234
chr	99505	99506	0.741
chr	99506	99507	0.4218
chr	99507	99508	0.3876
chr	99508	99509	0.342
chr	99509	99510	0.1596
chr	99510	99511	0.1368
chr	99511	99513	0.1482
chr	99513	99514	0.114
chr	99514	99519	0.0798
chr	99519	99521	0.1026
chr	99521	99528	0.342
chr	99528	99533	0.3306
chr	99533	99535	0.3192
chr	99535	99536	0.399
chr	99536	99537	0.3876
chr	99537	99538	0.3762
chr	99538	99540	0.3876
chr	99540	99542	0.3762
chr	99542	99543	0.3648
chr	99543	99544	0.3306
chr	99544	99546	0.3534
chr	99546	99547	0.342
chr	99547	99549	0.3306
chr	99549	99550	0.3192
chr	99550	99552	0.3078
chr	99552	99553	0.285
chr	99553	99554	0.2736
chr	99554	99555	0.2622
chr	99555	99556	0.1938
chr	99556	99557	0.0684
chr	99557	99558	0.0798
chr	99558	99559	0.057
chr	99559	99560	0.0456
chr	99560	99565	0.0342
chr	99565	99566	0.0228
chr	99566	99578	0.0114
chr	99578	99595	0.2166
chr	99595	99597	0.2052
chr	99597	99598	0.1938
chr	99598	99599	0.1254
chr	99599	99600	0.0912
chr	99600	99601	0.0228
chr	99606	99626	0.0114
chr	99626	99638	0.0228
chr	99638	99650	0.0114
chr	99656	99658	0.0114
chr	99658	99671	0.0228
chr	99671	99672	0.0684
chr	99672	99674	0.0798
chr	99674	99678	0.0912
chr	99678	99689	0.0798
chr	99689	99690	0.0684
chr	99690	99691	0.057
chr	99691	99692	0.0456
chr	99692	99693	0.0342
chr	99693	99694	0.0456
chr	99694	99696	0.057
chr	99696	99705	0.0456
chr	99705	99706	0.0798
chr	99706	99707	0.171
chr	99707	99708	0.1938
chr	99708	99713	0.3762
chr	99713	99714	0.3648
chr	99714	99716	0.3306
chr	99716	99726	0.342
chr	99726	99727	0.3192
chr	99727	99728	0.2166
chr	99728	99729	0.0912
chr	99729	99730	0.1368
chr	99730	99741	0.2736
chr	99741	99748	0.4104
chr	99748	99749	0.3876
chr	99749	99750	0.4104
chr	99750	99751	0.3306
chr	99751	99752	0.2394
chr	99752	99754	0.1938
chr	99754	99755	0.171
chr	99755	99756	0.1596
chr	99756	99757	0.171
chr	99757	99758	0.2964
chr	99758	99761	0.285
chr	99761	99763	0.2736
chr	99763	99764	0.2052
chr	99764	99769	0.1596
chr	99769	99774	0.1482
chr	99774	99775	0.1368
chr	99775	99777	0.1254
chr	99777	99778	0.0228
chr	99778	99799	0.0114
chr	99799	99816	0.0456
chr	99816	99820	0.057
chr	99820	99821	0.0228
chr	99821	99825	0.0114
chr	99825	99840	0.0228
chr	99840	99846	0.0114
chr	99857	99858	0.0114
chr	99858	99859	0.969
chr	99859	99862	1.0032
chr	99862	99863	1.0488
chr	99863	99865	1.083
chr	99865	99877	1.1628
chr	99877	99878	1.1172
chr	99878	99879	0.9348
chr	99879	99880	0.7182
chr	99880	99881	0.2508
chr	99881	99882	0.228
chr	99882	99883	0.2166
chr	99883	99884	0.2052
chr	99884	99885	0.1482
chr	99885	99887	0.0798
chr	99887	99888	0.0342
chr	99895	99897	0.0114
chr	99897	99917	0.0228
chr	99917	99918	0.0114
chr	99935	99938	0.0114
chr	99938	99945	0.1368
chr	99945	99946	0.1482
chr	99946	99955	0.1596
chr	99955	99959	0.1482
chr	99959	99960	0.0456
chr	99960	99968	0.0228
chr	99968	99970	0.0114
chr	99970	99975	0.0228
chr	99975	99987	0.0684
chr	99987	99990	0.057
chr	99990	99995	0.0456
chr	99995	99996	0.0228
chr	100017	100027	0.0228
chr	100027	100028	0.3078
chr	100028	100043	0.3192
chr	100043	100044	0.0798
chr	100044	100045	0.0114
chr	100047	100069	0.0114
chr	100075	100078	0.0228
chr	100078	100098	0.0684
chr	100098	100100	0.057
chr	100100	100101	0.0342
chr	100108	100110	0.0114
chr	100110	100112	0.0342
chr	100112	100115	0.0456
chr	100115	100119	0.114
chr	100119	100125	0.1254
chr	100125	100132	0.171
chr	100132	100135	0.1596
chr	100135	100136	0.0798
chr	100136	100137	0.1026
chr	100137	100145	0.6612
chr	100145	100146	0.6498
chr	100146	100148	0.627
chr	100148	100153	0.6156
chr	100153	100155	0.6042
chr	100155	100156	0.5928
chr	100156	100157	0.57
chr	100157	100158	0.513
chr	100158	100159	0.0684
chr	100159	100161	0.0114
chr	100194	100196	0.1482
chr	100196	100201	0.171
chr	100201	100202	0.1938
chr	100202	100213	0.2166
chr	100213	100214	0.1938
chr	100214	100215	0.1596
chr	100215	100216	0.3762
chr	100216	100217	0.4104
chr	100217	100221	0.4446
chr	100221	100223	0.4218
chr	100223	100233	0.399
chr	100233	100234	0.6384
chr	100234	100235	0.6042
chr	100235	100236	0.5016
chr	100236	100237	0.4902
chr	100237	100238	0.4446
chr	100238	100239	0.2622
chr	100239	100253	0.2394
chr	100253	100254	0.228
chr	100254	100255	0.2052
chr	100255	100256	0.0114
chr	100271	100273	0.0114
chr	100273	100282	0.0228
chr	100282	100283	0.0342
chr	100283	100296	0.057
chr	100296	100303	0.0342
chr	100303	100321	0.0114
chr	100328	100330	0.0342
chr	100330	100331	0.114
chr	100331	100337	0.2166
chr	100337	100340	0.2394
chr	100340	100349	0.3306
chr	100349	100350	0.3192
chr	100350	100351	0.285
chr	100351	100352	0.2736
chr	100352	100353	0.2508
chr	100353	100354	0.1938
chr	100354	100355	0.171
chr	100355	100356	0.1368
chr	100356	100358	0.114
chr	100358	100359	0.0798
chr	100359	100360	0.0684
chr	100360	100361	0.057
chr	100361	100362	0.0342
chr	100362	100368	0.0114
chr	100368	100370	0.057
chr	100370	100375	0.0456
chr	100375	100376	0.0912
chr	100376	100377	0.114
chr	100377	100379	0.1596
chr	100379	100381	0.1938
chr	100381	100387	0.2052
chr	100387	100388	0.1824
chr	100388	100392	0.171
chr	100392	100393	0.1938
chr	100393	100394	3.3516
chr	100394	100396	3.3858
chr	100396	100397	3.363
chr	100397	100398	3.3174
chr	100398	100399	3.306
chr	100399	100402	3.2832
chr	100402	100409	3.2718
chr	100409	100410	3.2832
chr	100410	100413	3.249
chr	100413	100414	3.1008
chr	100414	100415	2.8386
chr	100415	100416	0.513
chr	100416	100419	0.627
chr	100419	100420	0.6384
chr	100420	100421	0.627
chr	100421	100428	0.57
chr	100428	100432	0.5586
chr	100432	100433	0.5358
chr	100433	100435	0.4902
chr	100435	100436	0.456
chr	100436	100437	0.3876
chr	100437	100438	0.0684
chr	100438	100441	0.0456
chr	100441	100442	0.0342
chr	100442	100445	0.0456
chr	100445	100446	0.114
chr	100446	100451	0.6612
chr	100451	100453	0.6726
chr	100453	100454	0.8094
chr	100454	100456	0.8322
chr	100456	100457	0.855
chr	100457	100459	0.8892
chr	100459	100466	0.8664
chr	100466	100467	0.8436
chr	100467	100468	0.4674
chr	100468	100469	0.228
chr	100469	100473	0.2166
chr	100473	100474	0.2052
chr	100474	100475	0.1026
chr	100475	100476	0.057
chr	100488	100497	0.0114
chr	100497	100506	0.0228
chr	100506	100508	0.0456
chr	100508	100510	0.0684
chr	100510	100511	0.1026
chr	100511	100512	0.1254
chr	100512	100513	0.114
chr	100513	100523	1.4706
chr	100523	100524	1.4592
chr	100524	100529	1.4478
chr	100529	100530	1.4934
chr	100530	100531	1.4478
chr	100531	100532	1.6302
chr	100532	100533	1.6074
chr	100533	100534	1.2084
chr	100534	100535	0.3762
chr	100535	100536	0.2736
chr	100536	100547	0.228
chr	100547	100549	0.2508
chr	100549	100550	0.228
chr	100550	100551	0.1482
chr	100551	100552	0.0912
chr	100552	100553	0.171
chr	100553	100554	0.1596
chr	100554	100556	0.171
chr	100556	100558	0.1596
chr	100558	100564	0.171
chr	100564	100567	0.1596
chr	100567	100568	0.1824
chr	100568	100571	0.2052
chr	100571	100572	0.1938
chr	100572	100573	0.1368
chr	100573	100574	0.1026
chr	100574	100577	0.0798
chr	100577	100582	0.1368
chr	100582	100586	0.1254
chr	100586	100589	0.1368
chr	100589	100590	0.1254
chr	100590	100591	0.1368
chr	100591	100592	0.1482
chr	100592	100594	0.1368
chr	100594	100596	0.1938
chr	100596	100598	0.1824
chr	100598	100599	0.1596
chr	100599	100601	0.1254
chr	100601	100611	0.114
chr	100611	100617	0.0912
chr	100617	100618	0.0684
chr	100618	100619	0.057
chr	100619	100620	0.0114
chr	100620	100621	0.1254
chr	100621	100622	0.1596
chr	100622	100623	0.1824
chr	100623	100624	0.228
chr	100624	100625	0.2394
chr	100625	100626	2.2344
chr	100626	100627	2.6448
chr	100627	100628	2.7018
chr	100628	100629	2.7702
chr	100629	100630	2.7816
chr	100630	100631	2.8044
chr	100631	100632	2.8386
chr	100632	100633	3.7392
chr	100633	100634	4.332
chr	100634	100635	4.389
chr	100635	100637	4.6854
chr	100637	100638	4.9362
chr	100638	100641	5.9508
chr	100641	100642	5.9394
chr	100642	100643	5.928
chr	100643	100644	5.8938
chr	100644	100645	5.8368
chr	100645	100646	5.8254
chr	100646	100647	5.0958
chr	100647	100648	3.819
chr	100648	100649	3.6252
chr	100649	100650	3.4998
chr	100650	100651	3.4656
chr	100651	100652	3.4314
chr	100652	100653	3.3744
chr	100653	100654	2.9868
chr	100654	100655	2.5764
chr	100655	100656	2.166
chr	100656	100657	2.0748
chr	100657	100658	1.8924
chr	100658	100659	1.71
chr	100659	100660	1.1856
chr	100660	100666	1.1628
chr	100666	100667	1.1742
chr	100667	100672	1.1172
chr	100672	100673	1.083
chr	100673	100676	1.1286
chr	100676	100677	0.9804
chr	100677	100678	0.8322
chr	100678	100679	0.6156
chr	100679	100680	0.2622
chr	100680	100681	0.171
chr	100681	100682	0.4902
chr	100682	100685	0.5244
chr	100685	100686	1.2654
chr	100686	100688	10.431
chr	100688	100693	10.545
chr	100693	100695	11.0466
chr	100695	100696	11.058
chr	100696	100697	11.1264
chr	100697	100698	11.3886
chr	100698	100700	11.4
chr	100700	100702	11.3886
chr	100702	100703	10.7958
chr	100703	100704	10.6704
chr	100704	100705	10.5678
chr	100705	100706	10.4424
chr	100706	100707	8.9604
chr	100707	100708	6.27
chr	100708	100709	2.8386
chr	100709	100710	2.565
chr	100710	100711	1.9266
chr	100711	100712	1.824
chr	100712	100713	1.425
chr	100713	100714	0.7524
chr	100714	100715	0.6726
chr	100715	100716	0.627
chr	100716	100717	0.6042
chr	100717	100718	0.57
chr	100718	100719	0.4788
chr	100719	100720	0.4674
chr	100720	100721	0.4446
chr	100721	100722	0.3876
chr	100722	100723	0.3534
chr	100723	100724	0.3306
chr	100724	100727	0.1596
chr	100727	100728	0.1482
chr	100728	100729	0.0912
chr	100729	100730	0.0684
chr	100730	100731	0.057
chr	100731	100732	0.0456
chr	100732	100739	0.0342
chr	100739	100740	0.0456
chr	100740	100741	0.057
chr	100741	100744	0.0684
chr	100744	100745	0.0456
chr	100745	100747	0.057
chr	100747	100763	0.0798
chr	100763	100767	0.2508
chr	100767	100768	0.2052
chr	100768	100782	0.2166
chr	100782	100784	0.1938
chr	100784	100785	0.0684
chr	100785	100786	3.819
chr	100786	100787	3.8304
chr	100787	100789	4.3092
chr	100789	100790	7.866
chr	100790	100792	7.8774
chr	100792	100797	7.8888
chr	100797	100798	8.037
chr	100798	100799	8.1852
chr	100799	100801	8.1966
chr	100801	100802	8.1624
chr	100802	100803	8.1282
chr	100803	100805	8.0826
chr	100805	100806	7.6836
chr	100806	100807	7.2732
chr	100807	100808	4.4688
chr	100808	100809	4.4916
chr	100809	100810	3.9558
chr	100810	100811	2.4738
chr	100811	100812	3.0438
chr	100812	100813	2.9754
chr	100813	100814	2.8386
chr	100814	100815	2.6562
chr	100815	100816	2.622
chr	100816	100817	2.6106
chr	100817	100819	2.565
chr	100819	100820	2.5308
chr	100820	100821	2.2458
chr	100821	100822	2.1888
chr	100822	100823	2.166
chr	100823	100824	2.1432
chr	100824	100825	1.9494
chr	100825	100826	1.9608
chr	100826	100828	1.8012
chr	100828	100829	1.7784
chr	100829	100830	1.7442
chr	100830	100831	1.0488
chr	100831	100832	1.026
chr	100832	100833	0.1254
chr	100833	100834	0.114
chr	100834	100835	0.0912
chr	100835	100837	0.0684
chr	100837	100846	0.0798
chr	100846	100847	0.0684
chr	100847	100848	0.0798
chr	100848	100849	0.0456
chr	100849	100850	0.0912
chr	100850	100852	3.4884
chr	100852	100854	3.4998
chr	100854	100856	3.4884
chr	100856	100859	3.5454
chr	100859	100867	3.534
chr	100867	100868	3.5226
chr	100868	100870	3.4998
chr	100870	100871	3.3972
chr	100871	100872	2.6904
chr	100872	100873	0.2166
chr	100873	100874	0.057
chr	100874	100875	0.0456
chr	100875	100876	0.0342
chr	100876	100877	0.0228
chr	100907	100914	0.0114
chr	100914	100915	0.0228
chr	100915	100920	0.0342
chr	100920	100922	0.0456
chr	100922	100923	0.0684
chr	100923	100924	0.1254
chr	100924	100925	0.1596
chr	100925	100927	0.2622
chr	100927	100928	0.2736
chr	100928	100935	0.2622
chr	100935	100941	0.2508
chr	100941	100942	0.2622
chr	100942	100943	0.2508
chr	100943	100944	0.1938
chr	100944	100945	0.1596
chr	100945	100946	0.1368
chr	100946	100947	0.1026
chr	100947	100948	0.0228
chr	100948	100955	0.0114
chr	100955	100961	0.0228
chr	100961	100963	0.0114
chr	100963	100964	0.0456
chr	100964	100966	0.057
chr	100966	100968	0.1254
chr	100968	100969	0.1368
chr	100969	100972	0.1824
chr	100972	100975	0.1938
chr	100975	100983	0.2052
chr	100983	100985	0.1938
chr	100985	100986	0.1824
chr	100986	100988	0.1482
chr	100988	100989	0.1368
chr	100989	100990	0.171
chr	100990	100991	0.1368
chr	100991	100993	0.1254
chr	100993	100994	0.0912
chr	100994	100996	0.114
chr	100996	100997	0.1824
chr	100997	101008	0.2394
chr	101008	101015	0.2052
chr	101015	101016	0.1938
chr	101016	101017	0.171
chr	101017	101018	0.1368
chr	101018	101019	0.114
chr	101019	101020	0.0228
chr	101026	101035	0.0114
chr	101035	101045	0.0228
chr	101045	101057	0.0114
chr	101057	101062	0.0228
chr	101062	101063	0.0114
chr	101063	101070	0.0228
chr	101070	101075	0.0456
chr	101075	101076	0.0912
chr	101076	101091	0.0798
chr	101091	101093	0.0456
chr	101093	101094	0.0342
chr	101094	101097	0.0228
chr	101097	101098	0.0114
chr	101098	101119	0.0228
chr	101119	101120	0.0114
chr	101120	101139	0.0228
chr	101139	101145	0.0114
chr	101152	101157	0.0114
chr	101157	101169	0.0228
chr	101169	101174	0.0342
chr	101174	101179	0.0228
chr	101179	101181	0.0114
chr	101181	101188	0.0798
chr	101188	101189	0.285
chr	101189	101191	0.3192
chr	101191	101194	0.3648
chr	101194	101205	0.4218
chr	101205	101207	0.3648
chr	101207	101208	0.3534
chr	101208	101209	0.285
chr	101209	101210	0.2394
chr	101210	101211	0.228
chr	101211	101212	0.1824
chr	101212	101213	0.171
chr	101213	101214	0.1254
chr	101214	101215	0.1026
chr	101215	101216	3.7848
chr	101216	101223	3.8532
chr	101223	101224	3.8304
chr	101224	101227	3.8076
chr	101227	101230	3.819
chr	101230	101231	3.8988
chr	101231	101232	4.0812
chr	101232	101233	8.835
chr	101233	101234	8.7666
chr	101234	101235	7.7406
chr	101235	101236	6.6576
chr	101236	101237	5.8482
chr	101237	101238	5.7228
chr	101238	101239	5.643
chr	101239	101240	5.7456
chr	101240	101241	5.7342
chr	101241	101246	5.7456
chr	101246	101247	5.7342
chr	101247	101248	5.7
chr	101248	101249	5.6886
chr	101249	101250	5.6658
chr	101250	101251	5.6088
chr	101251	101252	4.4118
chr	101252	101253	4.275
chr	101253	101254	0.8436
chr	101254	101255	0.7638
chr	101255	101256	0.798
chr	101256	101257	0.7866
chr	101257	101259	0.5586
chr	101259	101260	0.4674
chr	101260	101266	0.4218
chr	101266	101267	0.3876
chr	101267	101268	0.399
chr	101268	101270	0.4218
chr	101270	101271	0.4104
chr	101271	101273	0.399
chr	101273	101275	0.3648
chr	101275	101276	0.1254
chr	101276	101277	0.114
chr	101277	101287	0.1026
chr	101287	101289	0.0912
chr	101289	101290	0.0684
chr	101290	101294	0.0456
chr	101294	101295	0.0342
chr	101295	101298	0.0228
chr	101298	101307	0.0114
chr	101307	101308	1.2654
chr	101308	101310	1.2996
chr	101310	101313	1.2882
chr	101313	101314	1.3794
chr	101314	101315	1.3908
chr	101315	101316	1.4364
chr	101316	101319	1.4478
chr	101319	101326	1.653
chr	101326	101329	1.596
chr	101329	101330	1.2426
chr	101330	101331	1.2084
chr	101331	101332	1.1856
chr	101332	101333	0.4788
chr	101333	101334	0.4674
chr	101334	101335	0.4218
chr	101335	101336	0.3648
chr	101336	101337	0.342
chr	101337	101338	0.3192
chr	101338	101339	0.3306
chr	101339	101340	0.3078
chr	101340	101341	0.171
chr	101341	101342	0.057
chr	101342	101343	0.0456
chr	101343	101362	0.0228
chr	101362	101364	0.2166
chr	101364	101365	0.2508
chr	101365	101366	0.969
chr	101366	101368	1.1514
chr	101368	101374	1.14
chr	101374	101379	1.1628
chr	101379	101382	1.1172
chr	101382	101383	1.0374
chr	101383	101384	0.9576
chr	101384	101385	0.912
chr	101385	101386	0.8436
chr	101386	101387	0.2508
chr	101387	101388	0.1482
chr	101388	101390	0.1368
chr	101390	101391	0.0456
chr	101391	101393	0.0342
chr	101393	101396	0.0228
chr	101396	101397	0.0114
chr	101430	101433	0.0228
chr	101433	101434	0.057
chr	101434	101435	0.114
chr	101435	101437	0.7752
chr	101437	101447	0.8778
chr	101447	101449	0.855
chr	101449	101451	0.9006
chr	101451	101453	0.8664
chr	101453	101456	0.855
chr	101456	101457	0.2622
chr	101457	101458	0.1824
chr	101458	101459	0.1482
chr	101459	101461	0.1824
chr	101461	101476	0.171
chr	101476	101477	0.1596
chr	101477	101479	0.2394
chr	101479	101480	0.2736
chr	101480	101481	0.285
chr	101481	101489	0.3306
chr	101489	101496	0.5928
chr	101496	101497	0.5472
chr	101497	101498	0.5016
chr	101498	101499	0.4902
chr	101499	101500	0.4446
chr	101500	101501	0.4104
chr	101501	101504	0.3192
chr	101504	101505	0.3078
chr	101505	101506	0.3192
chr	101506	101507	0.3078
chr	101507	101508	0.2964
chr	101508	101510	0.2622
chr	101510	101511	0.2166
chr	101511	101512	0.0228
chr	101512	101523	0.0114
chr	101524	101525	0.2508
chr	101525	101545	0.2622
chr	101545	101546	0.2394
chr	101546	101547	0.1938
chr	101547	101548	0.1824
chr	101548	101549	0.1026
chr	101576	101577	0.0114
chr	101577	101578	0.057
chr	101578	101579	0.1482
chr	101579	101580	0.2508
chr	101580	101581	0.7068
chr	101581	101582	0.7182
chr	101582	101596	0.7296
chr	101596	101598	0.741
chr	101598	101599	0.7296
chr	101599	101600	0.2736
chr	101600	101601	0.228
chr	101601	101602	0.171
chr	101602	101603	0.1482
chr	101603	101604	0.114
chr	101604	101605	0.0912
chr	101605	101611	0.0342
chr	101611	101619	0.0456
chr	101619	101622	0.0342
chr	101622	101632	0.1368
chr	101632	101633	0.1482
chr	101633	101635	0.1596
chr	101635	101642	0.1482
chr	101642	101643	0.1368
chr	101643	101646	0.057
chr	101646	101651	0.0456
chr	101651	101656	0.0342
chr	101656	101659	0.0228
chr	101659	101660	0.0114
chr	101681	101686	0.0228
chr	101686	101703	0.0342
chr	101703	101707	0.0684
chr	101707	101708	0.057
chr	101708	101709	0.0456
chr	101709	101722	0.0342
chr	101722	101724	0.0114
chr	101755	101761	0.0114
chr	101761	101762	0.0228
chr	101762	101767	0.0798
chr	101767	101778	0.114
chr	101778	101781	0.0912
chr	101781	101783	0.0684
chr	101783	101786	0.057
chr	101786	101788	0.0456
chr	101806	101809	0.0114
chr	101809	101811	0.0228
chr	101811	101813	0.0342
chr	101813	101815	0.057
chr	101815	101822	0.1254
chr	101822	101830	0.114
chr	101830	101831	0.2736
chr	101831	101832	0.2622
chr	101832	101833	0.4104
chr	101833	101835	0.3648
chr	101835	101850	0.3306
chr	101850	101851	0.3192
chr	101851	101852	0.285
chr	101852	101853	0.2736
chr	101853	101866	0.0114
chr	101866	101869	0.0342
chr	101869	101887	0.0228
chr	101892	101898	0.0114
chr	101898	101901	0.0228
chr	101901	101903	0.0912
chr	101903	101910	0.1368
chr	101910	101912	0.1482
chr	101912	101913	0.1596
chr	101913	101917	0.2052
chr	101917	101923	0.2166
chr	101923	101926	0.171
chr	101926	101927	0.1482
chr	101927	101928	0.1254
chr	101928	101931	0.0912
chr	101931	101932	0.057
chr	101932	101933	0.0456
chr	101933	101934	0.0342
chr	101934	101935	0.0228
chr	101935	101965	0.0114
chr	101965	101967	0.0456
chr	101967	101986	0.0342
chr	101986	101987	0.0456
chr	101987	101991	0.0798
chr	101991	101992	0.057
chr	101992	101995	0.0456
chr	101995	101997	0.057
chr	101997	102004	0.0798
chr	102004	102006	0.0912
chr	102006	102009	0.0798
chr	102009	102010	0.0684
chr	102010	102012	0.057
chr	102012	102013	0.1026
chr	102013	102014	0.1596
chr	102014	102015	0.1482
chr	102015	102016	0.1596
chr	102016	102019	0.228
chr	102019	102026	0.2166
chr	102026	102029	0.2052
chr	102029	102030	0.2166
chr	102030	102032	0.2052
chr	102032	102034	0.1254
chr	102034	102036	0.114
chr	102036	102037	0.1026
chr	102037	102048	0.0114
chr	102085	102099	0.0114
chr	102099	102100	0.0228
chr	102100	102106	0.0342
chr	102106	102109	0.0456
chr	102109	102120	0.0684
chr	102120	102121	0.057
chr	102121	102125	0.0456
chr	102125	102126	0.0342
chr	102126	102129	0.0228
chr	102129	102130	0.0114
chr	102148	102168	0.0114
chr	102169	102189	0.0114
chr	102201	102205	0.0114
chr	102205	102223	0.0228
chr	102223	102224	0.0342
chr	102224	102229	0.0228
chr	102229	102239	0.0114
chr	102239	102241	0.0342
chr	102241	102242	0.0456
chr	102242	102243	0.0342
chr	102243	102244	0.0456
chr	102244	102251	0.0684
chr	102251	102253	0.0798
chr	102253	102254	0.0912
chr	102254	102256	0.114
chr	102256	102260	0.1254
chr	102260	102267	0.1368
chr	102267	102270	0.114
chr	102270	102271	0.0912
chr	102271	102274	0.0798
chr	102274	102275	0.0684
chr	102275	102276	0.057
chr	102276	102277	0.0456
chr	102277	102280	0.0228
chr	102280	102281	0.0114
chr	102281	102284	0.0228
chr	102284	102285	0.0798
chr	102285	102287	0.1254
chr	102287	102290	0.1368
chr	102290	102292	0.1596
chr	102292	102293	0.171
chr	102293	102302	0.285
chr	102302	102303	0.9918
chr	102303	102307	1.0146
chr	102307	102309	1.0032
chr	102309	102311	0.969
chr	102311	102312	0.9462
chr	102312	102313	0.9348
chr	102313	102314	0.9234
chr	102314	102315	0.9006
chr	102315	102316	0.8436
chr	102316	102322	0.741
chr	102322	102323	0.7182
chr	102323	102324	0.6612
chr	102324	102334	0.0114
chr	102334	102336	0.0342
chr	102336	102339	0.1824
chr	102339	102341	0.3078
chr	102341	102355	0.3192
chr	102355	102356	0.3078
chr	102356	102357	0.2622
chr	102357	102358	0.2394
chr	102358	102360	0.0798
chr	102360	102361	0.0456
chr	102361	102362	0.0228
chr	102406	102412	0.0342
chr	102412	102414	0.0456
chr	102414	102415	0.1368
chr	102415	102416	0.171
chr	102416	102417	0.2394
chr	102417	102420	0.2736
chr	102420	102422	0.3192
chr	102422	102431	0.3306
chr	102431	102432	0.3192
chr	102432	102434	0.3078
chr	102434	102435	0.2508
chr	102435	102436	0.3078
chr	102436	102437	0.2964
chr	102437	102438	1.5732
chr	102438	102439	2.2572
chr	102439	102440	2.2458
chr	102440	102441	2.223
chr	102441	102442	2.4966
chr	102442	102443	3.0666
chr	102443	102445	3.0552
chr	102445	102448	3.0666
chr	102448	102449	3.078
chr	102449	102453	3.0666
chr	102453	102454	3.078
chr	102454	102455	3.1806
chr	102455	102457	3.1236
chr	102457	102458	2.964
chr	102458	102459	2.7702
chr	102459	102460	1.2768
chr	102460	102461	1.2084
chr	102461	102462	1.0944
chr	102462	102463	1.0032
chr	102463	102464	0.6726
chr	102464	102465	0.4788
chr	102465	102466	0.3306
chr	102466	102470	0.3078
chr	102470	102471	0.285
chr	102471	102475	0.2052
chr	102475	102476	0.1938
chr	102476	102479	0.114
chr	102479	102480	0.2622
chr	102480	102481	0.5814
chr	102481	102482	0.5928
chr	102482	102497	0.6042
chr	102497	102498	0.6156
chr	102498	102499	0.4446
chr	102499	102500	0.4332
chr	102500	102501	0.399
chr	102501	102502	0.171
chr	102502	102517	0.1482
chr	102517	102518	0.1368
chr	102518	102523	0.114
chr	102523	102524	0.057
chr	102524	102525	0.0684
chr	102525	102528	0.0912
chr	102528	102535	0.057
chr	102535	102537	0.0798
chr	102537	102539	0.0912
chr	102539	102540	0.6156
chr	102540	102541	0.6954
chr	102541	102544	0.684
chr	102544	102552	1.4478
chr	102552	102555	1.5618
chr	102555	102556	1.8012
chr	102556	102557	1.9608
chr	102557	102559	1.9722
chr	102559	102560	2.1318
chr	102560	102561	1.7898
chr	102561	102562	1.6758
chr	102562	102565	1.6188
chr	102565	102567	1.6074
chr	102567	102568	1.5846
chr	102568	102569	1.5162
chr	102569	102571	1.482
chr	102571	102573	1.4934
chr	102573	102574	0.9348
chr	102574	102575	0.9234
chr	102575	102577	0.912
chr	102577	102578	0.8892
chr	102578	102579	0.855
chr	102579	102580	0.5472
chr	102580	102581	0.3648
chr	102581	102585	0.114
chr	102585	102596	0.1026
chr	102596	102599	0.0798
chr	102599	102601	0.0114
chr	102603	102624	0.0228
chr	102624	102625	0.0114
chr	102631	102632	0.0456
chr	102632	102634	0.057
chr	102634	102636	0.1254
chr	102636	102637	0.1596
chr	102637	102639	0.1824
chr	102639	102652	0.2166
chr	102652	102653	0.1938
chr	102653	102654	0.1368
chr	102654	102656	0.1254
chr	102656	102657	0.114
chr	102657	102658	0.1026
chr	102658	102659	0.057
chr	102659	102660	0.1368
chr	102660	102661	16.4844
chr	102661	102665	17.1456
chr	102665	102666	17.214
chr	102666	102667	17.2026
chr	102667	102672	17.214
chr	102672	102674	17.2482
chr	102674	102676	17.2368
chr	102676	102677	17.2026
chr	102677	102678	17.1342
chr	102678	102679	17.1
chr	102679	102680	16.6896
chr	102680	102681	14.8086
chr	102681	102682	11.9358
chr	102682	102683	0.9576
chr	102683	102685	0.456
chr	102685	102686	0.4104
chr	102686	102688	0.3762
chr	102688	102689	0.3306
chr	102689	102692	0.3078
chr	102692	102694	0.2508
chr	102694	102695	0.1824
chr	102695	102696	0.0342
chr	102696	102700	0.0114
chr	102735	102742	0.0114
chr	102742	102744	0.0228
chr	102744	102755	0.0342
chr	102755	102763	0.0228
chr	102769	102770	0.0114
chr	102770	102771	0.0228
chr	102771	102774	0.0342
chr	102774	102778	0.0456
chr	102778	102779	0.0684
chr	102779	102780	0.1254
chr	102780	102783	0.1482
chr	102783	102793	0.171
chr	102793	102797	0.228
chr	102797	102798	0.1938
chr	102798	102799	0.1824
chr	102799	102801	0.171
chr	102801	102802	0.1482
chr	102802	102805	0.1368
chr	102805	102813	0.1254
chr	102813	102814	0.114
chr	102814	102815	0.1026
chr	102815	102817	0.057
chr	102817	102821	0.0342
chr	102821	102825	0.0228
chr	102837	102858	0.057
chr	102858	102859	0.0456
chr	102898	102899	0.3762
chr	102899	102900	1.0944
chr	102900	102901	1.1742
chr	102901	102909	1.1856
chr	102909	102914	1.197
chr	102914	102915	1.1856
chr	102915	102916	1.1742
chr	102916	102917	1.1172
chr	102917	102918	1.1058
chr	102918	102919	1.0944
chr	102919	102920	0.9918
chr	102920	102921	0.2166
chr	102921	102922	0.1824
chr	102922	102923	0.1368
chr	102923	102924	0.1026
chr	102924	102925	0.0456
chr	102925	102930	0.0114
chr	102977	102978	0.0114
chr	102978	102998	0.057
chr	102998	103000	0.0456
chr	103000	103001	0.0342
chr	103001	103002	0.0456
chr	103002	103009	0.0342
chr	103009	103011	0.0228
chr	103011	103024	0.0114
chr	103028	103033	0.0114
chr	103033	103040	0.0228
chr	103040	103044	0.0684
chr	103044	103046	0.0798
chr	103046	103050	0.0912
chr	103050	103056	0.1026
chr	103056	103059	0.114
chr	103059	103063	0.2166
chr	103063	103068	0.2052
chr	103068	103070	0.1938
chr	103070	103072	0.1824
chr	103072	103075	0.171
chr	103075	103076	0.1596
chr	103076	103077	0.1254
chr	103077	103081	0.057
chr	103081	103082	0.0684
chr	103082	103083	0.1482
chr	103083	103084	0.1938
chr	103084	103085	0.798
chr	103085	103088	0.8094
chr	103088	103090	0.8322
chr	103090	103094	0.8208
chr	103094	103098	0.8094
chr	103098	103100	0.798
chr	103100	103101	0.7752
chr	103101	103102	0.7524
chr	103102	103103	0.6726
chr	103103	103104	0.4902
chr	103104	103105	0.228
chr	103105	103106	0.2052
chr	103106	103108	0.0798
chr	103108	103112	0.0228
chr	103112	103118	0.0114
chr	103118	103119	0.0228
chr	103119	103127	0.0114
chr	103127	103131	0.0228
chr	103131	103132	0.0456
chr	103132	103133	0.1596
chr	103133	103136	0.171
chr	103136	103140	0.1824
chr	103140	103146	0.1938
chr	103146	103151	0.1824
chr	103151	103152	0.1938
chr	103152	103153	0.2394
chr	103153	103154	1.881
chr	103154	103155	1.995
chr	103155	103156	1.9836
chr	103156	103158	1.9722
chr	103158	103159	2.0748
chr	103159	103160	2.394
chr	103160	103161	2.793
chr	103161	103163	2.8386
chr	103163	103167	2.85
chr	103167	103169	2.8386
chr	103169	103170	2.8272
chr	103170	103172	2.8158
chr	103172	103173	2.736
chr	103173	103174	2.5536
chr	103174	103175	2.508
chr	103175	103176	1.767
chr	103176	103178	1.7214
chr	103178	103179	1.653
chr	103179	103180	1.4136
chr	103180	103181	0.1938
chr	103181	103182	0.057
chr	103182	103184	0.0228
chr	103216	103218	0.0114
chr	103218	103219	0.0798
chr	103219	103220	0.1026
chr	103220	103223	0.114
chr	103223	103235	0.2736
chr	103235	103236	0.2622
chr	103236	103237	0.2394
chr	103237	103238	0.228
chr	103238	103241	0.2166
chr	103241	103242	0.2052
chr	103242	103243	0.171
chr	103243	103244	0.1254
chr	103244	103245	0.0684
chr	103245	103246	0.0114
chr	103262	103263	0.342
chr	103263	103266	0.3534
chr	103266	103267	0.3762
chr	103267	103268	0.4104
chr	103268	103269	0.4218
chr	103269	103272	0.6612
chr	103272	103274	5.5404
chr	103274	103279	5.5746
chr	103279	103281	5.586
chr	103281	103282	5.5746
chr	103282	103283	5.529
chr	103283	103284	5.5176
chr	103284	103286	5.6088
chr	103286	103288	5.586
chr	103288	103289	5.5176
chr	103289	103290	5.3466
chr	103290	103291	4.9362
chr	103291	103292	4.7766
chr	103292	103293	4.446
chr	103293	103294	0.6498
chr	103294	103295	0.4902
chr	103295	103296	0.342
chr	103296	103298	0.3078
chr	103298	103300	0.3306
chr	103300	103302	0.3078
chr	103302	103303	0.3192
chr	103303	103304	0.3648
chr	103304	103305	0.3876
chr	103305	103306	0.5472
chr	103306	103307	0.7752
chr	103307	103308	0.7638
chr	103308	103309	1.0374
chr	103309	103310	1.026
chr	103310	103311	3.7506
chr	103311	103313	3.7734
chr	103313	103314	3.7392
chr	103314	103315	3.7278
chr	103315	103316	3.705
chr	103316	103319	3.6822
chr	103319	103321	3.6708
chr	103321	103323	3.6594
chr	103323	103324	3.6252
chr	103324	103325	3.5796
chr	103325	103326	3.5112
chr	103326	103327	3.4656
chr	103327	103328	3.2946
chr	103328	103329	2.5764
chr	103329	103330	2.4168
chr	103330	103331	2.2572
chr	103331	103332	1.1628
chr	103332	103333	0.0798
chr	103333	103334	0.0228
chr	103334	103341	0.0114
chr	103341	103345	0.057
chr	103345	103359	0.0798
chr	103359	103360	0.1596
chr	103360	103361	0.171
chr	103361	103362	0.1482
chr	103362	103363	0.1368
chr	103363	103365	0.114
chr	103365	103371	0.0912
chr	103371	103372	0.399
chr	103372	103376	0.4104
chr	103376	103378	0.3876
chr	103378	103380	0.4218
chr	103380	103381	0.4104
chr	103381	103388	0.399
chr	103388	103389	0.3762
chr	103389	103391	0.3534
chr	103391	103392	0.342
chr	103392	103393	0.3876
chr	103393	103394	0.3762
chr	103394	103398	0.3648
chr	103398	103399	0.3534
chr	103399	103410	0.285
chr	103410	103412	0.2736
chr	103412	103413	0.2166
chr	103413	103414	0.1026
chr	103414	103416	0.0114
chr	103445	103447	0.0114
chr	103447	103449	0.0342
chr	103449	103452	0.0456
chr	103452	103453	0.057
chr	103453	103454	0.1938
chr	103454	103455	1.482
chr	103455	103469	1.5162
chr	103469	103470	1.482
chr	103470	103473	1.4592
chr	103473	103474	1.3338
chr	103474	103475	1.2654
chr	103475	103476	0.8436
chr	103476	103477	0.285
chr	103477	103493	0.0114
chr	103506	103507	0.0456
chr	103507	103523	0.0684
chr	103523	103527	0.0798
chr	103527	103528	0.0684
chr	103528	103529	2.7132
chr	103529	103530	21.2952
chr	103530	103531	21.3978
chr	103531	103532	21.6714
chr	103532	103535	21.7284
chr	103535	103544	21.7398
chr	103544	103545	21.7284
chr	103545	103546	21.7056
chr	103546	103547	21.603
chr	103547	103548	21.1584
chr	103548	103549	20.406
chr	103549	103550	15.0822
chr	103550	103551	3.0096
chr	103551	103552	1.254
chr	103552	103553	0.9918
chr	103553	103554	0.6042
chr	103554	103555	0.3876
chr	103555	103556	0.114
chr	103556	103557	0.0912
chr	103557	103558	0.0684
chr	103558	103560	0.0798
chr	103560	103562	0.057
chr	103562	103563	0.0684
chr	103563	103565	0.0912
chr	103565	103572	0.0798
chr	103572	103576	0.0684
chr	103576	103579	0.0456
chr	103579	103580	0.057
chr	103580	103590	0.0798
chr	103590	103591	0.0456
chr	103591	103596	0.4446
chr	103596	103601	0.4332
chr	103601	103603	0.4218
chr	103603	103604	0.4104
chr	103604	103611	0.399
chr	103611	103612	0.3306
chr	103612	103613	0.285
chr	103613	103615	0.0798
chr	103615	103617	0.0456
chr	103617	103626	0.0342
chr	103634	103637	1.083
chr	103637	103640	1.0944
chr	103640	103644	1.1058
chr	103644	103650	1.1628
chr	103650	103651	1.14
chr	103651	103652	1.0944
chr	103652	103655	1.0716
chr	103655	103656	0.3078
chr	103656	103657	0.1368
chr	103657	103659	0.114
chr	103659	103660	0.1596
chr	103660	103661	0.513
chr	103661	103662	0.5016
chr	103662	103666	0.4902
chr	103666	103676	0.4332
chr	103676	103679	0.4218
chr	103679	103680	0.399
chr	103680	103681	0.456
chr	103681	103683	0.3876
chr	103683	103684	0.399
chr	103684	103685	0.3876
chr	103685	103697	0.3762
chr	103697	103698	0.3648
chr	103698	103701	0.3534
chr	103701	103702	0.2964
chr	103702	103703	0.0798
chr	103703	103704	0.0228
chr	103704	103706	0.0114
chr	103709	103711	0.0114
chr	103711	103714	0.057
chr	103714	103716	0.0798
chr	103716	103718	0.0912
chr	103718	103722	0.2166
chr	103722	103726	0.2394
chr	103726	103727	0.2622
chr	103727	103728	0.2736
chr	103728	103729	0.4446
chr	103729	103730	0.4674
chr	103730	103731	0.8094
chr	103731	103732	4.4688
chr	103732	103733	4.4802
chr	103733	103736	4.4688
chr	103736	103737	4.4574
chr	103737	103739	4.4346
chr	103739	103740	4.4232
chr	103740	103748	4.4118
chr	103748	103749	4.1952
chr	103749	103750	4.1382
chr	103750	103751	3.9558
chr	103751	103752	3.8418
chr	103752	103753	1.3452
chr	103753	103754	0.2964
chr	103754	103755	0.2622
chr	103755	103756	0.2508
chr	103756	103757	0.228
chr	103757	103758	0.0798
chr	103758	103759	0.0684
chr	103759	103763	0.0342
chr	103763	103769	0.0228
chr	103771	103772	0.0114
chr	103772	103778	0.0228
chr	103778	103779	0.057
chr	103779	103780	0.0684
chr	103780	103781	0.1596
chr	103781	103782	0.2394
chr	103782	103784	0.2622
chr	103784	103785	0.2964
chr	103785	103786	0.3078
chr	103786	103788	0.513
chr	103788	103789	0.5814
chr	103789	103791	0.627
chr	103791	103793	0.6156
chr	103793	103798	0.627
chr	103798	103801	0.5928
chr	103801	103803	0.57
chr	103803	103805	0.5016
chr	103805	103806	0.4674
chr	103806	103807	0.4446
chr	103807	103808	0.3762
chr	103808	103809	0.3306
chr	103809	103810	0.3078
chr	103810	103811	0.2508
chr	103811	103819	0.2394
chr	103819	103821	0.228
chr	103821	103822	0.2166
chr	103822	103823	0.2052
chr	103823	103824	0.1254
chr	103824	103827	0.0798
chr	103827	103828	0.0684
chr	103828	103830	0.0228
chr	103830	103832	0.0114
chr	103844	103846	0.0114
chr	103846	103851	0.171
chr	103851	103862	0.2052
chr	103862	103865	0.2166
chr	103865	103866	0.2052
chr	103866	103867	0.1482
chr	103867	103868	0.114
chr	103868	103869	0.0798
chr	103869	103873	0.057
chr	103873	103884	0.0342
chr	103884	103887	0.0228
chr	103887	103888	0.057
chr	103888	103889	0.4218
chr	103889	103892	0.4332
chr	103892	103894	0.4218
chr	103894	103904	0.4104
chr	103904	103907	0.399
chr	103907	103908	0.3762
chr	103908	103909	0.3306
chr	103909	103910	0.2964
chr	103910	103911	0.0342
chr	103911	103912	0.0456
chr	103912	103913	0.0228
chr	103913	103918	0.0114
chr	103918	103927	0.0228
chr	103927	103932	0.0342
chr	103932	103943	0.0228
chr	103943	103947	0.0114
chr	103958	103959	0.0228
chr	103959	103975	0.0456
chr	103975	103978	0.0342
chr	103978	103980	0.0114
chr	103980	103981	0.0228
chr	103981	104000	0.0456
chr	104000	104004	0.0342
chr	104004	104005	0.0114
chr	104016	104024	0.0912
chr	104024	104036	0.1026
chr	104036	104037	0.0912
chr	104037	104038	0.0684
chr	104038	104045	0.0114
chr	104045	104051	0.0228
chr	104051	104052	0.8892
chr	104052	104061	0.9576
chr	104061	104063	0.969
chr	104063	104068	0.9576
chr	104068	104071	0.9348
chr	104071	104072	0.7866
chr	104072	104073	0.6954
chr	104073	104078	0.0114
chr	104096	104122	0.0114
chr	104122	104142	0.0456
chr	104142	104156	0.0342
chr	104156	104158	0.3192
chr	104158	104165	0.342
chr	104165	104166	0.3306
chr	104166	104168	0.3876
chr	104168	104175	0.4104
chr	104175	104176	0.399
chr	104176	104177	0.3876
chr	104177	104178	0.342
chr	104178	104180	0.2622
chr	104180	104181	0.2508
chr	104181	104185	0.2052
chr	104185	104187	0.1596
chr	104187	104188	0.1368
chr	104188	104189	0.1026
chr	104189	104191	0.0228
chr	104235	104243	0.057
chr	104243	104255	0.0684
chr	104255	104256	0.057
chr	104256	104257	0.0342
chr	104257	104258	0.0228
chr	104258	104265	0.0114
chr	104280	104301	0.0114
chr	104303	104325	0.0114
chr	104331	104336	0.0114
chr	104336	104355	0.2052
chr	104355	104357	0.2166
chr	104357	104358	0.0114
chr	104358	104375	0.2622
chr	104375	104377	0.2394
chr	104377	104379	0.228
chr	104382	104409	0.0114
chr	104427	104433	0.0228
chr	104433	104448	0.0456
chr	104448	104449	0.0342
chr	104449	104452	0.0228
chr	104524	104537	0.0114
chr	104537	104538	0.0228
chr	104538	104539	0.0342
chr	104539	104544	0.114
chr	104544	104554	0.1026
chr	104554	104557	0.114
chr	104557	104559	0.1026
chr	104559	104560	0.0798
chr	104560	104565	0.0228
chr	104565	104567	0.0114
chr	104567	104577	0.0228
chr	104577	104586	0.0342
chr	104586	104588	0.0798
chr	104588	104589	0.0912
chr	104589	104594	0.228
chr	104594	104598	0.2394
chr	104598	104599	0.228
chr	104599	104603	0.2166
chr	104603	104604	0.3192
chr	104604	104607	0.3078
chr	104607	104608	0.2736
chr	104608	104609	0.2508
chr	104609	104611	0.228
chr	104611	104612	0.1938
chr	104612	104613	0.171
chr	104613	104614	0.1596
chr	104614	104621	0.114
chr	104621	104624	0.0912
chr	104624	104625	0.0684
chr	104625	104638	0.0228
chr	104638	104639	0.057
chr	104639	104647	0.0912
chr	104647	104658	0.0684
chr	104658	104660	0.057
chr	104673	104674	0.0228
chr	104674	104675	0.0342
chr	104675	104679	0.0456
chr	104679	104681	0.057
chr	104681	104690	0.0684
chr	104690	104692	0.0798
chr	104692	104695	0.0684
chr	104695	104697	0.057
chr	104697	104711	0.0456
chr	104711	104712	0.0912
chr	104712	104713	0.399
chr	104713	104716	0.4446
chr	104716	104718	0.4332
chr	104718	104724	0.4218
chr	104724	104726	0.4332
chr	104726	104729	0.4218
chr	104729	104731	0.3534
chr	104731	104732	0.3648
chr	104732	104733	0.3192
chr	104733	104734	0.342
chr	104734	104743	0.2394
chr	104743	104750	0.228
chr	104750	104752	0.2052
chr	104752	104753	0.1824
chr	104753	104754	0.114
chr	104754	104755	0.1026
chr	104756	104765	0.0342
chr	104765	104766	0.0684
chr	104766	104767	0.0798
chr	104767	104772	0.0912
chr	104772	104777	0.1026
chr	104777	104781	0.0912
chr	104781	104786	0.0684
chr	104786	104787	0.057
chr	104787	104788	0.0342
chr	104788	104789	0.0228
chr	104789	104791	0.0114
chr	104796	104798	0.0342
chr	104798	104800	0.2622
chr	104800	104806	0.2736
chr	104806	104807	0.285
chr	104807	104808	0.6726
chr	104808	104810	0.7866
chr	104810	104813	0.8208
chr	104813	104816	0.8322
chr	104816	104817	0.8208
chr	104817	104818	0.741
chr	104818	104819	0.6954
chr	104819	104820	0.6726
chr	104820	104822	0.7068
chr	104822	104823	0.6954
chr	104823	104826	0.7296
chr	104826	104827	0.8892
chr	104827	104828	0.6384
chr	104828	104829	0.627
chr	104829	104831	0.5244
chr	104831	104832	0.5016
chr	104832	104840	0.4446
chr	104840	104841	0.4332
chr	104841	104842	0.3876
chr	104842	104845	0.3648
chr	104845	104846	0.2964
chr	104846	104847	0.2622
chr	104847	104848	0.1026
chr	104848	104849	0.0798
chr	104849	104851	0.0456
chr	104851	104852	0.5586
chr	104852	104862	0.5472
chr	104862	104863	0.6042
chr	104863	104864	0.6384
chr	104864	104867	0.6726
chr	104867	104870	0.684
chr	104870	104871	0.6612
chr	104871	104872	0.627
chr	104872	104873	0.2166
chr	104873	104876	0.2052
chr	104876	104877	0.1938
chr	104877	104878	0.1824
chr	104878	104879	0.1596
chr	104879	104884	0.1368
chr	104884	104885	0.1254
chr	104885	104886	0.1026
chr	104886	104887	0.0684
chr	104887	104888	0.0342
chr	104888	104893	0.0114
chr	104898	104918	0.0114
chr	104930	104935	0.0114
chr	104935	104942	0.0798
chr	104942	104943	0.114
chr	104943	104945	0.1596
chr	104945	104947	0.171
chr	104947	104949	0.1824
chr	104949	104950	0.1938
chr	104950	104951	0.4788
chr	104951	104952	0.5586
chr	104952	104955	0.5472
chr	104955	104956	0.5928
chr	104956	104957	1.6758
chr	104957	104958	1.7214
chr	104958	104959	8.9946
chr	104959	104962	8.9832
chr	104962	104963	8.9718
chr	104963	104965	9.1428
chr	104965	104966	9.1314
chr	104966	104967	9.1086
chr	104967	104968	9.12
chr	104968	104969	9.1314
chr	104969	104970	9.12
chr	104970	104973	9.0516
chr	104973	104974	9.006
chr	104974	104975	8.9034
chr	104975	104976	8.7666
chr	104976	104977	8.7438
chr	104977	104978	8.6526
chr	104978	104979	8.493
chr	104979	104980	3.3744
chr	104980	104981	6.669
chr	104981	104982	8.7438
chr	104982	104983	8.436
chr	104983	104984	8.4132
chr	104984	104985	8.4018
chr	104985	104986	8.3562
chr	104986	104987	8.208
chr	104987	104988	8.1624
chr	104988	104991	8.151
chr	104991	104992	8.1282
chr	104992	104993	8.1168
chr	104993	104996	8.0712
chr	104996	104997	7.9686
chr	104997	104998	7.9344
chr	104998	105000	7.8546
chr	105000	105001	7.8204
chr	105001	105002	7.6836
chr	105002	105003	3.2148
chr	105003	105004	2.7588
chr	105004	105005	0.2052
chr	105005	105006	0.1026
chr	105006	105010	0.0684
chr	105010	105014	0.0798
chr	105014	105015	0.057
chr	105015	105017	0.1026
chr	105017	105022	2.679
chr	105022	105026	2.6904
chr	105026	105027	2.679
chr	105027	105029	2.6676
chr	105029	105033	2.6562
chr	105033	105034	2.622
chr	105034	105036	2.5878
chr	105036	105037	2.5764
chr	105037	105038	2.451
chr	105038	105039	2.1204
chr	105039	105040	0.285
chr	105040	105041	0.2508
chr	105041	105042	0.171
chr	105042	105043	0.1026
chr	105043	105049	0.0342
chr	105049	105050	0.057
chr	105050	105056	0.0684
chr	105056	105057	0.0912
chr	105057	105063	1.2654
chr	105063	105066	1.2312
chr	105066	105071	1.2198
chr	105071	105075	1.197
chr	105075	105078	1.14
chr	105078	105079	0.2166
chr	105079	105080	0.1254
chr	105080	105082	0.0798
chr	105082	105084	0.057
chr	105084	105086	0.0342
chr	105086	105087	0.171
chr	105087	105089	0.1938
chr	105089	105093	0.2052
chr	105093	105094	0.2166
chr	105094	105101	0.2052
chr	105101	105102	0.2394
chr	105102	105103	0.2622
chr	105103	105104	0.2736
chr	105104	105106	0.3648
chr	105106	105107	0.456
chr	105107	105108	0.6156
chr	105108	105109	1.8696
chr	105109	105110	2.052
chr	105110	105111	5.6886
chr	105111	105112	5.757
chr	105112	105113	31.2588
chr	105113	105114	31.293
chr	105114	105115	31.3728
chr	105115	105116	31.4412
chr	105116	105117	32.4558
chr	105117	105118	32.8776
chr	105118	105121	33.4134
chr	105121	105122	33.402
chr	105122	105123	33.3906
chr	105123	105125	33.3564
chr	105125	105126	33.3108
chr	105126	105127	33.2994
chr	105127	105128	33.174
chr	105128	105129	32.8776
chr	105129	105130	31.806
chr	105130	105131	29.811
chr	105131	105132	26.9952
chr	105132	105133	24.0654
chr	105133	105134	11.5824
chr	105134	105135	4.3776
chr	105135	105136	1.995
chr	105136	105137	1.1742
chr	105137	105138	0.4674
chr	105138	105139	0.3078
chr	105139	105140	0.1596
chr	105140	105143	0.0456
chr	105143	105147	0.0342
chr	105147	105152	0.0114
chr	105152	105153	0.0228
chr	105153	105155	0.0342
chr	105155	105157	0.0912
chr	105157	105171	0.114
chr	105171	105173	0.1026
chr	105173	105174	0.0912
chr	105174	105175	0.0798
chr	105175	105176	0.0684
chr	105176	105178	0.057
chr	105178	105179	0.0798
chr	105179	105200	0.0228
chr	105200	105204	0.0114
chr	105244	105245	0.0228
chr	105245	105248	0.0342
chr	105248	105255	0.0456
chr	105255	105264	0.057
chr	105264	105270	0.0342
chr	105270	105271	0.0114
chr	105271	105273	0.0798
chr	105273	105280	0.1368
chr	105280	105281	0.342
chr	105281	105282	0.3762
chr	105282	105284	0.4218
chr	105284	105286	0.4674
chr	105286	105290	0.4788
chr	105290	105292	0.5016
chr	105292	105293	0.4902
chr	105293	105294	0.4446
chr	105294	105296	0.4104
chr	105296	105297	0.399
chr	105297	105300	0.3762
chr	105300	105301	0.3648
chr	105301	105302	0.285
chr	105302	105303	0.2622
chr	105303	105304	0.1938
chr	105304	105305	0.0342
chr	105305	105312	0.0228
chr	105312	105314	0.0114
chr	105316	105328	0.0114
chr	105328	105335	0.0228
chr	105335	105336	0.0342
chr	105336	105341	0.0798
chr	105341	105343	0.0912
chr	105343	105357	0.0798
chr	105357	105360	0.0684
chr	105360	105361	0.057
chr	105361	105365	0.0228
chr	105365	105377	0.0114
chr	105417	105446	0.0114
chr	105476	105481	0.0114
chr	105481	105496	0.0456
chr	105496	105501	0.057
chr	105501	105503	0.0456
chr	105503	105504	0.0342
chr	105504	105505	0.1482
chr	105505	105510	0.1596
chr	105510	105511	0.1482
chr	105511	105517	0.1368
chr	105517	105524	0.1254
chr	105524	105525	0.0798
chr	105525	105526	0.0342
chr	105596	105597	0.0114
chr	105597	105600	0.0228
chr	105600	105601	0.0342
chr	105601	105602	0.114
chr	105602	105619	0.1254
chr	105619	105622	0.114
chr	105622	105624	0.1026
chr	105624	105625	0.0912
chr	105625	105627	0.0798
chr	105627	105629	0.0684
chr	105629	105630	0.057
chr	105630	105631	0.0228
chr	105631	105638	0.0114
chr	105729	105734	0.0228
chr	105734	105751	0.057
chr	105751	105752	0.0456
chr	105752	105757	0.0342
chr	105757	105759	0.0228
chr	105759	105763	0.0114
chr	105763	105768	0.0228
chr	105768	105784	0.1368
chr	105784	105788	0.1254
chr	105788	105790	0.0798
chr	105790	105792	0.0114
chr	105805	105813	0.0228
chr	105813	105815	0.0342
chr	105815	105818	0.0456
chr	105818	105825	0.057
chr	105825	105826	0.0456
chr	105826	105828	0.0342
chr	105828	105832	0.0456
chr	105832	105837	0.0342
chr	105837	105840	0.0228
chr	105840	105849	0.0114
chr	105884	105897	0.0114
chr	105897	105901	0.1026
chr	105901	105906	0.1254
chr	105906	105914	0.1368
chr	105914	105915	0.114
chr	105915	105917	0.0912
chr	105917	105921	0.0798
chr	105921	105922	0.0684
chr	105922	105923	0.0456
chr	105923	105931	0.0228
chr	105931	105934	0.0114
chr	105934	105937	0.0342
chr	105937	105941	0.0456
chr	105941	105955	0.057
chr	105955	105969	0.0456
chr	105969	105973	0.0342
chr	105973	105976	0.0456
chr	105976	105980	0.0228
chr	105980	105981	0.0342
chr	105981	105982	0.057
chr	105982	105993	0.0684
chr	105993	105995	0.057
chr	105995	105996	0.0456
chr	105996	106002	0.0342
chr	106002	106005	0.0228
chr	106037	106064	0.0114
chr	106064	106066	0.0228
chr	106066	106087	0.0114
chr	106087	106088	0.171
chr	106088	106089	5.1414
chr	106089	106090	7.3416
chr	106090	106091	7.41
chr	106091	106105	7.4214
chr	106105	106106	7.3986
chr	106106	106107	7.3758
chr	106107	106108	7.125
chr	106108	106109	6.9084
chr	106109	106110	0.9804
chr	106110	106111	0.741
chr	106111	106112	0.7182
chr	106112	106113	0.5358
chr	106113	106125	0.342
chr	106125	106128	0.3306
chr	106128	106130	0.2736
chr	106130	106131	0.057
chr	106131	106133	0.0114
chr	106136	106155	0.0342
chr	106160	106161	0.0684
chr	106161	106162	0.0798
chr	106162	106166	0.399
chr	106166	106175	0.456
chr	106175	106178	0.4674
chr	106178	106179	0.456
chr	106179	106180	0.4446
chr	106180	106181	0.4332
chr	106181	106182	0.3078
chr	106182	106183	0.2622
chr	106183	106184	0.1824
chr	106184	106185	0.1254
chr	106185	106186	0.114
chr	106186	106187	0.1026
chr	106187	106188	0.0684
chr	106188	106189	0.057
chr	106189	106190	0.0684
chr	106190	106195	0.057
chr	106195	106196	0.0684
chr	106196	106200	0.0798
chr	106200	106205	0.0684
chr	106205	106206	0.0798
chr	106206	106210	0.1026
chr	106210	106211	1.0146
chr	106211	106212	1.14
chr	106212	106214	1.1514
chr	106214	106215	1.1742
chr	106215	106217	1.3452
chr	106217	106219	1.4934
chr	106219	106227	1.482
chr	106227	106230	1.4706
chr	106230	106231	1.3338
chr	106231	106232	1.311
chr	106232	106233	0.7752
chr	106233	106234	0.741
chr	106234	106235	0.7182
chr	106235	106236	0.7524
chr	106236	106237	0.627
chr	106237	106238	0.5016
chr	106238	106239	0.3876
chr	106239	106240	0.2622
chr	106240	106241	0.57
chr	106241	106245	0.5586
chr	106245	106254	0.5928
chr	106254	106256	0.57
chr	106256	106257	0.5586
chr	106257	106258	0.4446
chr	106258	106259	0.4104
chr	106259	106260	0.399
chr	106260	106261	0.3876
chr	106261	106264	0.3762
chr	106264	106266	0.3648
chr	106266	106274	0.0342
chr	106285	106287	0.0228
chr	106287	106289	0.0456
chr	106289	106290	0.057
chr	106290	106300	0.1026
chr	106300	106304	0.285
chr	106304	106309	0.2736
chr	106309	106310	0.2622
chr	106310	106311	5.358
chr	106311	106312	5.3694
chr	106312	106313	5.529
chr	106313	106314	5.7
chr	106314	106317	5.7684
chr	106317	106319	5.7798
chr	106319	106320	5.7912
chr	106320	106322	5.7798
chr	106322	106323	5.7114
chr	106323	106325	5.6658
chr	106325	106326	5.7
chr	106326	106327	6.5892
chr	106327	106328	7.2048
chr	106328	106329	7.2162
chr	106329	106330	6.954
chr	106330	106331	6.7488
chr	106331	106332	4.3776
chr	106332	106333	3.534
chr	106333	106334	41.4504
chr	106334	106335	43.0692
chr	106335	106336	43.0578
chr	106336	106338	43.0122
chr	106338	106339	42.9894
chr	106339	106340	42.9552
chr	106340	106341	42.9324
chr	106341	106342	42.8982
chr	106342	106343	42.9096
chr	106343	106345	42.9894
chr	106345	106346	42.8982
chr	106346	106347	42.8412
chr	106347	106348	43.035
chr	106348	106349	177.076
chr	106349	106350	177.293
chr	106350	106351	177.145
chr	106351	106352	177.293
chr	106352	106353	176.974
chr	106353	106354	176.392
chr	106354	106355	154.048
chr	106355	106356	138.932
chr	106356	106357	137.746
chr	106357	106360	137.701
chr	106360	106361	137.678
chr	106361	106362	137.701
chr	106362	106363	137.655
chr	106363	106364	137.678
chr	106364	106365	137.621
chr	106365	106366	136.777
chr	106366	106367	136.618
chr	106367	106368	129.846
chr	106368	106369	127.395
chr	106369	106370	2.451
chr	106370	106371	0.2508
chr	106371	106372	0.228
chr	106372	106373	0.2052
chr	106373	106374	0.1596
chr	106374	106375	0.0684
chr	106375	106376	0.0456
chr	106376	106379	0.0342
chr	106379	106380	0.0228
chr	106380	106383	0.0456
chr	106383	106396	0.0228
chr	106396	106402	0.057
chr	106402	106416	0.0456
chr	106416	106417	0.0798
chr	106417	106421	0.0684
chr	106421	106432	0.057
chr	106432	106433	0.0342
chr	106433	106436	0.0228
chr	106436	106438	0.0456
chr	106438	106440	0.0342
chr	106440	106457	0.0456
chr	106457	106458	0.0684
chr	106458	106461	0.0456
chr	106461	106468	0.0342
chr	106468	106469	0.0456
chr	106469	106479	0.0912
chr	106479	106480	0.0798
chr	106480	106488	0.0912
chr	106488	106490	0.1026
chr	106490	106491	0.0912
chr	106491	106492	0.1026
chr	106492	106493	0.2508
chr	106493	106496	0.2964
chr	106496	106498	0.3192
chr	106498	106504	0.3306
chr	106504	106506	0.3192
chr	106506	106509	0.285
chr	106509	106510	0.2736
chr	106510	106511	0.1026
chr	106511	106512	0.0912
chr	106512	106514	0.0798
chr	106514	106516	0.0684
chr	106516	106518	0.057
chr	106518	106522	0.1596
chr	106522	106525	0.1482
chr	106525	106527	0.1368
chr	106527	106529	0.1482
chr	106529	106530	0.2736
chr	106530	106536	0.285
chr	106536	106538	0.2736
chr	106538	106539	0.1482
chr	106539	106544	0.1596
chr	106544	106545	0.1824
chr	106545	106549	0.171
chr	106549	106551	0.1482
chr	106551	106553	0.1254
chr	106553	106554	0.0912
chr	106554	106555	0.0798
chr	106555	106557	0.0684
chr	106557	106558	0.057
chr	106558	106562	0.0456
chr	106562	106563	0.0228
chr	106563	106564	0.0114
chr	106580	106583	0.0228
chr	106583	106588	0.0456
chr	106588	106589	0.6954
chr	106589	106590	0.7752
chr	106590	106593	0.798
chr	106593	106594	0.8436
chr	106594	106597	0.855
chr	106597	106602	0.8322
chr	106602	106608	0.8094
chr	106608	106609	0.7866
chr	106609	106610	0.627
chr	106610	106611	0.7752
chr	106611	106612	0.684
chr	106612	106615	1.539
chr	106615	106616	1.5048
chr	106616	106617	1.482
chr	106617	106618	1.4706
chr	106618	106621	1.4934
chr	106621	106622	1.482
chr	106622	106623	1.4478
chr	106623	106630	1.5504
chr	106630	106631	1.5618
chr	106631	106632	1.5504
chr	106632	106633	1.4934
chr	106633	106634	1.3908
chr	106634	106635	0.6156
chr	106635	106636	0.6498
chr	106636	106637	0.456
chr	106637	106639	0.4104
chr	106639	106643	0.399
chr	106643	106644	0.3876
chr	106644	106647	0.3306
chr	106647	106651	0.2508
chr	106651	106653	0.228
chr	106653	106655	0.285
chr	106655	106656	0.2736
chr	106656	106657	0.2394
chr	106657	106658	0.228
chr	106658	106659	0.2166
chr	106659	106660	0.6384
chr	106660	106661	0.57
chr	106661	106662	0.5358
chr	106662	106665	0.513
chr	106665	106672	0.5244
chr	106672	106673	0.5358
chr	106673	106676	0.4788
chr	106676	106679	0.4674
chr	106679	106681	0.456
chr	106681	106684	0.4332
chr	106684	106685	0.4788
chr	106685	106686	0.456
chr	106686	106688	0.1596
chr	106688	106689	0.171
chr	106689	106690	0.1824
chr	106690	106693	0.171
chr	106693	106694	0.1938
chr	106694	106695	0.2052
chr	106695	106696	0.2394
chr	106696	106698	0.456
chr	106698	106699	2.223
chr	106699	106700	2.2572
chr	106700	106701	2.2686
chr	106701	106702	5.7684
chr	106702	106703	7.2162
chr	106703	106705	7.2732
chr	106705	106706	7.2618
chr	106706	106707	7.296
chr	106707	106708	7.2504
chr	106708	106710	7.2048
chr	106710	106715	7.1934
chr	106715	106717	7.182
chr	106717	106718	7.0452
chr	106718	106719	6.9198
chr	106719	106720	6.726
chr	106720	106721	6.5664
chr	106721	106722	6.2814
chr	106722	106723	4.9362
chr	106723	106724	0.1938
chr	106724	106725	0.1824
chr	106725	106729	0.2508
chr	106729	106730	0.2394
chr	106730	106735	0.228
chr	106735	106736	0.3648
chr	106736	106737	0.399
chr	106737	106738	0.3762
chr	106738	106739	0.3648
chr	106739	106740	0.342
chr	106740	106741	0.3534
chr	106741	106744	0.3648
chr	106744	106745	0.3876
chr	106745	106748	0.3648
chr	106748	106752	0.399
chr	106752	106753	0.3762
chr	106753	106754	0.3192
chr	106754	106757	0.3078
chr	106757	106759	0.2622
chr	106759	106760	0.2394
chr	106760	106761	0.228
chr	106761	106762	0.1368
chr	106762	106763	0.114
chr	106763	106764	0.1026
chr	106764	106765	0.0798
chr	106765	106766	0.0684
chr	106766	106770	0.0342
chr	106776	106789	0.0114
chr	106789	106791	0.0342
chr	106791	106796	0.0456
chr	106796	106797	0.4332
chr	106797	106798	1.9722
chr	106798	106801	2.0406
chr	106801	106804	2.052
chr	106804	106806	2.0634
chr	106806	106807	2.3826
chr	106807	106808	2.6904
chr	106808	106809	2.793
chr	106809	106810	5.8824
chr	106810	106811	5.928
chr	106811	106812	5.9394
chr	106812	106813	5.9052
chr	106813	106814	5.871
chr	106814	106815	5.8596
chr	106815	106816	5.8368
chr	106816	106817	5.6886
chr	106817	106818	5.3352
chr	106818	106819	4.9248
chr	106819	106820	4.2066
chr	106820	106824	4.1382
chr	106824	106825	4.047
chr	106825	106827	3.9672
chr	106827	106828	3.4998
chr	106828	106829	3.2604
chr	106829	106830	1.4478
chr	106830	106831	0.6384
chr	106831	106832	0.4902
chr	106832	106833	0.2964
chr	106833	106834	0.1596
chr	106834	106835	0.0912
chr	106835	106836	0.0684
chr	106836	106838	0.0114
chr	106838	106839	0.0228
chr	106839	106840	0.057
chr	106840	106842	0.0684
chr	106842	106843	0.6042
chr	106843	106844	1.8696
chr	106844	106845	1.8924
chr	106845	106847	1.9152
chr	106847	106849	2.0178
chr	106849	106850	2.0292
chr	106850	106854	2.0406
chr	106854	106855	2.0976
chr	106855	106859	2.109
chr	106859	106860	2.0976
chr	106860	106861	2.0406
chr	106861	106862	2.0064
chr	106862	106863	1.9266
chr	106863	106864	1.4706
chr	106864	106865	0.9348
chr	106865	106866	0.4674
chr	106866	106867	0.342
chr	106867	106868	0.3192
chr	106868	106869	0.2508
chr	106869	106870	0.4902
chr	106870	106872	0.5814
chr	106872	106873	0.6156
chr	106873	106878	0.6498
chr	106878	106884	0.6384
chr	106884	106885	0.627
chr	106885	106886	0.6156
chr	106886	106888	0.7182
chr	106888	106889	0.6042
chr	106889	106890	0.5472
chr	106890	106891	0.3078
chr	106891	106892	0.2166
chr	106892	106894	0.228
chr	106894	106895	0.399
chr	106895	106896	0.4104
chr	106896	106898	2.3826
chr	106898	106899	2.4168
chr	106899	106901	2.4282
chr	106901	106902	2.451
chr	106902	106905	2.4624
chr	106905	106906	2.622
chr	106906	106908	2.6334
chr	106908	106909	2.6676
chr	106909	106910	2.622
chr	106910	106911	2.565
chr	106911	106913	2.5422
chr	106913	106914	2.508
chr	106914	106915	2.4738
chr	106915	106916	1.7784
chr	106916	106917	1.2654
chr	106917	106918	1.1856
chr	106918	106919	0.627
chr	106919	106920	0.5586
chr	106920	106921	0.4104
chr	106921	106922	0.3876
chr	106922	106923	0.3762
chr	106923	106924	0.2964
chr	106924	106925	0.285
chr	106925	106926	0.2622
chr	106926	106927	0.1026
chr	106927	106929	0.0912
chr	106929	106930	0.057
chr	106930	106935	0.0228
chr	106935	106940	0.0114
chr	106940	106941	0.0228
chr	106941	106956	0.0342
chr	106956	106963	0.0912
chr	106963	106973	0.0798
chr	106973	106974	0.0684
chr	106974	106978	0.0912
chr	106978	106982	0.0798
chr	106982	106983	0.0684
chr	106983	106995	0.0228
chr	107006	107011	0.057
chr	107011	107017	0.1026
chr	107017	107023	0.114
chr	107023	107027	0.1254
chr	107027	107033	0.1026
chr	107033	107034	0.057
chr	107034	107037	0.0684
chr	107037	107043	0.057
chr	107043	107053	0.0684
chr	107053	107054	0.057
chr	107054	107055	0.0456
chr	107055	107056	2.3712
chr	107056	107060	2.7474
chr	107060	107062	2.736
chr	107062	107071	2.7474
chr	107071	107072	2.7246
chr	107072	107073	2.7588
chr	107073	107074	2.3256
chr	107074	107075	2.2686
chr	107075	107076	2.166
chr	107076	107077	1.6416
chr	107077	107078	0.4902
chr	107078	107079	0.1254
chr	107079	107082	0.0912
chr	107082	107085	0.0798
chr	107085	107090	0.1368
chr	107090	107094	0.1596
chr	107094	107097	0.171
chr	107097	107098	0.1368
chr	107098	107099	0.1254
chr	107099	107100	1.4022
chr	107100	107101	1.5504
chr	107101	107107	1.7214
chr	107107	107109	4.788
chr	107109	107111	4.8222
chr	107111	107112	4.8336
chr	107112	107116	4.902
chr	107116	107117	4.8792
chr	107117	107119	5.0502
chr	107119	107120	4.9932
chr	107120	107121	4.5828
chr	107121	107122	4.4346
chr	107122	107123	4.1154
chr	107123	107124	3.933
chr	107124	107125	3.7278
chr	107125	107126	3.4314
chr	107126	107127	3.249
chr	107127	107128	3.1578
chr	107128	107129	1.311
chr	107129	107130	1.1856
chr	107130	107131	0.6954
chr	107131	107132	0.6612
chr	107132	107133	0.6384
chr	107133	107134	0.5244
chr	107134	107135	0.513
chr	107135	107137	0.5016
chr	107137	107138	0.4788
chr	107138	107139	0.4674
chr	107139	107141	0.1824
chr	107141	107143	0.0228
chr	107143	107146	0.0114
chr	107146	107148	0.0342
chr	107148	107150	0.1026
chr	107150	107151	0.114
chr	107151	107153	0.228
chr	107153	107155	0.2622
chr	107155	107156	1.0488
chr	107156	107159	1.0602
chr	107159	107160	1.083
chr	107160	107161	1.2768
chr	107161	107162	1.2882
chr	107162	107165	1.3338
chr	107165	107167	1.3452
chr	107167	107169	1.3566
chr	107169	107170	1.3338
chr	107170	107171	1.8696
chr	107171	107172	2.5194
chr	107172	107173	3.7848
chr	107173	107174	3.7734
chr	107174	107175	3.7164
chr	107175	107176	3.705
chr	107176	107177	3.6252
chr	107177	107178	3.0894
chr	107178	107179	3.1122
chr	107179	107180	3.0438
chr	107180	107181	2.9868
chr	107181	107182	2.85
chr	107182	107185	2.8728
chr	107185	107186	2.8614
chr	107186	107188	2.85
chr	107188	107189	2.793
chr	107189	107190	2.7702
chr	107190	107191	2.7474
chr	107191	107192	2.5308
chr	107192	107193	1.8354
chr	107193	107194	1.0032
chr	107194	107195	0.969
chr	107195	107196	0.9348
chr	107196	107197	0.8664
chr	107197	107198	0.8322
chr	107198	107202	0.7296
chr	107202	107203	0.6954
chr	107203	107204	0.6384
chr	107204	107205	0.5928
chr	107205	107206	0.5814
chr	107206	107207	0.57
chr	107207	107210	0.399
chr	107210	107212	0.3648
chr	107212	107213	0.2508
chr	107213	107214	0.2394
chr	107214	107216	0.1026
chr	107216	107218	0.0798
chr	107218	107221	0.057
chr	107221	107223	0.0684
chr	107223	107228	0.0912
chr	107228	107229	0.2052
chr	107229	107231	0.4104
chr	107231	107235	0.3762
chr	107235	107237	0.3648
chr	107237	107240	0.3762
chr	107240	107242	0.3648
chr	107242	107243	0.3534
chr	107243	107244	0.342
chr	107244	107246	0.3306
chr	107246	107248	0.3192
chr	107248	107249	0.2964
chr	107249	107250	0.2166
chr	107250	107251	0.0798
chr	107251	107252	0.0228
chr	107252	107258	0.0114
chr	107269	107270	0.0114
chr	107270	107272	0.0342
chr	107272	107273	0.0912
chr	107273	107276	0.1368
chr	107276	107277	0.1482
chr	107277	107278	0.3762
chr	107278	107279	0.4332
chr	107279	107280	0.4902
chr	107280	107283	0.5244
chr	107283	107289	0.5472
chr	107289	107291	0.5358
chr	107291	107295	0.513
chr	107295	107296	0.5016
chr	107296	107297	0.4902
chr	107297	107298	0.4788
chr	107298	107299	0.4446
chr	107299	107301	0.0798
chr	107301	107303	0.0684
chr	107303	107308	0.0456
chr	107308	107314	0.0114
chr	107332	107333	0.0114
chr	107333	107335	0.057
chr	107335	107336	0.0684
chr	107336	107342	0.0798
chr	107342	107353	0.0912
chr	107353	107357	0.0798
chr	107357	107358	0.0684
chr	107358	107359	0.057
chr	107359	107362	0.0342
chr	107362	107363	0.0114
chr	107363	107364	0.0228
chr	107364	107365	0.0114
chr	107365	107366	0.3534
chr	107366	107367	0.6156
chr	107367	107368	0.627
chr	107368	107370	0.6954
chr	107370	107371	0.9462
chr	107371	107372	0.9576
chr	107372	107373	1.0032
chr	107373	107382	1.026
chr	107382	107383	1.0716
chr	107383	107384	1.0488
chr	107384	107385	1.0032
chr	107385	107386	0.912
chr	107386	107387	0.6954
chr	107387	107388	0.6612
chr	107388	107389	0.4332
chr	107389	107390	0.4218
chr	107390	107391	0.399
chr	107391	107392	0.3306
chr	107392	107393	0.0684
chr	107393	107403	0.057
chr	107403	107404	0.0684
chr	107404	107408	0.0456
chr	107408	107411	0.0342
chr	107411	107413	0.0456
chr	107413	107420	0.1026
chr	107420	107421	0.114
chr	107421	107423	0.228
chr	107423	107425	0.2166
chr	107425	107426	0.2052
chr	107426	107430	0.2166
chr	107430	107431	0.228
chr	107431	107433	0.3078
chr	107433	107434	0.2964
chr	107434	107441	0.2622
chr	107441	107442	0.2508
chr	107442	107443	0.2394
chr	107443	107445	0.171
chr	107445	107446	0.1596
chr	107446	107447	0.1482
chr	107447	107449	0.1254
chr	107449	107450	0.114
chr	107450	107451	0.0912
chr	107451	107452	0.057
chr	107452	107457	0.0228
chr	107457	107458	0.0114
chr	107491	107492	0.0114
chr	107492	107496	0.0228
chr	107496	107497	0.0342
chr	107497	107498	0.1824
chr	107498	107502	0.228
chr	107502	107509	0.2394
chr	107509	107513	0.2508
chr	107513	107514	0.228
chr	107514	107518	0.2508
chr	107518	107519	0.228
chr	107519	107520	0.2166
chr	107520	107521	0.1254
chr	107521	107524	0.0798
chr	107524	107526	0.0684
chr	107526	107528	0.057
chr	107528	107530	0.0684
chr	107530	107536	0.057
chr	107536	107543	0.0456
chr	107543	107546	0.0342
chr	107546	107549	0.0114
chr	107605	107625	0.0114
chr	107626	107633	0.1368
chr	107633	107636	0.1482
chr	107636	107638	0.1596
chr	107638	107645	0.1824
chr	107645	107647	0.1596
chr	107647	107648	0.0798
chr	107648	107649	0.057
chr	107649	107652	0.0456
chr	107652	107653	0.0342
chr	107653	107659	0.0228
chr	107659	107660	0.0114
chr	107667	107677	0.0114
chr	107677	107681	0.0228
chr	107681	107682	0.0342
chr	107682	107683	0.1596
chr	107683	107687	1.5504
chr	107687	107692	1.5618
chr	107692	107698	1.5504
chr	107698	107700	1.5618
chr	107700	107702	1.539
chr	107702	107703	1.3566
chr	107703	107704	1.1628
chr	107704	107705	0.3192
chr	107705	107710	0.1254
chr	107710	107711	0.114
chr	107711	107712	0.0912
chr	107712	107717	0.2964
chr	107717	107718	0.399
chr	107718	107719	0.8892
chr	107719	107727	0.9348
chr	107727	107728	0.8892
chr	107728	107730	0.8778
chr	107730	107731	0.8664
chr	107731	107733	0.7524
chr	107733	107734	0.6612
chr	107734	107736	0.6498
chr	107736	107737	0.5586
chr	107737	107738	0.4332
chr	107738	107739	0.1596
chr	107739	107740	0.057
chr	107740	107741	0.0798
chr	107741	107742	0.0684
chr	107742	107744	0.0342
chr	107744	107745	0.0456
chr	107745	107748	0.2166
chr	107748	107752	0.228
chr	107752	107759	0.2394
chr	107759	107761	0.228
chr	107761	107763	0.2394
chr	107763	107765	0.285
chr	107765	107766	0.3534
chr	107766	107768	0.3306
chr	107768	107771	0.342
chr	107771	107772	0.57
chr	107772	107778	0.6042
chr	107778	107780	0.5928
chr	107780	107781	0.57
chr	107781	107783	0.5472
chr	107783	107786	0.5244
chr	107786	107787	0.4902
chr	107787	107788	0.456
chr	107788	107789	0.3876
chr	107789	107790	0.3534
chr	107790	107791	0.342
chr	107791	107792	0.1596
chr	107792	107793	0.0912
chr	107793	107795	0.171
chr	107795	107797	0.1824
chr	107797	107800	0.4332
chr	107800	107802	0.4446
chr	107802	107803	0.513
chr	107803	107808	0.5472
chr	107808	107809	0.513
chr	107809	107810	0.5016
chr	107810	107814	0.4902
chr	107814	107815	0.4332
chr	107815	107816	0.4218
chr	107816	107817	0.4104
chr	107817	107818	0.3876
chr	107818	107819	0.2508
chr	107819	107820	0.285
chr	107820	107821	0.2736
chr	107821	107822	0.2508
chr	107822	107823	0.228
chr	107823	107824	0.1824
chr	107824	107834	0.171
chr	107834	107836	0.1596
chr	107836	107839	0.3762
chr	107839	107840	0.3648
chr	107840	107842	1.1742
chr	107842	107847	1.1856
chr	107847	107848	1.197
chr	107848	107849	7.353
chr	107849	107850	7.4784
chr	107850	107852	7.5582
chr	107852	107855	7.5696
chr	107855	107856	7.5468
chr	107856	107858	7.4898
chr	107858	107860	7.3758
chr	107860	107861	7.2732
chr	107861	107862	6.4866
chr	107862	107864	6.441
chr	107864	107865	6.4296
chr	107865	107866	6.2928
chr	107866	107867	6.27
chr	107867	107868	6.1104
chr	107868	107869	5.5974
chr	107869	107870	3.0096
chr	107870	107871	0.0912
chr	107871	107873	0.057
chr	107873	107875	0.0342
chr	107875	107878	0.0228
chr	107878	107883	0.0342
chr	107883	107891	0.1368
chr	107891	107892	0.1482
chr	107892	107897	0.1596
chr	107897	107898	0.2166
chr	107898	107899	0.6042
chr	107899	107900	31.008
chr	107900	107901	32.1594
chr	107901	107902	32.6154
chr	107902	107903	32.6382
chr	107903	107904	33.0828
chr	107904	107905	33.1854
chr	107905	107906	35.3286
chr	107906	107913	35.3514
chr	107913	107914	35.4882
chr	107914	107916	35.4312
chr	107916	107917	35.2374
chr	107917	107918	35.2032
chr	107918	107919	32.6838
chr	107919	107920	30.3582
chr	107920	107921	8.208
chr	107921	107922	6.3042
chr	107922	107923	5.3694
chr	107923	107924	4.7196
chr	107924	107925	2.2116
chr	107925	107926	1.368
chr	107926	107927	0.5244
chr	107927	107928	0.4674
chr	107928	107929	0.4446
chr	107929	107930	0.4218
chr	107930	107932	0.3648
chr	107932	107933	0.456
chr	107933	107934	0.4674
chr	107934	107935	0.4104
chr	107935	107936	0.3078
chr	107936	107937	0.342
chr	107937	107940	0.3648
chr	107940	107942	0.3534
chr	107942	107947	0.342
chr	107947	107948	1.7784
chr	107948	107950	1.767
chr	107950	107951	1.7556
chr	107951	107952	1.7442
chr	107952	107953	1.5846
chr	107953	107954	1.5504
chr	107954	107955	1.5276
chr	107955	107957	1.5162
chr	107957	107958	1.5048
chr	107958	107965	1.4592
chr	107965	107966	1.4478
chr	107966	107969	1.4136
chr	107969	107971	1.4706
chr	107971	107972	1.425
chr	107972	107973	1.3908
chr	107973	107974	1.2882
chr	107974	107975	0.4674
chr	107975	107976	0.3762
chr	107976	107977	0.3192
chr	107977	107978	0.2736
chr	107978	107979	0.228
chr	107979	107980	0.2166
chr	107980	107981	0.2736
chr	107981	107982	0.3078
chr	107982	107983	2.5536
chr	107983	107984	7.7406
chr	107984	107985	7.7748
chr	107985	107986	7.866
chr	107986	107987	7.9116
chr	107987	107988	7.8888
chr	107988	107989	7.8546
chr	107989	107990	7.8318
chr	107990	107991	8.0712
chr	107991	107992	8.265
chr	107992	107996	8.2878
chr	107996	107997	8.6868
chr	107997	107998	10.7616
chr	107998	107999	10.7844
chr	107999	108000	10.7616
chr	108000	108001	10.7274
chr	108001	108002	10.7388
chr	108002	108003	10.7958
chr	108003	108004	10.8642
chr	108004	108005	10.9554
chr	108005	108006	10.9326
chr	108006	108007	10.9782
chr	108007	108008	11.0352
chr	108008	108010	10.9782
chr	108010	108011	10.9554
chr	108011	108012	10.773
chr	108012	108013	3.9786
chr	108013	108014	3.933
chr	108014	108015	3.8988
chr	108015	108016	3.4428
chr	108016	108017	3.363
chr	108017	108018	2.907
chr	108018	108019	1.1856
chr	108019	108020	0.5472
chr	108020	108022	0.513
chr	108022	108023	0.5016
chr	108023	108024	0.4788
chr	108024	108025	0.3876
chr	108025	108026	0.3078
chr	108026	108027	0.2508
chr	108027	108028	0.1596
chr	108028	108029	0.1824
chr	108029	108031	0.1596
chr	108031	108032	0.171
chr	108032	108033	0.1482
chr	108033	108036	0.4788
chr	108036	108038	0.4674
chr	108038	108039	0.4332
chr	108039	108040	0.4446
chr	108040	108041	0.456
chr	108041	108050	0.4674
chr	108050	108051	0.3762
chr	108051	108054	0.3648
chr	108054	108055	0.3078
chr	108055	108057	0.513
chr	108057	108058	0.5358
chr	108058	108059	0.5472
chr	108059	108060	3.762
chr	108060	108061	3.7734
chr	108061	108062	4.1724
chr	108062	108063	4.5372
chr	108063	108064	7.2048
chr	108064	108067	7.2276
chr	108067	108068	9.1314
chr	108068	108069	9.861
chr	108069	108070	9.9066
chr	108070	108071	9.9294
chr	108071	108072	9.975
chr	108072	108073	10.032
chr	108073	108074	10.146
chr	108074	108075	10.0662
chr	108075	108076	10.1004
chr	108076	108077	10.0434
chr	108077	108078	9.8154
chr	108078	108079	9.69
chr	108079	108080	9.6786
chr	108080	108081	7.7178
chr	108081	108082	7.2048
chr	108082	108083	8.7666
chr	108083	108084	22.515
chr	108084	108085	22.2984
chr	108085	108086	31.9428
chr	108086	108087	31.3614
chr	108087	108088	31.4754
chr	108088	108089	32.7066
chr	108089	108090	36.5142
chr	108090	108091	35.1462
chr	108091	108092	34.5762
chr	108092	108093	34.4394
chr	108093	108094	34.4508
chr	108094	108095	34.4166
chr	108095	108096	34.3824
chr	108096	108097	34.3596
chr	108097	108098	34.3026
chr	108098	108099	33.9834
chr	108099	108100	33.8808
chr	108100	108101	33.7668
chr	108101	108102	33.516
chr	108102	108103	32.3304
chr	108103	108104	31.7718
chr	108104	108105	26.562
chr	108105	108106	8.6526
chr	108106	108107	8.3904
chr	108107	108108	5.9964
chr	108108	108109	4.275
chr	108109	108110	1.8468
chr	108110	108111	0.9804
chr	108111	108113	0.7296
chr	108113	108115	0.7068
chr	108115	108116	0.6612
chr	108116	108117	0.5814
chr	108117	108123	0.5358
chr	108123	108124	0.5244
chr	108124	108125	0.5016
chr	108125	108126	0.4218
chr	108126	108127	0.2394
chr	108127	108128	0.2052
chr	108128	108129	0.057
chr	108129	108130	0.0342
chr	108130	108131	0.0912
chr	108131	108133	0.0798
chr	108133	108146	0.057
chr	108146	108147	0.0684
chr	108147	108148	0.1026
chr	108148	108149	5.2098
chr	108149	108150	5.1756
chr	108150	108152	5.244
chr	108152	108153	8.0598
chr	108153	108154	8.1966
chr	108154	108155	8.208
chr	108155	108164	8.2764
chr	108164	108165	8.3904
chr	108165	108166	8.3334
chr	108166	108167	8.265
chr	108167	108168	8.208
chr	108168	108169	7.7178
chr	108169	108170	3.2718
chr	108170	108172	27.303
chr	108172	108173	24.681
chr	108173	108174	24.567
chr	108174	108175	24.4074
chr	108175	108176	24.3618
chr	108176	108179	24.3162
chr	108179	108181	24.339
chr	108181	108185	25.3992
chr	108185	108186	25.365
chr	108186	108187	26.4138
chr	108187	108189	26.2542
chr	108189	108190	26.2656
chr	108190	108191	25.8096
chr	108191	108192	25.3536
chr	108192	108193	15.7206
chr	108193	108194	3.5454
chr	108194	108195	3.591
chr	108195	108196	3.5796
chr	108196	108197	3.5568
chr	108197	108200	3.534
chr	108200	108201	3.5226
chr	108201	108202	3.5112
chr	108202	108203	2.9412
chr	108203	108204	2.8386
chr	108204	108205	2.7702
chr	108205	108206	2.5536
chr	108206	108207	2.5194
chr	108207	108208	1.881
chr	108208	108209	1.824
chr	108209	108210	1.6758
chr	108210	108211	1.653
chr	108211	108212	1.6074
chr	108212	108213	1.5504
chr	108213	108214	1.5162
chr	108214	108215	0.5928
chr	108215	108216	0.3762
chr	108216	108217	0.1596
chr	108217	108218	0.114
chr	108218	108219	0.0684
chr	108219	108221	0.0114
chr	108252	108254	0.0114
chr	108254	108255	0.0456
chr	108255	108271	0.057
chr	108271	108274	0.0342
chr	108274	108276	0.0228
chr	108276	108277	0.0114
chr	108303	108321	0.0114
chr	108321	108327	0.228
chr	108327	108338	0.2166
chr	108338	108340	0.228
chr	108340	108341	0.2166
chr	108341	108342	0.1824
chr	108342	108343	0.1254
chr	108343	108344	0.1026
chr	108344	108353	0.0228
chr	108353	108357	0.0114
chr	108357	108359	0.0228
chr	108359	108361	0.0342
chr	108361	108362	0.1482
chr	108362	108363	0.2166
chr	108363	108380	0.228
chr	108380	108381	0.2166
chr	108381	108382	0.1938
chr	108382	108383	0.1482
chr	108383	108384	0.0228
chr	108384	108392	0.0114
chr	108459	108473	0.0114
chr	108473	108483	0.0456
chr	108483	108484	0.2736
chr	108484	108491	0.2622
chr	108491	108495	0.2508
chr	108495	108499	0.2394
chr	108499	108503	0.2508
chr	108503	108504	0.0798
chr	108504	108517	0.0228
chr	108517	108530	0.0114
chr	108534	108558	0.0114
chr	108562	108563	0.0114
chr	108563	108564	0.0228
chr	108564	108580	0.0342
chr	108580	108585	0.0228
chr	108595	108597	0.0114
chr	108597	108599	0.0228
chr	108599	108602	0.0342
chr	108602	108608	0.0456
chr	108608	108611	0.0912
chr	108611	108614	0.1026
chr	108614	108624	0.0912
chr	108624	108630	0.0798
chr	108630	108631	0.0456
chr	108631	108632	0.0342
chr	108632	108633	0.0228
chr	108633	108634	0.0114
chr	108660	108663	0.0228
chr	108663	108669	0.0456
chr	108669	108681	0.1026
chr	108681	108685	0.114
chr	108685	108686	0.0798
chr	108686	108691	0.0684
chr	108691	108700	0.0114
chr	108702	108722	0.0456
chr	108722	108730	0.0114
chr	108742	108743	0.2964
chr	108743	108752	0.3648
chr	108752	108753	0.399
chr	108753	108757	0.4104
chr	108757	108762	0.4218
chr	108762	108764	0.4104
chr	108764	108765	0.3876
chr	108765	108766	0.3762
chr	108766	108768	0.114
chr	108768	108774	0.057
chr	108774	108776	0.0456
chr	108776	108777	0.0342
chr	108777	108779	0.0228
chr	108779	108788	0.0114
chr	108820	108832	0.0114
chr	108832	108836	0.0228
chr	108836	108843	0.0456
chr	108843	108851	0.0342
chr	108851	108861	0.0228
chr	108861	108871	0.0114
chr	108888	108890	0.0114
chr	108890	108903	0.0798
chr	108903	108906	0.1026
chr	108906	108911	0.114
chr	108911	108914	0.0456
chr	108914	108924	0.0342
chr	108924	108926	0.0114
chr	108928	108929	0.1254
chr	108929	108943	0.1596
chr	108943	108944	0.1824
chr	108944	108947	0.2052
chr	108947	108948	0.2166
chr	108948	108949	0.2736
chr	108949	108950	0.2622
chr	108950	108951	0.171
chr	108951	108952	0.2964
chr	108952	108955	0.3306
chr	108955	108957	0.5016
chr	108957	108964	0.5586
chr	108964	108967	0.5472
chr	108967	108970	0.5358
chr	108970	108971	0.4332
chr	108971	108972	0.4104
chr	108972	108975	0.3762
chr	108975	108976	0.2622
chr	108976	108977	0.0912
chr	108977	108978	0.0342
chr	108978	108980	0.0114
chr	109004	109026	0.0114
chr	109035	109036	0.0228
chr	109036	109045	0.0456
chr	109045	109046	0.2052
chr	109046	109058	0.2166
chr	109058	109063	0.171
chr	109063	109064	0.1596
chr	109064	109065	0.1254
chr	109065	109066	0.0912
chr	109066	109067	0.0684
chr	109067	109069	0.0342
chr	109083	109104	0.0114
chr	109104	109105	0.0342
chr	109105	109126	0.0228
chr	109130	109146	0.0114
chr	109146	109152	0.0228
chr	109152	109168	0.0114
chr	109197	109206	0.0114
chr	109206	109207	0.1596
chr	109207	109208	0.171
chr	109208	109215	0.2052
chr	109215	109223	0.2166
chr	109223	109225	0.2052
chr	109225	109226	0.1938
chr	109226	109227	0.1368
chr	109227	109228	0.0912
chr	109228	109236	0.057
chr	109236	109239	0.0456
chr	109239	109241	0.0798
chr	109241	109246	0.114
chr	109246	109248	0.1026
chr	109248	109261	0.0912
chr	109261	109262	0.057
chr	109262	109263	0.0456
chr	109284	109288	0.0342
chr	109288	109290	0.0456
chr	109290	109300	0.1368
chr	109300	109305	0.4332
chr	109305	109306	0.399
chr	109306	109307	0.6156
chr	109307	109308	0.7182
chr	109308	109309	0.7068
chr	109309	109310	0.7182
chr	109310	109311	0.7068
chr	109311	109312	0.6498
chr	109312	109319	0.627
chr	109319	109320	0.5586
chr	109320	109321	0.5244
chr	109321	109322	0.4332
chr	109322	109323	0.3648
chr	109323	109324	0.3534
chr	109324	109327	0.3306
chr	109327	109328	0.3078
chr	109328	109333	0.0114
chr	109333	109341	1.71
chr	109341	109349	1.6986
chr	109349	109350	1.6872
chr	109350	109352	1.6758
chr	109352	109353	1.6644
chr	109353	109354	1.0032
chr	109354	109355	0.969
chr	109355	109356	0.114
chr	109356	109357	0.0342
chr	109357	109360	0.0228
chr	109381	109387	0.0228
chr	109387	109401	0.0342
chr	109401	109408	0.0114
chr	109423	109428	0.0114
chr	109428	109429	0.0342
chr	109429	109432	0.0456
chr	109432	109433	0.114
chr	109433	109435	0.9918
chr	109435	109437	1.0032
chr	109437	109450	1.026
chr	109450	109451	0.9234
chr	109451	109452	0.8892
chr	109452	109453	0.8322
chr	109453	109454	0.7638
chr	109454	109455	0.7182
chr	109455	109457	0.6612
chr	109457	109458	0.6384
chr	109458	109459	0.5358
chr	109459	109460	0.1368
chr	109460	109474	0.0228
chr	109474	109476	0.0114
chr	109486	109487	0.0114
chr	109487	109489	0.0228
chr	109489	109491	0.0342
chr	109491	109493	0.0798
chr	109493	109494	0.0912
chr	109494	109506	0.114
chr	109506	109508	0.1596
chr	109508	109509	0.1482
chr	109509	109510	0.1368
chr	109510	109512	0.1482
chr	109512	109513	0.1368
chr	109513	109515	0.1254
chr	109515	109516	0.114
chr	109516	109525	0.0798
chr	109525	109526	0.0684
chr	109526	109527	0.057
chr	109527	109528	0.0456
chr	109528	109531	0.0228
chr	109531	109533	0.0114
chr	109538	109540	0.057
chr	109540	109543	0.0684
chr	109543	109550	0.2166
chr	109550	109559	0.228
chr	109559	109560	0.1938
chr	109560	109563	0.171
chr	109563	109564	0.1482
chr	109564	109568	0.1026
chr	109568	109575	0.0228
chr	109575	109576	0.0114
chr	109582	109604	0.0114
chr	109607	109609	0.0114
chr	109609	109618	0.0228
chr	109618	109628	0.0342
chr	109628	109631	0.0228
chr	109631	109637	0.0456
chr	109637	109640	0.0342
chr	109640	109652	0.0228
chr	109652	109653	0.0114
chr	109710	109735	0.0114
chr	109757	109758	0.0114
chr	109758	109762	0.0456
chr	109762	109763	0.0684
chr	109763	109767	0.1254
chr	109767	109769	0.171
chr	109769	109781	0.1824
chr	109781	109783	0.1368
chr	109783	109785	0.1026
chr	109785	109786	0.0456
chr	109786	109788	0.0228
chr	109788	109790	0.0114
chr	109790	109791	0.0228
chr	109791	109792	0.0114
chr	109792	109794	0.0456
chr	109794	109812	0.0684
chr	109812	109813	0.057
chr	109813	109814	0.0342
chr	109814	109817	0.0114
chr	109835	109841	0.0342
chr	109841	109846	0.057
chr	109846	109856	0.0684
chr	109856	109858	0.0342
chr	109858	109861	0.0456
chr	109861	109863	0.0342
chr	109863	109864	0.0228
chr	109864	109880	0.0114
chr	109886	109887	0.057
chr	109887	109889	0.0798
chr	109889	109893	0.0912
chr	109893	109894	0.1482
chr	109894	109907	0.1824
chr	109907	109909	0.1596
chr	109909	109911	0.1482
chr	109911	109912	0.1254
chr	109912	109913	0.114
chr	109913	109914	0.0912
chr	109914	109926	0.0228
chr	109926	109935	0.0342
chr	109935	109939	0.0228
chr	109939	109941	0.0114
chr	109941	109943	0.0342
chr	109943	109946	0.0456
chr	109946	109956	0.0684
chr	109956	109957	0.0798
chr	109957	109962	0.1026
chr	109962	109965	0.0912
chr	109965	109976	0.0456
chr	109976	109977	0.0342
chr	109977	109978	0.0228
chr	109980	109981	0.0114
chr	109981	109987	0.0456
chr	109987	109993	0.057
chr	109993	109996	0.1254
chr	109996	109998	0.1596
chr	109998	109999	0.171
chr	109999	110002	0.2166
chr	110002	110005	0.1938
chr	110005	110006	0.228
chr	110006	110008	0.2166
chr	110008	110013	0.2052
chr	110013	110014	0.1824
chr	110014	110015	0.1482
chr	110015	110016	0.114
chr	110016	110021	0.0912
chr	110021	110027	0.0684
chr	110027	110028	0.057
chr	110028	110029	0.0456
chr	110029	110030	0.0342
chr	110030	110031	0.0456
chr	110031	110033	0.0342
chr	110033	110034	0.0228
chr	110034	110049	0.0114
chr	110073	110074	0.0684
chr	110074	110079	0.1026
chr	110079	110090	0.114
chr	110090	110092	0.1026
chr	110092	110093	0.0912
chr	110093	110097	0.0684
chr	110097	110099	0.057
chr	110099	110100	0.0456
chr	110100	110101	0.0342
chr	110101	110103	0.0114
chr	110107	110110	0.0114
chr	110110	110114	0.0456
chr	110114	110131	0.1824
chr	110131	110133	0.1596
chr	110133	110134	0.0912
chr	110134	110136	0.4788
chr	110136	110137	0.456
chr	110137	110138	0.4446
chr	110138	110141	0.4332
chr	110141	110142	0.4218
chr	110142	110143	0.4104
chr	110143	110148	0.4218
chr	110148	110151	0.4104
chr	110151	110154	0.399
chr	110154	110155	0.3192
chr	110155	110156	0.2622
chr	110156	110157	0.1482
chr	110157	110161	0.2964
chr	110161	110173	0.285
chr	110173	110174	0.2622
chr	110174	110175	0.2508
chr	110175	110176	0.2394
chr	110176	110177	0.228
chr	110177	110178	0.1596
chr	110178	110179	0.0912
chr	110203	110217	0.3534
chr	110217	110231	0.3648
chr	110231	110232	0.2052
chr	110232	110235	0.1596
chr	110235	110237	0.1254
chr	110237	110238	0.114
chr	110238	110244	0.0114
chr	110244	110258	0.0228
chr	110258	110266	0.0114
chr	110337	110344	0.0114
chr	110344	110352	0.0228
chr	110352	110364	0.114
chr	110364	110372	0.1026
chr	110372	110374	0.0912
chr	110378	110382	0.0114
chr	110382	110388	0.0228
chr	110388	110389	0.114
chr	110389	110390	0.2508
chr	110390	110399	0.3306
chr	110399	110407	0.3192
chr	110407	110408	0.285
chr	110408	110409	0.2166
chr	110409	110411	0.0456
chr	110422	110428	0.0114
chr	110428	110432	0.0456
chr	110432	110433	0.0798
chr	110433	110434	0.3762
chr	110434	110435	0.399
chr	110435	110436	0.4104
chr	110436	110440	0.4218
chr	110440	110445	0.4332
chr	110445	110452	0.4218
chr	110452	110453	0.4104
chr	110453	110454	0.3876
chr	110454	110456	0.057
chr	110456	110457	0.0456
chr	110457	110458	0.0342
chr	110458	110461	0.0114
chr	110463	110474	0.0114
chr	110474	110485	0.0798
chr	110485	110490	0.1026
chr	110490	110495	0.114
chr	110495	110496	0.0684
chr	110496	110507	0.0456
chr	110507	110508	0.0228
chr	110508	110510	0.0114
chr	110512	110524	0.0114
chr	110524	110530	0.0228
chr	110530	110547	0.0114
chr	110572	110591	0.0114
chr	110600	110603	0.0114
chr	110603	110610	0.0342
chr	110610	110622	0.0456
chr	110622	110625	0.0342
chr	110625	110628	0.057
chr	110628	110631	0.0342
chr	110631	110635	0.0228
chr	110635	110648	0.0342
chr	110648	110652	0.0228
chr	110652	110660	0.0114
chr	110767	110778	0.0114
chr	110778	110787	0.0228
chr	110787	110799	0.0114
chr	110817	110840	0.0114
chr	110858	110859	0.0228
chr	110859	110877	0.0456
chr	110877	110880	0.0798
chr	110880	110881	0.0684
chr	110881	110882	0.0798
chr	110882	110900	0.0456
chr	110924	110925	0.0114
chr	110925	110926	0.0342
chr	110926	110927	0.0456
chr	110927	110943	0.057
chr	110943	110946	0.0456
chr	110946	110947	0.0228
chr	110947	110953	0.0114
chr	110961	110962	0.3876
chr	110962	110978	0.399
chr	110978	110979	0.3876
chr	110979	110980	0.3762
chr	110980	110981	0.3648
chr	110981	110982	0.3192
chr	110982	110983	0.0912
chr	110983	110984	0.0342
chr	110984	110985	0.0114
chr	111041	111062	0.0114
chr	111103	111118	0.0114
chr	111184	111204	0.0114
chr	111263	111264	0.114
chr	111264	111283	0.1938
chr	111283	111285	0.171
chr	111292	111299	0.0114
chr	111299	111302	0.0228
chr	111302	111306	0.0342
chr	111306	111313	0.0456
chr	111313	111314	0.2508
chr	111314	111315	0.855
chr	111315	111321	0.9462
chr	111321	111330	0.9348
chr	111330	111331	0.9234
chr	111331	111332	0.912
chr	111332	111333	0.8778
chr	111333	111334	0.7866
chr	111334	111335	0.5358
chr	111335	111336	0.2622
chr	111336	111337	0.171
chr	111337	111338	0.1368
chr	111338	111339	0.1254
chr	111339	111353	0.1368
chr	111353	111354	0.1254
chr	111354	111358	0.114
chr	111358	111360	0.0456
chr	111360	111378	0.0228
chr	111378	111380	0.0114
chr	111383	111390	0.0114
chr	111390	111391	0.0342
chr	111391	111409	0.0456
chr	111409	111411	0.0342
chr	111411	111412	0.0228
chr	111412	111426	0.0114
chr	111441	111443	0.0114
chr	111443	111452	0.0228
chr	111452	111461	0.5472
chr	111461	111462	0.57
chr	111462	111464	0.6156
chr	111464	111468	0.684
chr	111468	111469	0.7524
chr	111469	111472	0.7638
chr	111472	111473	0.6954
chr	111473	111474	0.6726
chr	111474	111477	0.5016
chr	111477	111478	0.4674
chr	111478	111479	0.4446
chr	111479	111483	0.2394
chr	111483	111484	0.228
chr	111484	111485	0.2052
chr	111485	111487	0.1938
chr	111487	111488	0.1368
chr	111488	111491	0.0912
chr	111491	111493	0.0798
chr	111493	111494	0.0912
chr	111494	111496	0.0684
chr	111496	111497	0.057
chr	111497	111500	0.0456
chr	111500	111502	0.057
chr	111502	111503	0.0456
chr	111503	111508	0.0342
chr	111508	111514	0.0228
chr	111514	111516	0.0114
chr	111516	111522	0.0342
chr	111522	111542	0.0228
chr	111559	111560	0.0798
chr	111560	111562	0.2964
chr	111562	111580	0.3078
chr	111580	111581	0.3534
chr	111581	111583	0.342
chr	111583	111584	0.0684
chr	111584	111585	0.0912
chr	111585	111586	0.0684
chr	111586	111587	1.2198
chr	111587	111588	1.254
chr	111588	111590	1.2654
chr	111590	111591	1.7898
chr	111591	111593	1.8354
chr	111593	111595	1.8582
chr	111595	111600	1.9494
chr	111600	111604	2.0406
chr	111604	111607	2.0292
chr	111607	111608	1.995
chr	111608	111610	1.5732
chr	111610	111611	1.5618
chr	111611	111612	1.5162
chr	111612	111613	1.4478
chr	111613	111614	1.2996
chr	111614	111616	0.9348
chr	111616	111617	0.8322
chr	111617	111618	0.7068
chr	111618	111619	0.6954
chr	111619	111620	0.6612
chr	111620	111621	0.6498
chr	111621	111622	0.0684
chr	111622	111623	0.057
chr	111623	111624	0.0456
chr	111624	111625	0.3762
chr	111625	111629	0.3876
chr	111629	111634	0.3762
chr	111634	111641	0.3534
chr	111641	111642	0.342
chr	111642	111644	0.3192
chr	111644	111645	0.0228
chr	111645	111647	0.0114
chr	111669	111685	0.0114
chr	111685	111689	0.0228
chr	111689	111690	0.0114
chr	111690	111691	0.0228
chr	111691	111710	0.0456
chr	111710	111711	0.0342
chr	111711	111713	0.0228
chr	111713	111718	0.0114
chr	111718	111721	0.0456
chr	111721	111735	0.0342
chr	111735	111739	0.0456
chr	111739	111740	0.0228
chr	111740	111756	0.0114
chr	111777	111778	0.057
chr	111778	111787	0.0684
chr	111787	111789	5.3466
chr	111789	111793	5.4606
chr	111793	111794	5.4492
chr	111794	111799	5.5518
chr	111799	111800	5.5176
chr	111800	111802	5.5062
chr	111802	111803	5.4948
chr	111803	111805	5.4834
chr	111805	111806	5.3808
chr	111806	111807	5.2782
chr	111807	111808	5.187
chr	111808	111809	4.8678
chr	111809	111810	6.1788
chr	111810	111811	6.0078
chr	111811	111813	6.042
chr	111813	111815	6.0078
chr	111815	111816	5.9508
chr	111816	111821	5.9394
chr	111821	111822	5.928
chr	111822	111825	5.9166
chr	111825	111826	5.8938
chr	111826	111827	5.8482
chr	111827	111828	5.814
chr	111828	111829	5.4834
chr	111829	111830	3.534
chr	111830	111831	0.7068
chr	111831	111832	0.5016
chr	111832	111834	0.1482
chr	111834	111835	0.0798
chr	111835	111836	0.0684
chr	111836	111838	0.057
chr	111838	111839	0.0342
chr	111839	111840	0.0228
chr	111840	111851	0.0114
chr	111851	111852	0.0228
chr	111852	111855	0.0342
chr	111855	111858	0.0456
chr	111858	111871	0.0342
chr	111871	111872	0.0228
chr	111872	111874	0.0114
chr	111875	111880	0.0228
chr	111880	111885	0.1026
chr	111885	111886	0.1482
chr	111886	111900	0.1596
chr	111900	111902	0.1482
chr	111902	111904	0.114
chr	111904	111905	0.0912
chr	111905	111906	0.0798
chr	111906	111925	0.0342
chr	111925	111927	0.0114
chr	111990	111991	0.5016
chr	111991	111994	0.5928
chr	111994	111996	0.6156
chr	111996	112000	0.6726
chr	112000	112001	0.684
chr	112001	112003	0.6954
chr	112003	112006	0.9348
chr	112006	112007	0.9918
chr	112007	112009	1.0716
chr	112009	112010	1.0602
chr	112010	112011	1.0374
chr	112011	112012	0.9576
chr	112012	112013	0.456
chr	112013	112017	0.4332
chr	112017	112019	0.4104
chr	112019	112021	0.399
chr	112021	112024	0.3876
chr	112024	112025	0.2622
chr	112025	112026	0.2508
chr	112026	112027	0.228
chr	112027	112028	0.1026
chr	112028	112029	0.0912
chr	112039	112050	0.0228
chr	112050	112051	0.0798
chr	112051	112052	1.9836
chr	112052	112055	2.2002
chr	112055	112056	2.2116
chr	112056	112057	3.363
chr	112057	112061	3.4428
chr	112061	112068	3.4542
chr	112068	112069	3.42
chr	112069	112070	3.3972
chr	112070	112071	3.363
chr	112071	112072	2.2344
chr	112072	112073	1.3452
chr	112073	112074	1.14
chr	112074	112075	0.7866
chr	112075	112076	0.7638
chr	112076	112077	0.6498
chr	112077	112078	0.3534
chr	112078	112079	0.2052
chr	112079	112080	0.1482
chr	112080	112081	0.1368
chr	112081	112082	0.1254
chr	112082	112083	0.1026
chr	112083	112084	0.0684
chr	112084	112087	0.0342
chr	112087	112094	0.0114
chr	112094	112095	2.337
chr	112095	112096	2.508
chr	112096	112100	2.5536
chr	112100	112106	2.565
chr	112106	112108	2.5764
chr	112108	112110	2.9526
chr	112110	112111	2.9412
chr	112111	112112	2.9298
chr	112112	112114	2.907
chr	112114	112116	2.793
chr	112116	112117	0.7638
chr	112117	112118	0.5928
chr	112118	112119	0.5586
chr	112119	112120	0.5358
chr	112120	112125	0.5244
chr	112125	112126	0.4674
chr	112126	112129	0.4902
chr	112129	112130	0.3762
chr	112130	112131	0.1824
chr	112131	112133	0.0684
chr	112133	112134	0.1254
chr	112134	112141	0.1368
chr	112141	112142	0.3192
chr	112142	112144	0.3306
chr	112144	112150	0.456
chr	112150	112152	1.6986
chr	112152	112153	1.7214
chr	112153	112154	1.8012
chr	112154	112155	1.7898
chr	112155	112156	1.8126
chr	112156	112157	1.7898
chr	112157	112158	1.9722
chr	112158	112159	1.9152
chr	112159	112160	1.881
chr	112160	112161	1.8696
chr	112161	112162	1.824
chr	112162	112163	1.7898
chr	112163	112164	1.6872
chr	112164	112168	1.5846
chr	112168	112169	1.5732
chr	112169	112170	1.5276
chr	112170	112171	0.9576
chr	112171	112172	0.7752
chr	112172	112173	0.4218
chr	112173	112174	0.3762
chr	112174	112175	0.3534
chr	112175	112176	0.2508
chr	112176	112177	0.2166
chr	112177	112178	0.1824
chr	112178	112183	0.114
chr	112183	112191	0.0912
chr	112191	112195	0.1026
chr	112195	112196	0.0798
chr	112196	112197	0.0684
chr	112197	112198	6.8628
chr	112198	112201	7.7064
chr	112201	112202	7.7292
chr	112202	112204	7.7406
chr	112204	112206	7.752
chr	112206	112212	7.7634
chr	112212	112214	7.7292
chr	112214	112215	7.7178
chr	112215	112216	7.7064
chr	112216	112217	7.6266
chr	112217	112218	7.0794
chr	112218	112219	3.192
chr	112219	112220	3.0552
chr	112220	112221	2.5992
chr	112221	112222	2.5308
chr	112222	112223	2.2686
chr	112223	112224	2.223
chr	112224	112226	2.2344
chr	112226	112227	2.223
chr	112227	112228	2.2458
chr	112228	112229	2.5422
chr	112229	112230	2.5308
chr	112230	112231	2.6106
chr	112231	112232	2.5992
chr	112232	112235	2.5878
chr	112235	112238	2.5764
chr	112238	112239	2.5422
chr	112239	112240	2.4966
chr	112240	112241	0.6612
chr	112241	112242	0.513
chr	112242	112245	0.4902
chr	112245	112246	0.4788
chr	112246	112248	0.456
chr	112248	112249	0.4218
chr	112249	112250	0.1824
chr	112250	112251	0.1254
chr	112251	112252	0.0912
chr	112252	112257	0.114
chr	112257	112261	0.1026
chr	112261	112263	0.0912
chr	112263	112265	0.114
chr	112265	112266	0.1596
chr	112266	112267	0.228
chr	112267	112269	0.2622
chr	112269	112273	0.2736
chr	112273	112274	0.285
chr	112274	112276	0.3306
chr	112276	112278	0.3192
chr	112278	112281	0.3078
chr	112281	112283	0.2964
chr	112283	112284	0.285
chr	112284	112287	0.2622
chr	112287	112290	0.2508
chr	112290	112291	0.1596
chr	112291	112292	0.1026
chr	112292	112293	0.4902
chr	112293	112294	0.5016
chr	112294	112296	0.969
chr	112296	112297	1.026
chr	112297	112308	1.0488
chr	112308	112310	0.969
chr	112310	112311	0.9576
chr	112311	112312	0.9234
chr	112312	112313	0.8778
chr	112313	112314	0.8436
chr	112314	112315	0.3078
chr	112315	112316	0.2394
chr	112316	112318	0.2052
chr	112318	112319	0.1254
chr	112319	112320	0.114
chr	112320	112334	0.0798
chr	112334	112335	0.0912
chr	112335	112336	0.171
chr	112336	112344	0.8664
chr	112344	112345	0.8778
chr	112345	112348	0.9006
chr	112348	112349	3.762
chr	112349	112350	3.7848
chr	112350	112351	3.819
chr	112351	112352	3.8418
chr	112352	112355	3.7164
chr	112355	112356	3.6822
chr	112356	112357	3.2946
chr	112357	112358	3.0324
chr	112358	112364	2.9982
chr	112364	112365	2.9868
chr	112365	112366	2.9754
chr	112366	112367	2.9184
chr	112367	112368	2.8044
chr	112368	112369	2.5764
chr	112369	112370	2.3256
chr	112370	112371	0.2736
chr	112371	112372	0.0228
chr	112372	112374	0.0114
chr	112383	112385	0.0228
chr	112385	112386	0.0342
chr	112386	112404	0.0456
chr	112404	112406	0.0342
chr	112406	112408	0.0228
chr	112408	112409	0.0342
chr	112409	112416	0.057
chr	112416	112423	0.1596
chr	112423	112427	0.171
chr	112427	112428	0.1596
chr	112428	112429	0.1368
chr	112429	112432	0.1254
chr	112432	112438	0.114
chr	112438	112447	0.0114
chr	112467	112471	0.0114
chr	112471	112472	0.2052
chr	112472	112476	0.2394
chr	112476	112477	0.3078
chr	112477	112487	0.3306
chr	112487	112488	0.3192
chr	112488	112489	0.3078
chr	112489	112490	0.3192
chr	112490	112491	0.3078
chr	112491	112492	0.2394
chr	112492	112494	0.114
chr	112494	112496	0.1026
chr	112496	112497	0.057
chr	112497	112498	0.0456
chr	112498	112499	0.0342
chr	112499	112500	0.0228
chr	112500	112509	0.0114
chr	112513	112529	0.0114
chr	112529	112533	0.0228
chr	112533	112550	0.0114
chr	112582	112592	0.0114
chr	112592	112602	0.0912
chr	112602	112611	0.0798
chr	112611	112613	0.057
chr	112613	112614	0.0342
chr	112614	112615	0.0114
chr	112639	112640	0.0684
chr	112640	112644	0.0798
chr	112644	112646	0.5016
chr	112646	112647	0.5928
chr	112647	112648	0.6042
chr	112648	112650	0.6726
chr	112650	112652	0.684
chr	112652	112653	2.3826
chr	112653	112654	2.793
chr	112654	112655	4.047
chr	112655	112656	4.0812
chr	112656	112657	4.7652
chr	112657	112658	4.8906
chr	112658	112664	5.301
chr	112664	112665	5.2896
chr	112665	112666	5.187
chr	112666	112667	5.13
chr	112667	112668	5.0388
chr	112668	112669	4.9704
chr	112669	112670	5.3124
chr	112670	112671	5.1756
chr	112671	112672	5.13
chr	112672	112673	4.5828
chr	112673	112674	4.4916
chr	112674	112675	2.679
chr	112675	112677	1.995
chr	112677	112678	1.2882
chr	112678	112686	1.1856
chr	112686	112687	1.1742
chr	112687	112689	1.1856
chr	112689	112690	1.14
chr	112690	112691	0.8322
chr	112691	112692	0.6384
chr	112692	112693	0.627
chr	112693	112694	0.5472
chr	112694	112695	0.4332
chr	112695	112696	0.0456
chr	112696	112697	0.0114
chr	112700	112701	1.4364
chr	112701	112703	1.8924
chr	112703	112717	1.9152
chr	112717	112719	1.8468
chr	112719	112720	1.8354
chr	112720	112721	1.8126
chr	112721	112722	1.7784
chr	112722	112734	0.0342
chr	112734	112739	0.4902
chr	112739	112741	0.4788
chr	112741	112743	0.4674
chr	112743	112750	0.456
chr	112750	112752	0.4446
chr	112752	112753	0.3876
chr	112753	112754	0.3762
chr	112754	112755	0.2052
chr	112755	112756	0.1824
chr	112756	112757	0.0456
chr	112757	112758	0.0342
chr	112758	112760	0.0228
chr	112760	112761	0.0684
chr	112761	112762	0.0798
chr	112762	112765	0.0684
chr	112765	112775	0.0798
chr	112775	112778	0.1254
chr	112778	112780	0.1368
chr	112780	112781	0.1254
chr	112781	112782	0.1026
chr	112782	112786	0.1482
chr	112786	112787	0.4446
chr	112787	112788	0.456
chr	112788	112797	0.4674
chr	112797	112799	0.4446
chr	112799	112800	0.4332
chr	112800	112804	0.4218
chr	112804	112805	0.3762
chr	112805	112806	0.3648
chr	112806	112808	0.0228
chr	112808	112813	0.0114
chr	112813	112815	0.057
chr	112815	112818	0.0684
chr	112818	112831	0.0912
chr	112831	112834	0.0798
chr	112834	112838	0.0342
chr	112838	112839	0.0228
chr	112839	112855	0.0114
chr	112884	112899	0.0114
chr	112899	112919	0.0228
chr	112919	112923	0.0114
chr	112936	112941	0.0114
chr	112941	112945	0.0228
chr	112945	112949	0.0342
chr	112949	112957	2.0976
chr	112957	112962	2.0862
chr	112962	112964	2.0748
chr	112964	112966	2.0634
chr	112966	112967	2.052
chr	112967	112968	2.0406
chr	112968	112970	2.0178
chr	112970	112971	0.5244
chr	112995	113009	0.0114
chr	113009	113010	2.1204
chr	113010	113014	2.2116
chr	113014	113019	2.2686
chr	113019	113025	2.2572
chr	113025	113026	2.223
chr	113026	113027	2.2002
chr	113027	113028	2.2116
chr	113028	113029	2.1204
chr	113029	113030	2.109
chr	113030	113031	1.3224
chr	113031	113032	1.2996
chr	113032	113033	0.9462
chr	113033	113034	0.4674
chr	113034	113035	0.3078
chr	113035	113036	0.2166
chr	113036	113037	0.0798
chr	113037	113046	0.057
chr	113046	113047	0.0456
chr	113047	113049	0.0228
chr	113069	113091	0.0114
chr	113096	113097	1.14
chr	113097	113113	3.0096
chr	113113	113114	2.9412
chr	113114	113115	2.907
chr	113115	113116	2.8728
chr	113116	113117	2.7816
chr	113117	113118	2.4054
chr	113118	113119	0.1482
chr	113119	113120	0.0684
chr	113120	113122	0.057
chr	113122	113123	0.0456
chr	113123	113134	0.0228
chr	113142	113143	0.0228
chr	113143	113148	0.0912
chr	113148	113158	0.1026
chr	113158	113163	0.1482
chr	113163	113164	0.1254
chr	113164	113165	0.5472
chr	113165	113166	0.5814
chr	113166	113168	0.7182
chr	113168	113175	0.741
chr	113175	113176	0.8094
chr	113176	113178	0.8892
chr	113178	113180	0.8778
chr	113180	113181	7.1022
chr	113181	113182	7.0908
chr	113182	113185	7.0794
chr	113185	113186	7.0566
chr	113186	113187	6.6348
chr	113187	113195	6.4296
chr	113195	113196	6.4068
chr	113196	113197	6.3498
chr	113197	113198	6.2472
chr	113198	113199	6.1446
chr	113199	113200	6.0078
chr	113200	113201	3.4998
chr	113201	113202	3.0666
chr	113202	113203	1.6986
chr	113203	113204	1.197
chr	113204	113205	1.1856
chr	113205	113206	0.2166
chr	113221	113230	0.0114
chr	113230	113231	0.0342
chr	113231	113234	0.114
chr	113234	113244	0.1254
chr	113244	113247	0.114
chr	113247	113248	0.0912
chr	113248	113252	0.0798
chr	113252	113253	0.0228
chr	113275	113287	0.0114
chr	113287	113288	0.0228
chr	113288	113289	0.0684
chr	113289	113290	0.0798
chr	113290	113295	0.114
chr	113295	113306	0.1026
chr	113306	113308	0.0912
chr	113308	113309	0.0798
chr	113309	113310	0.0456
chr	113310	113311	0.0342
chr	113311	113312	0.0228
chr	113351	113353	0.0114
chr	113353	113354	0.0342
chr	113354	113373	0.057
chr	113373	113375	0.0342
chr	113393	113395	0.0912
chr	113395	113396	0.1368
chr	113396	113398	0.285
chr	113398	113408	0.3078
chr	113408	113413	0.3762
chr	113413	113414	0.3876
chr	113414	113415	0.4104
chr	113415	113416	0.399
chr	113416	113417	0.3762
chr	113417	113419	0.228
chr	113419	113421	0.2166
chr	113421	113423	0.3534
chr	113423	113424	0.342
chr	113424	113426	0.2964
chr	113426	113427	0.3192
chr	113427	113429	0.3648
chr	113429	113430	0.6042
chr	113430	113431	0.627
chr	113431	113434	0.6384
chr	113434	113441	0.6156
chr	113441	113442	0.6042
chr	113442	113446	0.5928
chr	113446	113447	0.456
chr	113447	113448	0.4218
chr	113448	113451	0.1026
chr	113451	113452	0.0912
chr	113452	113453	0.057
chr	113453	113455	0.0456
chr	113455	113456	0.0342
chr	113456	113458	0.0228
chr	113458	113463	0.0114
chr	113477	113478	1.7898
chr	113478	113479	1.938
chr	113479	113480	1.9494
chr	113480	113482	1.9836
chr	113482	113484	1.995
chr	113484	113485	2.0178
chr	113485	113489	2.0292
chr	113489	113490	7.7178
chr	113490	113491	7.7406
chr	113491	113494	7.7976
chr	113494	113496	7.7862
chr	113496	113498	7.7178
chr	113498	113499	6.2358
chr	113499	113500	6.099
chr	113500	113501	6.0648
chr	113501	113502	6.0192
chr	113502	113504	5.9964
chr	113504	113505	5.985
chr	113505	113506	5.8938
chr	113506	113507	5.8596
chr	113507	113508	5.4378
chr	113508	113509	5.301
chr	113509	113510	4.731
chr	113510	113511	3.6594
chr	113511	113512	0.6156
chr	113512	113513	0.1026
chr	113513	113514	0.0342
chr	113514	113515	0.0228
chr	113515	113516	0.0114
chr	113534	113543	0.0114
chr	113543	113555	0.0228
chr	113555	113559	0.0114
chr	113559	113562	0.0228
chr	113562	113563	0.0342
chr	113563	113565	0.0684
chr	113565	113567	0.798
chr	113567	113568	0.8208
chr	113568	113570	0.8322
chr	113570	113572	0.9006
chr	113572	113577	1.0032
chr	113577	113580	1.0374
chr	113580	113581	1.6758
chr	113581	113584	1.6872
chr	113584	113585	1.6758
chr	113585	113586	1.5846
chr	113586	113587	1.4592
chr	113587	113588	1.083
chr	113588	113589	1.0374
chr	113589	113590	1.0032
chr	113590	113592	0.9576
chr	113592	113593	0.9348
chr	113593	113594	0.7752
chr	113594	113595	0.7524
chr	113595	113597	0.7182
chr	113597	113599	0.684
chr	113599	113600	0.5814
chr	113600	113601	0.5586
chr	113601	113602	0.6954
chr	113602	113603	0.684
chr	113603	113605	2.8728
chr	113605	113609	2.8614
chr	113609	113612	2.8728
chr	113612	113617	2.8842
chr	113617	113619	2.8728
chr	113619	113620	2.85
chr	113620	113621	2.8272
chr	113621	113622	2.736
chr	113622	113623	2.3142
chr	113623	113624	1.9038
chr	113624	113625	1.6302
chr	113625	113626	1.8468
chr	113626	113630	1.8696
chr	113630	113641	1.9836
chr	113641	113643	1.9722
chr	113643	113644	1.9608
chr	113644	113645	1.938
chr	113645	113646	1.6758
chr	113646	113647	0.7752
chr	113647	113648	0.513
chr	113648	113649	0.2736
chr	113649	113650	0.1938
chr	113650	113651	0.1596
chr	113651	113652	0.0456
chr	113652	113669	0.0912
chr	113669	113678	0.0798
chr	113685	113706	0.0228
chr	113706	113707	0.0114
chr	113708	113711	0.0114
chr	113711	113730	0.0228
chr	113730	113734	0.0114
chr	113734	113744	0.0228
chr	113744	113745	0.3762
chr	113745	113751	0.3648
chr	113751	113752	0.399
chr	113752	113754	0.4332
chr	113754	113760	0.4674
chr	113760	113762	0.456
chr	113762	113766	0.4446
chr	113766	113767	0.3876
chr	113767	113768	0.3648
chr	113768	113769	0.342
chr	113769	113770	0.3306
chr	113770	113771	0.3192
chr	113771	113772	0.2964
chr	113772	113773	0.2508
chr	113773	113774	0.2166
chr	113774	113775	0.1368
chr	113775	113776	0.114
chr	113776	113777	0.0456
chr	113777	113778	0.0342
chr	113778	113779	0.0228
chr	113820	113824	0.0114
chr	113824	113825	0.0228
chr	113825	113826	0.0342
chr	113826	113847	0.0456
chr	113847	113848	0.0228
chr	113848	113849	0.0114
chr	113868	113880	0.0114
chr	113880	113882	0.0228
chr	113882	113896	0.0342
chr	113896	113903	0.0228
chr	113903	113905	0.0114
chr	113918	113938	0.0228
chr	113975	113996	0.1026
chr	113996	113997	0.057
chr	114053	114063	0.0912
chr	114063	114073	0.1026
chr	114073	114074	0.0912
chr	114074	114075	0.0456
chr	114075	114081	0.0114
chr	114097	114102	0.0114
chr	114102	114111	0.0684
chr	114111	114115	0.0798
chr	114115	114116	0.1026
chr	114116	114121	0.0912
chr	114121	114128	0.057
chr	114128	114130	0.0228
chr	114130	114131	0.0342
chr	114131	114135	0.057
chr	114135	114136	0.0684
chr	114136	114141	0.1254
chr	114141	114142	0.3192
chr	114142	114152	0.3762
chr	114152	114156	0.3648
chr	114156	114157	0.3306
chr	114157	114158	0.3078
chr	114158	114159	0.2964
chr	114159	114160	0.2736
chr	114160	114163	0.2508
chr	114163	114164	0.0456
chr	114171	114187	0.0456
chr	114187	114188	0.0342
chr	114188	114190	0.057
chr	114190	114191	0.0456
chr	114191	114192	0.3534
chr	114192	114207	0.3762
chr	114207	114209	0.3648
chr	114209	114210	0.342
chr	114210	114211	0.2622
chr	114211	114212	0.2508
chr	114212	114213	0.0912
chr	114213	114214	0.0228
chr	114238	114244	0.0114
chr	114244	114246	0.0228
chr	114246	114257	0.855
chr	114257	114259	0.8664
chr	114259	114263	0.855
chr	114263	114264	0.8094
chr	114264	114265	0.7866
chr	114265	114266	0.741
chr	114266	114267	0.6498
chr	114267	114268	0.4902
chr	114268	114269	0.1026
chr	114269	114270	0.0342
chr	114270	114271	0.0228
chr	114271	114278	0.0456
chr	114278	114290	0.228
chr	114290	114292	0.2166
chr	114292	114293	0.2052
chr	114293	114298	0.1938
chr	114298	114299	0.1824
chr	114299	114300	0.1026
chr	114300	114301	0.0342
chr	114301	114303	0.0456
chr	114303	114312	0.0228
chr	114312	114325	0.0114
chr	114325	114326	0.1254
chr	114326	114341	0.171
chr	114341	114346	0.1596
chr	114346	114347	0.114
chr	114347	114349	0.0114
chr	114364	114366	0.0114
chr	114366	114368	0.0228
chr	114368	114370	0.0342
chr	114370	114371	0.0456
chr	114371	114372	0.1026
chr	114372	114388	0.3876
chr	114388	114391	0.3762
chr	114391	114392	0.3306
chr	114392	114393	0.3192
chr	114393	114394	0.3078
chr	114394	114395	0.2964
chr	114395	114396	0.2622
chr	114396	114397	0.285
chr	114397	114398	0.2736
chr	114398	114412	1.539
chr	114412	114413	1.5276
chr	114413	114414	1.4364
chr	114414	114415	1.4136
chr	114415	114416	1.368
chr	114416	114417	1.3566
chr	114417	114418	1.5504
chr	114418	114419	1.7556
chr	114419	114420	1.6644
chr	114420	114421	0.8322
chr	114421	114422	0.8094
chr	114422	114423	0.7182
chr	114423	114426	0.6156
chr	114426	114427	0.6042
chr	114427	114436	0.57
chr	114436	114437	0.5358
chr	114437	114438	0.4446
chr	114438	114439	0.4104
chr	114439	114440	0.0912
chr	114440	114442	0.0798
chr	114442	114443	0.0684
chr	114443	114444	0.057
chr	114444	114447	0.0342
chr	114447	114448	0.0228
chr	114448	114449	0.0114
chr	114482	114484	0.0114
chr	114484	114485	0.0228
chr	114485	114487	0.0342
chr	114487	114488	0.0456
chr	114488	114492	0.0684
chr	114492	114493	0.0912
chr	114493	114494	0.1482
chr	114494	114495	7.6608
chr	114495	114496	7.6722
chr	114496	114503	7.6836
chr	114503	114504	7.7178
chr	114504	114506	7.7064
chr	114506	114509	7.7292
chr	114509	114511	7.7064
chr	114511	114512	7.6722
chr	114512	114514	7.6038
chr	114514	114515	7.3758
chr	114515	114516	2.1546
chr	114516	114517	0.0798
chr	114517	114521	0.0912
chr	114521	114522	0.0798
chr	114522	114526	0.057
chr	114526	114527	0.0684
chr	114527	114533	0.0456
chr	114533	114540	0.0342
chr	114540	114548	0.0228
chr	114548	114549	0.0114
chr	114563	114568	0.0114
chr	114568	114569	0.0456
chr	114569	114570	1.1742
chr	114570	114571	1.2426
chr	114571	114586	1.2654
chr	114586	114588	1.254
chr	114588	114589	1.2312
chr	114589	114590	0.9576
chr	114590	114591	0.2964
chr	114591	114592	0.0798
chr	114592	114593	0.0684
chr	114593	114594	0.0342
chr	114594	114595	0.0228
chr	114595	114596	0.0114
chr	114605	114625	0.0114
chr	114627	114629	0.0114
chr	114629	114639	0.1368
chr	114639	114642	0.171
chr	114642	114647	0.2394
chr	114647	114649	0.1824
chr	114649	114651	0.1254
chr	114651	114660	0.1026
chr	114660	114661	0.0912
chr	114661	114663	0.0342
chr	114663	114664	0.0228
chr	114664	114669	0.0114
chr	114671	114691	0.0114
chr	114704	114705	0.0912
chr	114705	114723	0.1026
chr	114723	114725	0.0912
chr	114747	114768	0.0114
chr	114772	114793	0.0114
chr	114826	114837	0.0114
chr	114837	114840	0.0228
chr	114840	114842	0.0342
chr	114842	114843	0.057
chr	114843	114851	0.0456
chr	114851	114853	0.057
chr	114853	114857	0.0456
chr	114857	114859	0.057
chr	114859	114860	0.0456
chr	114860	114861	0.0342
chr	114861	114862	0.1596
chr	114862	114878	0.171
chr	114878	114880	0.1482
chr	114880	114882	0.1368
chr	114882	114884	0.057
chr	114944	114952	0.0912
chr	114952	114965	0.1026
chr	114965	114966	0.0798
chr	114966	114969	0.0456
chr	114969	114971	0.0342
chr	114971	114973	0.0114
chr	115000	115021	0.0114
chr	115049	115056	0.0228
chr	115056	115063	0.342
chr	115063	115067	0.3876
chr	115067	115068	0.399
chr	115068	115071	0.4104
chr	115071	115074	0.399
chr	115074	115075	0.3876
chr	115075	115076	0.3762
chr	115076	115077	0.342
chr	115077	115078	0.3306
chr	115078	115079	0.0912
chr	115079	115081	0.0798
chr	115081	115083	0.0684
chr	115083	115084	0.0798
chr	115084	115085	0.0684
chr	115085	115086	0.0456
chr	115086	115088	0.0342
chr	115088	115090	0.0114
chr	115090	115092	0.0342
chr	115092	115097	0.0912
chr	115097	115112	0.1026
chr	115112	115115	0.0912
chr	115115	115124	0.0684
chr	115124	115136	0.0798
chr	115136	115138	0.0684
chr	115138	115139	0.0456
chr	115139	115140	0.0228
chr	115140	115147	0.0114
chr	115153	115158	2.1432
chr	115158	115170	2.1546
chr	115170	115171	2.1204
chr	115171	115173	2.109
chr	115173	115174	2.0064
chr	115174	115175	1.311
chr	115175	115176	0.342
chr	115176	115177	0.0456
chr	115177	115182	0.0228
chr	115182	115188	0.057
chr	115188	115201	0.0342
chr	115201	115203	0.0228
chr	115258	115279	0.0114
chr	115308	115312	0.0114
chr	115312	115321	0.0228
chr	115321	115331	0.0342
chr	115331	115333	0.1254
chr	115333	115337	0.1368
chr	115337	115344	0.1254
chr	115344	115352	0.114
chr	115352	115354	0.0342
chr	115354	115357	0.0228
chr	115357	115368	0.0114
chr	115393	115411	0.0114
chr	115413	115415	0.057
chr	115415	115419	0.0684
chr	115419	115425	0.0912
chr	115425	115429	0.1026
chr	115429	115433	0.0912
chr	115433	115434	0.0798
chr	115434	115435	0.0684
chr	115435	115438	0.057
chr	115438	115442	0.0342
chr	115442	115447	0.0114
chr	115459	115469	0.0114
chr	115469	115471	0.0342
chr	115471	115481	0.0912
chr	115481	115489	0.0798
chr	115489	115490	0.0684
chr	115490	115492	0.0228
chr	115510	115530	0.0342
chr	115530	115531	0.0228
chr	115551	115553	0.0342
chr	115553	115573	0.0456
chr	115573	115574	0.0114
chr	115576	115595	0.0114
chr	115637	115638	0.0114
chr	115638	115657	0.0342
chr	115657	115658	0.0228
chr	115658	115659	0.0114
chr	115671	115672	0.0456
chr	115672	115678	0.057
chr	115678	115683	0.0684
chr	115683	115687	0.0912
chr	115687	115688	0.1026
chr	115688	115690	0.1254
chr	115690	115692	0.1026
chr	115692	115694	0.0798
chr	115694	115701	0.0684
chr	115701	115702	0.057
chr	115702	115705	0.0456
chr	115705	115709	0.0228
chr	115709	115710	0.0114
chr	115712	115713	0.0114
chr	115713	115721	0.0342
chr	115721	115733	0.057
chr	115733	115734	0.0342
chr	115734	115741	0.0456
chr	115741	115743	0.0342
chr	115743	115755	0.0114
chr	115777	115793	0.0114
chr	115803	115809	0.0798
chr	115809	115815	0.0912
chr	115815	115817	0.1026
chr	115817	115822	0.114
chr	115822	115824	0.1026
chr	115824	115834	0.0342
chr	115834	115837	0.0228
chr	115837	115838	0.0114
chr	115880	115901	0.0228
chr	115932	115937	0.0114
chr	115937	115939	0.0456
chr	115939	115941	0.0798
chr	115941	115958	0.0912
chr	115958	115961	0.0798
chr	115961	115962	0.0684
chr	115962	115974	0.0228
chr	115974	115981	0.0342
chr	115981	115990	0.0114
chr	115990	115995	0.0228
chr	115995	116001	0.057
chr	116001	116012	0.0456
chr	116012	116016	0.0342
chr	116016	116017	0.0114
chr	116062	116083	0.057
chr	116083	116084	0.0342
chr	116084	116086	0.0228
chr	116086	116089	0.0342
chr	116089	116101	0.0456
chr	116101	116106	0.0342
chr	116106	116108	0.0114
chr	116170	116171	0.1596
chr	116171	116182	0.171
chr	116182	116183	0.1596
chr	116183	116187	0.171
chr	116187	116189	0.1596
chr	116189	116190	0.1482
chr	116190	116191	0.057
chr	116191	116192	0.0114
chr	116259	116278	0.0114
chr	116278	116280	0.0228
chr	116280	116283	0.0114
chr	116283	116290	0.057
chr	116290	116300	0.0684
chr	116300	116304	0.057
chr	116304	116312	0.0114
chr	116319	116340	0.0342
chr	116340	116341	0.0228
chr	116365	116382	0.0114
chr	116405	116406	0.0456
chr	116406	116407	0.1368
chr	116407	116427	0.1596
chr	116427	116428	0.1026
chr	116428	116438	0.1596
chr	116438	116439	0.171
chr	116439	116441	0.2964
chr	116441	116442	0.3078
chr	116442	116443	0.3306
chr	116443	116444	0.399
chr	116444	116446	0.4104
chr	116446	116448	0.399
chr	116448	116449	0.3876
chr	116449	116450	0.3306
chr	116450	116459	0.2622
chr	116459	116460	0.1824
chr	116460	116461	0.1026
chr	116461	116463	0.0798
chr	116463	116464	0.0684
chr	116464	116465	0.0456
chr	116465	116466	0.0342
chr	116487	116488	0.0114
chr	116488	116493	0.0228
chr	116493	116504	0.0342
chr	116504	116508	0.0456
chr	116508	116516	0.1368
chr	116516	116518	0.1254
chr	116518	116519	0.1368
chr	116519	116521	0.1596
chr	116521	116523	0.9006
chr	116523	116530	0.9234
chr	116530	116538	0.798
chr	116538	116539	0.7866
chr	116539	116540	0.7752
chr	116540	116541	0.7638
chr	116541	116542	0.7182
chr	116542	116543	0.0912
chr	116543	116544	0.0114
chr	116556	116579	0.0114
chr	116605	116606	0.0684
chr	116606	116616	0.0798
chr	116616	116631	0.0912
chr	116631	116632	0.0342
chr	116632	116633	0.0114
chr	116633	116649	0.0228
chr	116649	116653	0.0342
chr	116653	116655	0.0228
chr	116655	116664	0.0342
chr	116664	116668	0.0228
chr	116668	116670	0.0342
chr	116670	116671	0.0456
chr	116671	116676	0.0342
chr	116676	116689	0.0228
chr	116689	116690	0.0114
chr	116693	116700	0.0228
chr	116700	116701	0.0342
chr	116701	116704	0.4902
chr	116704	116717	0.5016
chr	116717	116718	0.4902
chr	116718	116719	0.4674
chr	116719	116721	0.4446
chr	116721	116722	0.4218
chr	116722	116723	0.1596
chr	116733	116739	0.1026
chr	116739	116751	0.2508
chr	116751	116756	0.2622
chr	116756	116757	0.3534
chr	116757	116758	0.3192
chr	116758	116759	0.2964
chr	116759	116760	0.285
chr	116760	116764	0.3192
chr	116764	116766	0.2736
chr	116766	116767	0.2052
chr	116767	116772	0.1824
chr	116772	116773	0.171
chr	116773	116776	0.2964
chr	116776	116777	0.2736
chr	116777	116780	0.2394
chr	116780	116781	0.228
chr	116781	116782	0.171
chr	116782	116784	0.1368
chr	116784	116793	0.1254
chr	116793	116794	0.114
chr	116794	116795	0.0456
chr	116795	116799	0.0228
chr	116799	116800	0.0114
chr	116856	116878	0.0114
chr	116885	116897	0.0114
chr	116897	116898	0.0342
chr	116898	116899	0.0456
chr	116899	116901	0.057
chr	116901	116902	0.6042
chr	116902	116903	0.6498
chr	116903	116907	0.6726
chr	116907	116911	0.6954
chr	116911	116918	0.684
chr	116918	116919	0.6726
chr	116919	116921	0.6612
chr	116921	116922	0.6384
chr	116922	116923	0.5244
chr	116923	116924	0.3876
chr	116924	116926	0.057
chr	116926	116927	0.0456
chr	116927	116928	0.0228
chr	116928	116929	0.057
chr	116929	116950	0.171
chr	116950	116951	0.0342
chr	116951	116952	0.0114
chr	116977	116997	0.0342
chr	116997	116998	0.0228
chr	116998	116999	0.0114
chr	116999	117018	0.114
chr	117018	117020	0.0912
chr	117020	117022	0.0684
chr	117211	117232	0.0114
chr	117258	117259	0.0114
chr	117259	117262	0.0684
chr	117262	117265	0.114
chr	117265	117266	0.1254
chr	117266	117278	0.1368
chr	117278	117280	0.1254
chr	117280	117281	0.0912
chr	117281	117283	0.0798
chr	117283	117284	0.057
chr	117284	117287	0.0114
chr	117314	117330	0.0456
chr	117330	117335	0.0798
chr	117335	117337	0.0684
chr	117337	117350	0.0456
chr	117350	117351	0.0342
chr	117351	117356	0.0114
chr	117371	117388	0.0114
chr	117598	117599	0.0228
chr	117599	117617	0.0684
chr	117617	117618	0.057
chr	117618	117620	0.0342
chr	117674	117704	0.0114
chr	117713	117733	0.0114
chr	117795	117811	0.0798
chr	117811	117813	0.0684
chr	117813	117814	0.057
chr	117814	117815	0.0456
chr	118000	118023	0.0114
chr	118023	118031	0.2394
chr	118031	118040	0.2508
chr	118040	118042	0.2394
chr	118042	118043	0.1938
chr	118043	118044	0.1824
chr	118044	118045	0.4674
chr	118045	118046	0.4218
chr	118046	118048	0.4104
chr	118048	118055	0.399
chr	118055	118058	0.4218
chr	118058	118063	0.4332
chr	118063	118065	0.3762
chr	118065	118066	0.057
chr	118066	118069	0.0456
chr	118069	118076	0.0342
chr	118120	118133	0.0228
chr	118133	118141	0.0342
chr	118141	118155	0.0114
chr	118157	118177	0.0114
chr	118278	118297	0.0342
chr	118302	118303	0.0114
chr	118303	118304	0.0228
chr	118304	118320	0.0456
chr	118320	118323	0.0342
chr	118323	118325	0.0228
chr	118335	118355	0.0114
chr	118355	118377	0.057
chr	118377	118382	0.0342
chr	118382	118383	0.0684
chr	118383	118384	0.057
chr	118384	118385	0.0912
chr	118385	118386	0.1482
chr	118386	118387	0.3762
chr	118387	118388	0.4446
chr	118388	118389	0.8778
chr	118389	118391	1.5276
chr	118391	118404	1.5618
chr	118404	118405	1.539
chr	118405	118406	1.5276
chr	118406	118407	1.4136
chr	118407	118408	1.2768
chr	118408	118409	0.7524
chr	118409	118410	0.5358
chr	118410	118411	0.2394
chr	118411	118412	0.1368
chr	118412	118414	0.0228
chr	118414	118420	0.0114
chr	118420	118421	0.0456
chr	118421	118423	0.228
chr	118423	118424	1.026
chr	118424	118425	1.0374
chr	118425	118429	1.1058
chr	118429	118437	1.0944
chr	118437	118438	1.083
chr	118438	118439	1.0716
chr	118439	118440	1.0602
chr	118440	118441	0.969
chr	118441	118442	0.8892
chr	118442	118444	0.8208
chr	118444	118445	0.741
chr	118445	118446	0.2394
chr	118446	118449	0.0684
chr	118449	118455	0.057
chr	118455	118457	0.114
chr	118457	118459	0.4104
chr	118459	118466	0.6042
chr	118466	118473	0.5814
chr	118473	118475	0.5928
chr	118475	118476	0.57
chr	118476	118477	0.5586
chr	118477	118478	0.5244
chr	118478	118479	0.342
chr	118479	118480	0.2394
chr	118480	118481	0.0342
chr	118481	118494	0.0228
chr	118494	118495	0.0114
chr	118508	118517	0.0114
chr	118517	118519	0.0342
chr	118519	118523	0.057
chr	118523	118539	0.0456
chr	118539	118540	0.0342
chr	118540	118541	0.1026
chr	118541	118542	0.6156
chr	118542	118544	0.6954
chr	118544	118545	0.7524
chr	118545	118546	0.7752
chr	118546	118549	0.798
chr	118549	118550	0.8094
chr	118550	118551	2.1204
chr	118551	118552	2.6562
chr	118552	118553	9.7014
chr	118553	118555	10.3968
chr	118555	118556	10.3854
chr	118556	118557	10.3968
chr	118557	118558	10.4766
chr	118558	118559	10.4994
chr	118559	118561	10.7844
chr	118561	118562	10.7274
chr	118562	118563	10.4196
chr	118563	118564	12.0156
chr	118564	118565	12.0384
chr	118565	118566	20.0526
chr	118566	118568	20.0868
chr	118568	118569	20.1096
chr	118569	118570	19.4256
chr	118570	118571	19.3572
chr	118571	118572	18.1944
chr	118572	118573	17.9892
chr	118573	118574	17.7954
chr	118574	118575	17.613
chr	118575	118576	17.4762
chr	118576	118578	16.3932
chr	118578	118579	16.1424
chr	118579	118580	16.1082
chr	118580	118581	15.732
chr	118581	118582	15.162
chr	118582	118583	14.8542
chr	118583	118584	14.2842
chr	118584	118585	12.597
chr	118585	118586	10.0206
chr	118586	118587	1.6872
chr	118587	118588	0.7866
chr	118588	118589	0.627
chr	118589	118590	0.5928
chr	118590	118592	0.7638
chr	118592	118593	0.7752
chr	118593	118595	0.57
chr	118595	118596	0.6612
chr	118596	118597	0.6498
chr	118597	118598	0.8778
chr	118598	118600	1.3452
chr	118600	118604	1.6758
chr	118604	118605	1.8012
chr	118605	118607	1.8468
chr	118607	118608	1.8354
chr	118608	118609	1.824
chr	118609	118610	1.6644
chr	118610	118611	2.28
chr	118611	118612	2.2458
chr	118612	118614	3.0894
chr	118614	118615	3.0552
chr	118615	118616	3.0666
chr	118616	118617	3.0324
chr	118617	118618	2.8158
chr	118618	118619	2.7588
chr	118619	118621	2.1546
chr	118621	118622	2.1432
chr	118622	118623	2.1546
chr	118623	118624	2.109
chr	118624	118625	2.052
chr	118625	118626	2.166
chr	118626	118627	5.9166
chr	118627	118628	5.9508
chr	118628	118629	5.9394
chr	118629	118630	5.9166
chr	118630	118631	5.8254
chr	118631	118632	5.7342
chr	118632	118633	5.7
chr	118633	118634	5.5518
chr	118634	118635	5.016
chr	118635	118636	4.7196
chr	118636	118639	4.7082
chr	118639	118640	4.6968
chr	118640	118641	4.6512
chr	118641	118642	4.6284
chr	118642	118643	4.617
chr	118643	118644	4.5372
chr	118644	118645	4.5258
chr	118645	118646	4.4004
chr	118646	118647	4.3776
chr	118647	118648	2.0748
chr	118648	118649	0.5016
chr	118649	118650	0.0912
chr	118650	118651	0.0456
chr	118651	118652	0.0114
chr	118660	118680	0.0228
chr	118680	118683	0.0114
chr	118697	118700	0.0342
chr	118700	118701	0.0456
chr	118701	118702	0.0684
chr	118702	118718	0.1026
chr	118718	118723	0.0684
chr	118723	118724	0.0798
chr	118724	118725	0.057
chr	118725	118728	0.0456
chr	118728	118730	0.0342
chr	118730	118732	0.0228
chr	118732	118738	0.0114
chr	118738	118739	0.228
chr	118739	118743	0.2622
chr	118743	118745	0.2964
chr	118745	118757	0.285
chr	118757	118758	0.2508
chr	118758	118760	0.228
chr	118760	118761	0.0798
chr	118761	118778	0.057
chr	118778	118782	0.0456
chr	118782	118783	0.0342
chr	118783	118785	0.0228
chr	118785	118787	0.0912
chr	118787	118789	0.1026
chr	118789	118790	0.114
chr	118790	118791	1.5048
chr	118791	118798	1.5846
chr	118798	118802	1.596
chr	118802	118805	1.6074
chr	118805	118807	1.596
chr	118807	118808	1.4592
chr	118808	118809	1.482
chr	118809	118810	1.4706
chr	118810	118811	1.3908
chr	118811	118812	1.1742
chr	118812	118813	1.0602
chr	118813	118814	0.969
chr	118814	118815	0.9234
chr	118815	118816	0.6954
chr	118816	118817	0.6384
chr	118817	118818	0.5928
chr	118818	118820	0.399
chr	118820	118821	0.3762
chr	118821	118822	0.3306
chr	118822	118823	0.1938
chr	118823	118824	0.114
chr	118824	118829	0.0342
chr	118829	118830	0.0228
chr	118830	118834	0.0114
chr	118837	118851	0.0114
chr	118851	118857	0.0228
chr	118857	118872	0.0114
chr	118876	118894	0.0114
chr	118894	118900	0.0228
chr	118900	118901	0.057
chr	118901	118911	0.0684
chr	118911	118918	0.057
chr	118918	118919	0.0684
chr	118919	118920	0.057
chr	118920	118921	0.0684
chr	118921	118922	0.057
chr	118922	118924	0.0456
chr	118924	118926	0.057
chr	118926	118932	0.0798
chr	118932	118935	0.0684
chr	118935	118937	0.0798
chr	118937	118938	0.0912
chr	118938	118939	0.1938
chr	118939	118940	0.2166
chr	118940	118942	1.14
chr	118942	118944	1.425
chr	118944	118946	1.4364
chr	118946	118947	1.425
chr	118947	118948	1.4364
chr	118948	118955	1.4136
chr	118955	118958	1.4022
chr	118958	118959	1.3908
chr	118959	118960	1.3794
chr	118960	118961	1.14
chr	118961	118962	0.399
chr	118962	118963	0.1938
chr	118963	118965	0.1026
chr	118965	118966	0.0798
chr	118966	118968	0.057
chr	118968	118970	0.0456
chr	118970	118975	0.0342
chr	118975	118976	0.0114
chr	119007	119013	0.0114
chr	119013	119028	0.0342
chr	119028	119032	0.0228
chr	119032	119033	0.0798
chr	119033	119034	0.0912
chr	119034	119035	0.114
chr	119035	119037	0.5358
chr	119037	119039	0.684
chr	119039	119040	0.7296
chr	119040	119051	0.741
chr	119051	119053	0.7296
chr	119053	119055	0.6384
chr	119055	119056	0.627
chr	119056	119057	0.1254
chr	119057	119058	0.114
chr	119058	119059	0.1026
chr	119059	119060	0.057
chr	119060	119061	0.0342
chr	119068	119077	0.0114
chr	119077	119080	0.0228
chr	119080	119082	0.0342
chr	119082	119083	0.1026
chr	119083	119084	0.1254
chr	119084	119088	0.171
chr	119088	119094	0.228
chr	119094	119095	0.2508
chr	119095	119098	0.2622
chr	119098	119102	0.2508
chr	119102	119103	0.2166
chr	119103	119104	0.2052
chr	119104	119105	0.1824
chr	119105	119108	0.171
chr	119108	119109	0.1596
chr	119109	119110	0.1254
chr	119110	119117	0.0228
chr	119117	119118	0.0114
chr	119122	119129	0.0342
chr	119129	119132	0.1482
chr	119132	119134	0.171
chr	119134	119135	0.2736
chr	119135	119143	0.285
chr	119143	119144	0.2736
chr	119144	119152	0.2508
chr	119152	119153	0.228
chr	119153	119155	0.0912
chr	119155	119156	0.0684
chr	119156	119159	0.0114
chr	119180	119199	0.0114
chr	119199	119215	0.0228
chr	119215	119216	0.0798
chr	119216	119221	0.1026
chr	119221	119233	0.0912
chr	119233	119236	0.0798
chr	119236	119237	0.0912
chr	119237	119240	0.0798
chr	119240	119243	0.0456
chr	119243	119256	0.0342
chr	119256	119258	0.3648
chr	119258	119262	0.3534
chr	119262	119272	0.3648
chr	119272	119274	0.3534
chr	119274	119278	0.342
chr	119327	119329	0.0912
chr	119329	119331	0.1254
chr	119331	119332	0.3648
chr	119332	119336	0.3876
chr	119336	119344	0.399
chr	119344	119346	0.3876
chr	119346	119348	0.399
chr	119348	119350	0.3876
chr	119350	119351	0.3762
chr	119351	119352	0.3534
chr	119352	119353	0.2736
chr	119353	119356	0.0342
chr	119356	119360	0.0228
chr	119360	119363	0.0114
chr	119363	119364	0.0342
chr	119364	119365	0.0456
chr	119365	119371	0.0342
chr	119371	119378	0.0456
chr	119378	119379	0.1026
chr	119379	119385	0.114
chr	119385	119388	0.1026
chr	119388	119389	0.0912
chr	119389	119390	0.114
chr	119390	119391	0.1368
chr	119391	119392	0.1482
chr	119392	119393	3.2832
chr	119393	119397	3.2946
chr	119397	119398	3.3174
chr	119398	119399	3.306
chr	119399	119408	3.6024
chr	119408	119409	3.591
chr	119409	119411	3.5682
chr	119411	119412	3.5568
chr	119412	119413	2.3826
chr	119413	119414	0.4104
chr	119414	119415	0.399
chr	119415	119418	0.3534
chr	119418	119420	0.342
chr	119420	119421	0.2964
chr	119421	119422	0.1596
chr	119422	119423	0.171
chr	119423	119424	0.1596
chr	119424	119425	0.0798
chr	119425	119426	0.0684
chr	119426	119442	0.0798
chr	119442	119444	0.0684
chr	119444	119446	0.057
chr	119446	119449	0.0228
chr	119449	119451	0.0114
chr	119451	119452	0.0684
chr	119452	119453	0.1254
chr	119453	119454	0.1482
chr	119454	119471	0.342
chr	119471	119472	0.3192
chr	119472	119474	0.285
chr	119474	119475	0.2508
chr	119475	119476	0.0798
chr	119476	119477	1.2654
chr	119477	119478	1.2882
chr	119478	119479	1.425
chr	119479	119480	1.4364
chr	119480	119486	1.482
chr	119486	119487	1.5504
chr	119487	119490	1.5618
chr	119490	119491	1.5732
chr	119491	119492	1.6644
chr	119492	119494	1.6872
chr	119494	119496	1.6758
chr	119496	119497	1.6302
chr	119497	119498	0.3876
chr	119498	119500	0.3762
chr	119500	119502	0.3534
chr	119502	119506	0.3192
chr	119506	119507	0.3306
chr	119507	119508	0.2508
chr	119508	119510	0.2394
chr	119510	119511	0.228
chr	119511	119512	0.1938
chr	119512	119514	0.171
chr	119514	119516	0.1596
chr	119516	119518	0.1482
chr	119518	119523	0.0684
chr	119523	119528	0.057
chr	119528	119533	0.1254
chr	119533	119535	0.114
chr	119535	119536	0.1026
chr	119536	119549	0.0684
chr	119549	119550	0.0114
chr	119560	119579	0.0114
chr	119579	119582	0.057
chr	119582	119584	0.0684
chr	119584	119585	0.0798
chr	119585	119590	0.1824
chr	119590	119595	0.1938
chr	119595	119600	0.1824
chr	119600	119601	0.171
chr	119601	119603	0.2964
chr	119603	119606	0.285
chr	119606	119607	0.2394
chr	119607	119608	0.1482
chr	119608	119609	0.1596
chr	119609	119621	0.1482
chr	119621	119622	0.1368
chr	119622	119623	0.0228
chr	119623	119630	0.0114
chr	119683	119705	0.0114
chr	119711	119713	0.0114
chr	119713	119717	0.0228
chr	119717	119722	0.0342
chr	119722	119723	0.057
chr	119723	119724	0.1596
chr	119724	119725	0.2394
chr	119725	119727	0.2508
chr	119727	119730	0.285
chr	119730	119735	0.3192
chr	119735	119738	0.3078
chr	119738	119740	0.2964
chr	119740	119742	0.3078
chr	119742	119743	0.2964
chr	119743	119745	0.285
chr	119745	119746	0.2394
chr	119746	119748	0.2052
chr	119748	119749	0.1482
chr	119749	119750	0.1254
chr	119750	119751	0.0912
chr	119751	119752	0.0684
chr	119752	119753	0.0342
chr	119753	119772	0.0228
chr	119794	119813	0.0342
chr	119813	119814	0.0228
chr	119814	119815	0.0114
chr	119837	119863	0.0114
chr	119864	119869	0.0114
chr	119869	119870	0.0456
chr	119870	119871	0.798
chr	119871	119874	0.8436
chr	119874	119881	0.855
chr	119881	119887	0.8664
chr	119887	119888	0.855
chr	119888	119890	0.8436
chr	119890	119891	0.5244
chr	119891	119892	0.513
chr	119892	119901	0.0228
chr	119901	119905	0.0114
chr	119911	119925	0.0114
chr	119925	119926	0.0228
chr	119926	119942	0.0342
chr	119942	119943	0.0456
chr	119943	119947	0.1596
chr	119947	119948	0.1824
chr	119948	119950	0.171
chr	119950	119963	0.1596
chr	119963	119965	0.1368
chr	119965	119966	0.114
chr	119966	119967	0.1026
chr	119967	119968	0.0456
chr	120008	120026	0.1596
chr	120026	120029	0.1482
chr	120029	120030	0.0456
chr	120030	120031	0.0114
chr	120031	120052	0.0342
chr	120075	120085	0.0228
chr	120085	120096	0.1596
chr	120096	120097	0.1482
chr	120097	120106	0.1368
chr	120106	120107	0.1254
chr	120111	120132	0.0114
chr	120159	120160	0.1026
chr	120160	120179	0.114
chr	120179	120184	0.0114
chr	120220	120226	0.0228
chr	120226	120227	0.057
chr	120227	120228	0.285
chr	120228	120229	0.4902
chr	120229	120231	0.5016
chr	120231	120232	0.5472
chr	120232	120233	0.5586
chr	120233	120236	0.57
chr	120236	120238	0.9576
chr	120238	120245	0.9918
chr	120245	120248	0.969
chr	120248	120249	0.9462
chr	120249	120250	0.8892
chr	120250	120251	0.8322
chr	120251	120252	0.7866
chr	120252	120253	0.684
chr	120253	120254	0.5358
chr	120254	120255	0.456
chr	120255	120256	0.399
chr	120256	120257	0.3762
chr	120257	120258	0.1824
chr	120258	120259	0.1254
chr	120259	120260	0.1026
chr	120260	120261	0.0912
chr	120261	120263	0.0456
chr	120266	120279	0.0114
chr	120279	120291	0.0684
chr	120291	120292	0.1938
chr	120292	120293	0.228
chr	120293	120296	0.2508
chr	120296	120298	0.2736
chr	120298	120299	0.285
chr	120299	120301	0.399
chr	120301	120313	0.342
chr	120313	120314	0.3192
chr	120314	120316	0.2736
chr	120316	120317	0.2394
chr	120317	120318	0.228
chr	120318	120319	0.171
chr	120319	120320	0.1254
chr	120320	120321	0.0684
chr	120321	120322	0.057
chr	120322	120323	0.0456
chr	120323	120325	0.0342
chr	120325	120326	0.0114
chr	120328	120329	0.0114
chr	120329	120334	0.0684
chr	120334	120345	0.1938
chr	120345	120352	0.2052
chr	120352	120353	0.2166
chr	120353	120354	0.1824
chr	120354	120355	0.1596
chr	120355	120357	0.1368
chr	120357	120367	0.3762
chr	120367	120369	0.3648
chr	120369	120373	0.2622
chr	120373	120374	0.2508
chr	120374	120376	0.2394
chr	120376	120377	0.228
chr	120377	120378	0.1938
chr	120378	120379	0.0342
chr	120385	120402	0.2736
chr	120402	120405	0.2622
chr	120405	120406	0.2166
chr	120406	120407	0.1938
chr	120407	120420	0.0684
chr	120420	120429	0.0798
chr	120429	120431	0.0684
chr	120431	120442	0.057
chr	120448	120452	0.0228
chr	120452	120469	0.0342
chr	120469	120473	0.0114
chr	120475	120497	0.0114
chr	120504	120505	0.057
chr	120505	120522	0.114
chr	120522	120526	0.1026
chr	120526	120527	0.0228
chr	120568	120571	0.0114
chr	120571	120588	0.0228
chr	120588	120592	0.0114
chr	120619	120639	0.0114
chr	120647	120649	0.0114
chr	120649	120652	0.057
chr	120652	120656	0.228
chr	120656	120659	0.2394
chr	120659	120666	0.285
chr	120666	120669	0.2736
chr	120669	120670	0.2622
chr	120670	120671	0.2508
chr	120671	120674	0.1824
chr	120674	120676	0.0684
chr	120676	120679	0.057
chr	120679	120680	0.0228
chr	120680	120685	0.0114
chr	120685	120706	0.0342
chr	120706	120711	0.0114
chr	120734	120736	0.0342
chr	120736	120738	0.0798
chr	120738	120739	0.2166
chr	120739	120740	0.2622
chr	120740	120746	0.3078
chr	120746	120748	0.3192
chr	120748	120752	0.3306
chr	120752	120755	0.3192
chr	120755	120757	0.3648
chr	120757	120758	0.342
chr	120758	120759	0.2508
chr	120759	120760	0.2394
chr	120760	120762	1.0488
chr	120762	120764	1.0146
chr	120764	120770	1.0032
chr	120770	120773	0.9918
chr	120773	120777	0.9804
chr	120777	120778	0.9006
chr	120778	120779	0.8778
chr	120779	120780	0.4902
chr	120780	120781	0.3192
chr	120781	120782	0.1938
chr	120782	120783	0.0684
chr	120783	120785	0.0342
chr	120785	120807	0.0114
chr	120862	120865	0.0342
chr	120865	120870	0.0912
chr	120870	120871	0.114
chr	120871	120872	0.1254
chr	120872	120873	2.7474
chr	120873	120874	3.021
chr	120874	120875	6.669
chr	120875	120877	6.7602
chr	120877	120878	6.8628
chr	120878	120879	7.6836
chr	120879	120880	9.0744
chr	120880	120881	9.3708
chr	120881	120883	9.5646
chr	120883	120889	9.576
chr	120889	120891	9.5304
chr	120891	120892	9.5076
chr	120892	120893	9.462
chr	120893	120894	9.1086
chr	120894	120895	8.55
chr	120895	120896	6.4638
chr	120896	120897	4.4346
chr	120897	120898	4.3776
chr	120898	120899	4.047
chr	120899	120900	3.6936
chr	120900	120901	3.2262
chr	120901	120902	0.7296
chr	120902	120906	0.0456
chr	120906	120920	0.057
chr	120920	120921	0.0228
chr	120921	120923	0.0114
chr	120923	120924	0.0456
chr	120924	120926	0.1482
chr	120926	120927	0.3306
chr	120927	120928	0.3192
chr	120928	120929	0.3306
chr	120929	120930	0.8094
chr	120930	120931	0.8436
chr	120931	120932	0.912
chr	120932	120933	0.9234
chr	120933	120934	0.9348
chr	120934	120935	0.9918
chr	120935	120936	1.1856
chr	120936	120937	1.368
chr	120937	120938	1.3908
chr	120938	120939	1.5162
chr	120939	120940	1.5276
chr	120940	120941	1.5732
chr	120941	120942	1.7214
chr	120942	120943	1.71
chr	120943	120944	1.9038
chr	120944	120946	1.8924
chr	120946	120947	1.881
chr	120947	120948	1.8696
chr	120948	120949	1.8354
chr	120949	120950	1.8126
chr	120950	120951	1.767
chr	120951	120952	1.6986
chr	120952	120953	1.6758
chr	120953	120954	1.6188
chr	120954	120955	1.5732
chr	120955	120956	1.425
chr	120956	120957	1.3794
chr	120957	120958	1.3338
chr	120958	120959	1.2996
chr	120959	120960	1.1856
chr	120960	120961	1.0488
chr	120961	120962	0.9918
chr	120962	120963	0.8778
chr	120963	120964	0.8664
chr	120964	120965	0.741
chr	120965	120966	0.7182
chr	120966	120967	0.6156
chr	120967	120968	2.28
chr	120968	120969	2.052
chr	120969	120970	1.9608
chr	120970	120971	1.9152
chr	120971	120972	1.8468
chr	120972	120973	1.824
chr	120973	120975	1.8354
chr	120975	120976	1.824
chr	120976	120977	2.0406
chr	120977	120978	2.052
chr	120978	120979	2.0748
chr	120979	120981	2.0862
chr	120981	120982	2.166
chr	120982	120984	2.1546
chr	120984	120985	1.9836
chr	120985	120986	1.938
chr	120986	120987	1.8012
chr	120987	120988	1.4706
chr	120988	120989	1.1514
chr	120989	120990	1.0488
chr	120990	120991	0.9234
chr	120991	120992	0.798
chr	120992	120993	0.741
chr	120993	120994	0.6612
chr	120994	120995	0.5928
chr	120995	120996	0.5814
chr	120996	120997	0.57
chr	120997	120998	0.4902
chr	120998	120999	3.6594
chr	120999	121000	3.6024
chr	121000	121001	3.5112
chr	121001	121002	3.6936
chr	121002	121003	3.6822
chr	121003	121004	4.5942
chr	121004	121005	4.617
chr	121005	121006	5.1072
chr	121006	121007	5.358
chr	121007	121008	5.3694
chr	121008	121010	5.3808
chr	121010	121015	5.3694
chr	121015	121016	5.3466
chr	121016	121017	5.2782
chr	121017	121018	5.2212
chr	121018	121019	4.8792
chr	121019	121020	4.7424
chr	121020	121021	3.8418
chr	121021	121022	2.793
chr	121022	121023	2.6106
chr	121023	121024	2.5992
chr	121024	121025	2.3256
chr	121025	121026	2.622
chr	121026	121027	2.5536
chr	121027	121028	2.5992
chr	121028	121030	2.5422
chr	121030	121032	2.508
chr	121032	121037	2.5422
chr	121037	121040	2.508
chr	121040	121041	2.3712
chr	121041	121042	2.3028
chr	121042	121044	2.166
chr	121044	121045	2.1204
chr	121045	121046	2.109
chr	121046	121047	0.4446
chr	121047	121048	0.3192
chr	121048	121049	0.1824
chr	121049	121050	0.1368
chr	121050	121051	0.114
chr	121051	121052	0.0798
chr	121052	121055	0.0684
chr	121055	121064	0.0798
chr	121064	121066	0.0684
chr	121066	121073	0.0342
chr	121073	121074	0.0228
chr	121074	121078	0.0114
chr	121117	121143	0.0114
chr	121150	121151	0.2622
chr	121151	121153	0.6042
chr	121153	121160	0.6156
chr	121160	121162	0.684
chr	121162	121163	1.2084
chr	121163	121164	1.3224
chr	121164	121165	1.3566
chr	121165	121168	1.368
chr	121168	121169	1.4022
chr	121169	121170	1.3908
chr	121170	121171	1.3794
chr	121171	121172	1.1172
chr	121172	121173	0.8664
chr	121173	121174	0.8322
chr	121174	121175	0.8208
chr	121175	121182	0.8094
chr	121182	121183	0.6954
chr	121183	121184	0.627
chr	121184	121185	0.1824
chr	121185	121186	0.1482
chr	121186	121187	0.057
chr	121187	121188	0.0342
chr	121188	121189	0.0114
chr	121202	121203	0.0114
chr	121203	121205	0.0228
chr	121205	121206	0.0456
chr	121206	121207	0.057
chr	121207	121209	0.0684
chr	121209	121210	0.0912
chr	121210	121217	0.1254
chr	121217	121222	0.1368
chr	121222	121223	0.1482
chr	121223	121227	0.1368
chr	121227	121231	0.0684
chr	121231	121232	0.057
chr	121232	121237	0.0342
chr	121237	121241	0.0456
chr	121241	121247	0.057
chr	121247	121256	0.0456
chr	121256	121258	0.057
chr	121258	121259	0.1596
chr	121259	121260	0.1482
chr	121260	121261	0.1368
chr	121261	121262	0.171
chr	121262	121273	0.1482
chr	121273	121274	0.1824
chr	121274	121278	0.2052
chr	121278	121279	0.1824
chr	121279	121280	0.114
chr	121280	121282	0.1026
chr	121282	121284	0.0798
chr	121284	121293	0.0684
chr	121293	121295	0.0342
chr	121295	121300	0.0114
chr	121303	121318	0.0114
chr	121318	121319	0.057
chr	121319	121325	0.0912
chr	121325	121327	0.0798
chr	121327	121328	1.7784
chr	121328	121332	1.7898
chr	121332	121336	1.8012
chr	121336	121339	1.7898
chr	121339	121340	1.8924
chr	121340	121341	2.6448
chr	121341	121342	2.6562
chr	121342	121344	2.6334
chr	121344	121345	2.6106
chr	121345	121346	2.7702
chr	121346	121347	2.8272
chr	121347	121348	2.8728
chr	121348	121349	4.6968
chr	121349	121350	4.7652
chr	121350	121351	5.472
chr	121351	121352	5.4378
chr	121352	121353	5.4036
chr	121353	121354	4.8906
chr	121354	121355	4.218
chr	121355	121356	4.1496
chr	121356	121357	4.1268
chr	121357	121358	4.1154
chr	121358	121359	4.104
chr	121359	121360	4.0926
chr	121360	121361	3.933
chr	121361	121362	3.6138
chr	121362	121363	3.2376
chr	121363	121364	2.9184
chr	121364	121365	2.8728
chr	121365	121366	2.85
chr	121366	121367	2.736
chr	121367	121368	2.565
chr	121368	121369	2.3484
chr	121369	121370	1.1058
chr	121370	121371	0.513
chr	121371	121372	0.3192
chr	121372	121373	0.1254
chr	121373	121374	0.0798
chr	121374	121382	0.0456
chr	121382	121383	0.0342
chr	121383	121384	0.3306
chr	121384	121385	1.254
chr	121385	121386	1.368
chr	121386	121390	1.3794
chr	121390	121393	1.3908
chr	121393	121394	1.3794
chr	121394	121396	1.4136
chr	121396	121401	1.425
chr	121401	121402	1.4364
chr	121402	121404	1.5732
chr	121404	121405	1.482
chr	121405	121406	1.1856
chr	121406	121407	0.7182
chr	121407	121408	0.7296
chr	121408	121409	0.741
chr	121409	121410	0.7296
chr	121410	121411	0.6726
chr	121411	121412	0.6156
chr	121412	121413	1.482
chr	121413	121414	11.5824
chr	121414	121416	11.6052
chr	121416	121418	11.628
chr	121418	121421	11.5938
chr	121421	121422	11.5824
chr	121422	121423	11.5482
chr	121423	121424	11.4456
chr	121424	121425	12.312
chr	121425	121426	12.5286
chr	121426	121427	12.483
chr	121427	121429	12.4716
chr	121429	121430	12.5742
chr	121430	121431	12.5856
chr	121431	121432	12.5514
chr	121432	121433	12.027
chr	121433	121434	11.8446
chr	121434	121435	5.8254
chr	121435	121436	55.29
chr	121436	121437	67.2942
chr	121437	121438	67.3056
chr	121438	121439	67.4196
chr	121439	121440	67.8414
chr	121440	121441	67.9098
chr	121441	121444	68.0352
chr	121444	121445	68.0238
chr	121445	121446	67.9782
chr	121446	121447	67.8642
chr	121447	121448	68.1948
chr	121448	121449	68.0466
chr	121449	121450	68.058
chr	121450	121451	67.8756
chr	121451	121452	67.374
chr	121452	121453	66.9066
chr	121453	121454	66.7014
chr	121454	121455	66.1428
chr	121455	121456	63.7374
chr	121456	121457	58.7328
chr	121457	121458	2.9754
chr	121458	121459	1.8354
chr	121459	121460	1.2312
chr	121460	121462	1.197
chr	121462	121463	1.1856
chr	121463	121464	1.2084
chr	121464	121466	1.2198
chr	121466	121467	1.1742
chr	121467	121468	0.9804
chr	121468	121469	0.5016
chr	121469	121470	0.8892
chr	121470	121472	0.8664
chr	121472	121473	0.8208
chr	121473	121474	0.7866
chr	121474	121476	0.7752
chr	121476	121479	0.7524
chr	121479	121480	0.684
chr	121480	121481	0.6612
chr	121481	121483	0.627
chr	121483	121484	0.6384
chr	121484	121485	0.5928
chr	121485	121486	0.5814
chr	121486	121488	0.5586
chr	121488	121489	0.513
chr	121489	121490	0.057
chr	121490	121497	0.0228
chr	121497	121500	0.0114
chr	121504	121505	0.0114
chr	121505	121506	0.0228
chr	121506	121507	0.1596
chr	121507	121509	0.3876
chr	121509	121516	0.4218
chr	121516	121517	0.5016
chr	121517	121518	0.5358
chr	121518	121520	0.8094
chr	121520	121521	1.0032
chr	121521	121522	1.14
chr	121522	121524	1.1856
chr	121524	121525	1.2426
chr	121525	121526	1.5504
chr	121526	121527	1.539
chr	121527	121528	1.5162
chr	121528	121529	1.653
chr	121529	121530	1.9494
chr	121530	121531	1.9266
chr	121531	121533	1.881
chr	121533	121534	1.8696
chr	121534	121541	1.824
chr	121541	121542	1.767
chr	121542	121543	1.5732
chr	121543	121544	1.5048
chr	121544	121545	1.4364
chr	121545	121546	1.368
chr	121546	121547	1.1856
chr	121547	121548	0.9462
chr	121548	121549	0.8892
chr	121549	121550	0.8322
chr	121550	121551	0.2964
chr	121551	121552	0.2052
chr	121552	121558	0.0912
chr	121558	121564	0.1026
chr	121564	121569	0.0798
chr	121569	121570	0.0684
chr	121570	121573	0.057
chr	121573	121574	0.1026
chr	121574	121575	0.0912
chr	121575	121579	0.0798
chr	121579	121587	0.0684
chr	121587	121591	0.0798
chr	121591	121594	0.0684
chr	121594	121600	0.0114
chr	121600	121609	0.0342
chr	121609	121621	0.0228
chr	121621	121622	0.0114
chr	121664	121686	0.0114
chr	121686	121689	0.1368
chr	121689	121692	0.1482
chr	121692	121693	4.1268
chr	121693	121694	4.1724
chr	121694	121695	4.1838
chr	121695	121697	4.1952
chr	121697	121698	4.1838
chr	121698	121699	4.2066
chr	121699	121704	4.218
chr	121704	121706	4.2066
chr	121706	121707	4.1952
chr	121707	121708	4.1724
chr	121708	121709	4.047
chr	121709	121710	4.0128
chr	121710	121711	3.99
chr	121711	121712	3.9786
chr	121712	121713	3.3516
chr	121713	121714	3.249
chr	121714	121715	0.1596
chr	121715	121716	0.057
chr	121716	121718	0.0456
chr	121718	121721	0.0228
chr	121721	121726	0.0456
chr	121726	121743	0.0342
chr	121760	121761	0.1938
chr	121761	121780	0.2166
chr	121780	121781	0.2052
chr	121781	121782	0.171
chr	121782	121783	0.1368
chr	121783	121784	0.0798
chr	121784	121787	0.0114
chr	122035	122049	0.0114
chr	122049	122058	0.0228
chr	122058	122068	0.0114
chr	122082	122095	0.0456
chr	122095	122099	0.1026
chr	122099	122100	0.0912
chr	122100	122104	0.0798
chr	122104	122115	0.057
chr	122115	122117	0.0456
chr	122125	122129	0.0114
chr	122129	122134	0.0912
chr	122134	122139	0.1026
chr	122139	122149	0.114
chr	122149	122152	0.057
chr	122152	122154	0.0456
chr	122154	122158	0.057
chr	122158	122159	0.0456
chr	122159	122161	0.0342
chr	122161	122162	0.114
chr	122162	122163	0.3078
chr	122163	122164	0.3192
chr	122164	122169	1.7442
chr	122169	122176	1.7328
chr	122176	122177	1.7214
chr	122177	122178	1.8696
chr	122178	122181	1.881
chr	122181	122182	1.8354
chr	122182	122183	1.8012
chr	122183	122184	1.7214
chr	122184	122185	0.3648
chr	122185	122186	0.3306
chr	122186	122187	0.228
chr	122187	122188	0.2166
chr	122188	122190	0.2052
chr	122190	122191	0.1938
chr	122191	122196	0.1824
chr	122196	122197	0.2052
chr	122197	122198	0.1938
chr	122198	122199	0.0798
chr	122199	122213	0.0228
chr	122213	122217	0.0912
chr	122217	122218	0.1026
chr	122218	122219	0.3078
chr	122219	122220	0.4104
chr	122220	122221	2.1204
chr	122221	122222	2.1774
chr	122222	122223	2.3142
chr	122223	122224	2.337
chr	122224	122225	5.643
chr	122225	122226	59.3484
chr	122226	122227	59.3712
chr	122227	122230	59.508
chr	122230	122231	59.4852
chr	122231	122233	59.508
chr	122233	122234	59.4852
chr	122234	122237	59.5194
chr	122237	122239	59.4396
chr	122239	122241	59.4282
chr	122241	122242	59.3256
chr	122242	122243	59.0292
chr	122243	122244	58.9608
chr	122244	122245	53.8194
chr	122245	122246	52.4742
chr	122246	122247	1.4022
chr	122247	122248	1.2654
chr	122248	122249	1.2084
chr	122249	122250	1.1856
chr	122250	122251	0.0684
chr	122251	122252	0.0456
chr	122252	122255	0.0342
chr	122255	122256	0.0228
chr	122256	122288	0.0114
chr	122288	122291	0.0228
chr	122291	122292	0.1254
chr	122292	122293	2.052
chr	122293	122297	2.3484
chr	122297	122310	2.3598
chr	122310	122311	2.3484
chr	122311	122312	2.337
chr	122312	122313	2.3256
chr	122313	122314	2.2914
chr	122314	122315	0.4218
chr	122315	122316	0.0342
chr	122316	122320	0.0228
chr	122320	122322	0.0114
chr	122322	122330	0.0228
chr	122330	122335	0.0342
chr	122335	122341	0.0228
chr	122341	122342	0.0342
chr	122342	122344	0.0684
chr	122344	122350	0.057
chr	122350	122351	0.114
chr	122351	122352	0.1026
chr	122352	122354	0.3534
chr	122354	122361	0.3648
chr	122361	122363	0.3762
chr	122363	122364	0.5016
chr	122364	122371	0.4788
chr	122371	122372	0.4446
chr	122372	122373	0.3762
chr	122373	122374	0.2622
chr	122374	122375	0.2166
chr	122375	122376	0.2052
chr	122376	122378	0.1938
chr	122378	122379	0.1824
chr	122379	122381	0.171
chr	122381	122384	0.1596
chr	122384	122386	0.0228
chr	122386	122392	0.0114
chr	122392	122393	0.5244
chr	122393	122395	0.5472
chr	122395	122396	3.2718
chr	122396	122397	3.3174
chr	122397	122399	3.3402
chr	122399	122402	3.3516
chr	122402	122407	3.3744
chr	122407	122408	3.363
chr	122408	122409	3.3744
chr	122409	122410	3.5226
chr	122410	122411	3.5454
chr	122411	122412	3.5226
chr	122412	122413	3.5112
chr	122413	122414	3.249
chr	122414	122415	3.2376
chr	122415	122416	3.0324
chr	122416	122417	1.881
chr	122417	122418	0.5472
chr	122418	122419	0.513
chr	122419	122420	0.4902
chr	122420	122423	0.4788
chr	122423	122424	0.4674
chr	122424	122425	0.4218
chr	122425	122427	0.4104
chr	122427	122429	0.3762
chr	122429	122430	0.3078
chr	122430	122431	0.2622
chr	122431	122434	0.3534
chr	122434	122436	0.4104
chr	122436	122437	0.399
chr	122437	122439	0.3762
chr	122439	122440	0.3534
chr	122440	122452	0.2964
chr	122452	122453	0.285
chr	122453	122454	0.2736
chr	122454	122455	0.2166
chr	122455	122456	0.171
chr	122456	122457	0.114
chr	122457	122458	0.1026
chr	122458	122461	0.0912
chr	122461	122465	0.0456
chr	122465	122466	0.0798
chr	122466	122468	0.057
chr	122468	122470	0.0912
chr	122470	122472	0.114
chr	122472	122473	0.1482
chr	122473	122474	0.171
chr	122474	122475	8.1282
chr	122475	122476	8.151
chr	122476	122485	8.1966
chr	122485	122488	8.1624
chr	122488	122490	8.151
chr	122490	122491	8.1282
chr	122491	122493	8.0826
chr	122493	122494	7.923
chr	122494	122495	7.7634
chr	122495	122496	0.4332
chr	122496	122497	0.5586
chr	122497	122498	0.5472
chr	122498	122502	0.3306
chr	122502	122506	0.342
chr	122506	122508	0.3306
chr	122508	122509	0.342
chr	122509	122514	0.3648
chr	122514	122515	0.3534
chr	122515	122517	0.342
chr	122517	122518	0.2964
chr	122518	122519	0.1254
chr	122519	122520	0.0912
chr	122520	122521	0.0684
chr	122521	122522	0.057
chr	122522	122531	0.0456
chr	122531	122532	0.0228
chr	122532	122533	0.0114
chr	122533	122542	0.0228
chr	122542	122545	0.0114
chr	122545	122551	0.0798
chr	122551	122554	0.0684
chr	122554	122557	0.0798
chr	122557	122565	0.0912
chr	122565	122566	0.0342
chr	122566	122567	0.1254
chr	122567	122569	0.1368
chr	122569	122578	0.1254
chr	122578	122581	0.228
chr	122581	122587	0.2166
chr	122587	122589	0.114
chr	122589	122599	0.1254
chr	122599	122600	0.0456
chr	122600	122604	0.0228
chr	122604	122606	0.114
chr	122606	122608	0.171
chr	122608	122616	0.1596
chr	122616	122619	0.1938
chr	122619	122625	0.2166
chr	122625	122626	0.1482
chr	122626	122634	0.0798
chr	122634	122638	0.0684
chr	122638	122641	0.0228
chr	122641	122645	0.0114
chr	122648	122649	0.171
chr	122649	122650	0.1824
chr	122650	122656	0.1938
chr	122656	122658	0.2052
chr	122658	122661	0.2166
chr	122661	122663	1.3794
chr	122663	122666	1.596
chr	122666	122667	1.6416
chr	122667	122668	1.6644
chr	122668	122669	2.3598
chr	122669	122670	2.4966
chr	122670	122671	2.5536
chr	122671	122672	2.8044
chr	122672	122673	2.793
chr	122673	122674	2.8614
chr	122674	122675	2.85
chr	122675	122676	2.8386
chr	122676	122677	2.8272
chr	122677	122678	2.736
chr	122678	122680	2.7246
chr	122680	122682	2.7132
chr	122682	122683	2.052
chr	122683	122684	1.9722
chr	122684	122685	1.938
chr	122685	122686	2.0178
chr	122686	122688	2.052
chr	122688	122689	1.9152
chr	122689	122690	1.4136
chr	122690	122691	1.2312
chr	122691	122692	1.1856
chr	122692	122693	0.9006
chr	122693	122694	0.8322
chr	122694	122695	0.8208
chr	122695	122700	0.7752
chr	122700	122702	0.741
chr	122702	122703	0.5586
chr	122703	122704	0.5358
chr	122704	122706	0.3876
chr	122706	122707	0.1938
chr	122707	122708	0.171
chr	122708	122709	0.1026
chr	122709	122710	0.0798
chr	122710	122713	0.0456
chr	122715	122716	0.0228
chr	122716	122722	0.0912
chr	122722	122723	0.1026
chr	122723	122732	0.1254
chr	122732	122733	0.1596
chr	122733	122734	0.114
chr	122734	122735	0.1254
chr	122735	122738	0.114
chr	122738	122742	0.0912
chr	122742	122745	0.0798
chr	122745	122749	0.057
chr	122749	122753	0.0684
chr	122753	122755	0.1596
chr	122755	122773	0.1368
chr	122773	122774	0.0798
chr	122774	122775	0.0684
chr	122791	122796	0.0114
chr	122796	122798	0.057
chr	122798	122803	0.0912
chr	122803	122804	0.228
chr	122804	122806	0.2622
chr	122806	122816	0.2964
chr	122816	122817	0.2622
chr	122817	122818	0.2508
chr	122818	122820	0.2394
chr	122820	122822	0.2166
chr	122822	122824	0.1938
chr	122824	122825	0.1368
chr	122825	122826	6.9084
chr	122826	122827	6.9198
chr	122827	122837	6.9654
chr	122837	122838	6.954
chr	122838	122841	6.9312
chr	122841	122842	6.9198
chr	122842	122844	6.9084
chr	122844	122845	6.3612
chr	122845	122846	6.0192
chr	122846	122847	0.1596
chr	122847	122848	0.057
chr	122848	122849	0.0342
chr	122886	122903	0.0114
chr	122903	122905	0.0228
chr	122905	122908	0.0798
chr	122908	122919	0.0684
chr	122919	122920	0.0798
chr	122920	122921	0.3192
chr	122921	122922	0.3306
chr	122922	122925	0.4902
chr	122925	122927	0.4788
chr	122927	122928	0.4674
chr	122928	122929	0.4446
chr	122929	122930	0.4332
chr	122930	122937	0.4218
chr	122937	122938	0.3648
chr	122938	122939	0.3192
chr	122939	122940	0.2394
chr	122940	122941	0.0228
chr	122941	122942	0.0114
chr	122942	122943	0.0228
chr	122943	122944	0.0114
chr	122944	122947	0.0228
chr	122947	122962	0.057
chr	122962	122964	0.0456
chr	122964	122966	0.0342
chr	122966	122967	0.0228
chr	122968	122981	0.0342
chr	122981	122984	0.1482
chr	122984	122985	0.1368
chr	122985	122998	0.1254
chr	122998	122999	0.1938
chr	122999	123001	0.2394
chr	123001	123002	0.2166
chr	123002	123007	0.1482
chr	123007	123015	0.1368
chr	123015	123016	0.171
chr	123016	123018	0.1824
chr	123018	123019	0.171
chr	123019	123020	0.1026
chr	123020	123021	0.0798
chr	123021	123034	0.057
chr	123034	123036	0.0456
chr	123036	123037	0.0228
chr	123037	123038	0.0114
chr	123044	123050	0.0114
chr	123050	123053	0.0228
chr	123053	123055	0.4788
chr	123055	123059	0.513
chr	123059	123060	0.6612
chr	123060	123062	0.8664
chr	123062	123066	1.026
chr	123066	123070	1.0146
chr	123070	123071	0.9348
chr	123071	123072	0.912
chr	123072	123073	0.8664
chr	123073	123074	0.7866
chr	123074	123075	0.8208
chr	123075	123076	0.798
chr	123076	123078	0.684
chr	123078	123079	0.6612
chr	123079	123080	0.6498
chr	123080	123081	0.5244
chr	123081	123083	0.513
chr	123083	123084	0.4674
chr	123084	123085	0.3534
chr	123085	123086	0.2736
chr	123086	123087	0.2622
chr	123087	123088	0.1938
chr	123088	123091	0.1482
chr	123091	123092	0.1368
chr	123092	123094	0.1254
chr	123094	123095	0.114
chr	123095	123098	0.0114
chr	123098	123101	0.057
chr	123101	123102	0.0684
chr	123102	123105	0.057
chr	123105	123107	0.0798
chr	123107	123109	0.2166
chr	123109	123118	0.2394
chr	123118	123119	0.2508
chr	123119	123120	0.285
chr	123120	123121	0.513
chr	123121	123122	0.741
chr	123122	123126	0.7638
chr	123126	123128	0.7524
chr	123128	123129	0.741
chr	123129	123130	0.7068
chr	123130	123131	0.684
chr	123131	123132	0.6726
chr	123132	123138	0.7182
chr	123138	123141	0.7068
chr	123141	123142	0.6726
chr	123142	123143	0.0798
chr	123143	123151	0.057
chr	123151	123152	0.0228
chr	123152	123156	0.0114
chr	123156	123161	0.0342
chr	123161	123164	0.1824
chr	123164	123165	0.6384
chr	123165	123167	0.6612
chr	123167	123173	1.4022
chr	123173	123178	1.4136
chr	123178	123181	1.4022
chr	123181	123182	1.368
chr	123182	123183	1.254
chr	123183	123184	1.1628
chr	123184	123185	1.1514
chr	123185	123186	0.6726
chr	123186	123187	0.6384
chr	123187	123188	0.6042
chr	123188	123189	0.5472
chr	123189	123190	0.399
chr	123190	123191	0.2622
chr	123191	123192	0.1596
chr	123192	123193	0.1026
chr	123193	123194	0.0456
chr	123194	123197	0.0228
chr	123197	123199	0.0456
chr	123199	123217	0.0342
chr	123217	123218	0.0228
chr	123245	123258	0.0114
chr	123258	123264	0.0228
chr	123264	123270	0.0342
chr	123270	123271	0.1824
chr	123271	123279	0.1938
chr	123279	123280	0.2052
chr	123280	123288	0.1938
chr	123288	123290	0.1824
chr	123290	123291	0.1596
chr	123291	123292	0.0684
chr	123292	123293	0.114
chr	123293	123295	0.1026
chr	123295	123302	0.114
chr	123302	123312	0.1026
chr	123312	123313	0.0798
chr	123333	123335	0.0114
chr	123335	123356	0.0228
chr	123356	123358	0.0114
chr	123384	123392	0.0114
chr	123392	123404	0.057
chr	123404	123405	0.0798
chr	123405	123410	0.0684
chr	123410	123412	0.057
chr	123412	123413	0.0456
chr	123413	123415	0.057
chr	123415	123421	0.0456
chr	123421	123425	0.0342
chr	123425	123437	0.0114
chr	123437	123456	0.2166
chr	123456	123457	0.1368
chr	123457	123458	0.1254
chr	123458	123460	0.0456
chr	123460	123470	0.0342
chr	123470	123471	0.057
chr	123471	123473	0.114
chr	123473	123478	0.1254
chr	123478	123479	0.114
chr	123479	123490	0.1026
chr	123490	123491	0.0912
chr	123491	123493	0.0684
chr	123493	123494	0.0342
chr	123494	123498	0.0114
chr	123525	123542	0.0342
chr	123542	123545	0.0798
chr	123545	123546	0.0684
chr	123546	123548	0.0456
chr	123548	123553	0.057
chr	123553	123554	0.0684
chr	123554	123559	0.0798
chr	123559	123561	0.0912
chr	123561	123564	0.057
chr	123564	123573	0.0456
chr	123573	123574	0.0684
chr	123574	123577	0.057
chr	123577	123579	0.1026
chr	123579	123590	0.0912
chr	123590	123593	0.0798
chr	123593	123597	0.057
chr	123597	123598	0.0912
chr	123598	123603	0.0798
chr	123603	123604	0.2508
chr	123604	123608	0.2736
chr	123608	123612	0.2622
chr	123612	123617	0.2508
chr	123617	123618	0.2394
chr	123618	123619	0.228
chr	123619	123621	0.1938
chr	123621	123624	0.1824
chr	123624	123625	0.1482
chr	123625	123626	0.0684
chr	123626	123629	0.057
chr	123629	123638	0.0114
chr	123645	123646	0.0114
chr	123646	123648	0.057
chr	123648	123649	0.171
chr	123649	123650	0.1824
chr	123650	123668	0.1938
chr	123668	123669	0.1368
chr	123669	123670	0.0456
chr	123670	123673	0.0114
chr	123695	123714	0.0228
chr	123714	123715	0.0114
chr	123736	123738	0.0114
chr	123738	123740	0.0228
chr	123740	123743	0.0342
chr	123743	123759	0.0456
chr	123759	123761	0.0228
chr	123761	123763	0.0114
chr	123806	123808	0.0114
chr	123808	123810	0.0456
chr	123810	123812	0.0912
chr	123812	123813	0.342
chr	123813	123816	0.5358
chr	123816	123817	0.5472
chr	123817	123825	0.5586
chr	123825	123827	0.5472
chr	123827	123828	0.5358
chr	123828	123830	0.5586
chr	123830	123831	0.5472
chr	123831	123833	0.513
chr	123833	123834	0.1824
chr	123834	123835	0.0912
chr	123835	123837	0.0798
chr	123837	123848	0.057
chr	123848	123850	0.0342
chr	123850	123854	0.0114
chr	123866	123867	0.0684
chr	123867	123868	0.1482
chr	123868	123886	0.1596
chr	123886	123887	0.1482
chr	123887	123888	0.1254
chr	123888	123889	0.114
chr	123889	123891	0.0114
chr	123891	123892	0.1368
chr	123892	123895	0.1596
chr	123895	123903	0.1938
chr	123903	123911	0.2166
chr	123911	123912	0.171
chr	123912	123913	0.1026
chr	123913	123916	0.057
chr	123916	123920	0.0228
chr	123949	123965	0.0228
chr	123965	123973	0.1254
chr	123973	123979	0.114
chr	123979	123984	0.1026
chr	123984	123985	0.0912
chr	123985	123986	0.0798
chr	124013	124035	0.0228
chr	124040	124044	0.0456
chr	124044	124049	0.0684
chr	124049	124056	0.0912
chr	124056	124057	0.0798
chr	124057	124061	0.0912
chr	124061	124062	0.0684
chr	124062	124064	0.0456
chr	124064	124066	0.0342
chr	124066	124070	0.0228
chr	124070	124071	0.0114
chr	124085	124090	0.114
chr	124090	124097	0.1254
chr	124097	124105	0.3306
chr	124105	124106	0.3192
chr	124106	124108	0.228
chr	124108	124115	0.2166
chr	124115	124116	0.1938
chr	124116	124117	0.1596
chr	124117	124118	0.1254
chr	124118	124119	0.0456
chr	124157	124161	0.0228
chr	124161	124178	0.0342
chr	124178	124182	0.0114
chr	124197	124202	0.0114
chr	124202	124203	0.0342
chr	124203	124204	0.057
chr	124204	124205	0.0684
chr	124205	124209	0.0798
chr	124209	124219	0.0912
chr	124219	124220	0.0798
chr	124220	124223	0.0684
chr	124223	124224	0.0456
chr	124224	124226	0.057
chr	124226	124230	0.0342
chr	124230	124231	0.0228
chr	124231	124249	0.0114
chr	124256	124259	0.0114
chr	124259	124266	0.0228
chr	124266	124277	0.0342
chr	124277	124285	0.0228
chr	124285	124288	0.0114
chr	124291	124314	0.2052
chr	124314	124316	0.1938
chr	124316	124317	0.0912
chr	124317	124318	0.0798
chr	124318	124319	0.0342
chr	124319	124321	0.0456
chr	124321	124322	0.057
chr	124322	124323	0.0684
chr	124323	124324	0.1596
chr	124324	124332	0.2964
chr	124332	124340	0.3192
chr	124340	124341	0.2964
chr	124341	124342	0.2736
chr	124342	124343	0.2622
chr	124343	124344	0.228
chr	124344	124345	0.1938
chr	124345	124346	0.1824
chr	124346	124347	0.1482
chr	124347	124349	0.1368
chr	124349	124350	0.1254
chr	124350	124351	0.114
chr	124351	124353	0.0912
chr	124353	124356	0.0798
chr	124356	124357	0.0342
chr	124357	124359	0.0114
chr	124368	124384	0.0114
chr	124390	124398	0.0114
chr	124398	124399	0.1482
chr	124399	124400	0.1596
chr	124400	124401	0.2166
chr	124401	124402	0.2394
chr	124402	124406	0.2622
chr	124406	124411	0.2736
chr	124411	124418	0.2622
chr	124418	124419	0.228
chr	124419	124420	0.2166
chr	124420	124421	0.1596
chr	124421	124422	0.1254
chr	124422	124428	0.0684
chr	124428	124429	0.0456
chr	124429	124430	0.0342
chr	124430	124435	0.0456
chr	124435	124436	0.0798
chr	124436	124440	0.0684
chr	124440	124441	0.1368
chr	124441	124442	0.1482
chr	124442	124450	0.1824
chr	124450	124451	0.171
chr	124451	124452	0.1596
chr	124452	124457	0.1482
chr	124457	124459	0.1254
chr	124459	124460	0.1368
chr	124460	124462	0.1026
chr	124462	124463	0.0912
chr	124463	124464	0.0342
chr	124464	124466	0.1026
chr	124466	124479	0.0912
chr	124479	124481	0.0798
chr	124481	124485	0.0684
chr	124485	124486	0.0228
chr	124509	124527	0.0228
chr	124561	124563	0.0114
chr	124563	124564	0.0228
chr	124564	124565	0.0456
chr	124565	124566	0.2622
chr	124566	124570	0.2736
chr	124570	124571	0.2964
chr	124571	124574	0.3306
chr	124574	124577	0.342
chr	124577	124578	0.3534
chr	124578	124582	0.3648
chr	124582	124583	0.3534
chr	124583	124584	0.342
chr	124584	124585	0.3306
chr	124585	124586	0.285
chr	124586	124587	0.1596
chr	124587	124588	0.1482
chr	124588	124595	0.1368
chr	124595	124596	0.1254
chr	124596	124598	0.1026
chr	124598	124599	0.057
chr	124599	124600	0.0456
chr	124600	124603	0.0342
chr	124603	124604	0.0228
chr	124604	124626	0.0114
chr	124626	124627	0.0228
chr	124627	124628	0.0342
chr	124628	124629	0.057
chr	124629	124631	0.0798
chr	124631	124632	0.1254
chr	124632	124638	0.171
chr	124638	124640	0.1824
chr	124640	124644	0.2052
chr	124644	124647	0.285
chr	124647	124648	0.2736
chr	124648	124652	0.285
chr	124652	124654	0.3078
chr	124654	124655	0.2508
chr	124655	124656	0.2394
chr	124656	124658	0.2166
chr	124658	124659	0.1938
chr	124659	124660	0.171
chr	124660	124661	0.1824
chr	124661	124662	0.2508
chr	124662	124664	0.2394
chr	124664	124665	0.2166
chr	124665	124670	0.1596
chr	124670	124671	0.1254
chr	124671	124673	0.114
chr	124673	124681	0.1026
chr	124681	124682	0.0912
chr	124682	124683	0.0798
chr	124683	124684	0.0684
chr	124684	124685	0.0456
chr	124685	124688	0.0114
chr	124708	124709	0.0912
chr	124709	124710	0.171
chr	124710	124711	0.1824
chr	124711	124719	0.2736
chr	124719	124723	0.285
chr	124723	124726	0.3078
chr	124726	124727	0.3192
chr	124727	124728	0.3306
chr	124728	124729	0.6156
chr	124729	124730	0.7182
chr	124730	124731	0.8208
chr	124731	124732	0.8322
chr	124732	124733	0.741
chr	124733	124734	0.7068
chr	124734	124735	0.684
chr	124735	124736	0.6612
chr	124736	124737	0.6498
chr	124737	124738	0.6612
chr	124738	124740	0.6384
chr	124740	124741	0.6498
chr	124741	124742	0.6384
chr	124742	124743	0.6498
chr	124743	124745	0.7296
chr	124745	124746	0.7524
chr	124746	124748	0.8436
chr	124748	124749	0.8322
chr	124749	124750	0.7866
chr	124750	124751	1.0032
chr	124751	124752	0.9576
chr	124752	124753	1.0032
chr	124753	124754	6.5664
chr	124754	124757	6.5892
chr	124757	124759	6.612
chr	124759	124761	6.5892
chr	124761	124762	6.5436
chr	124762	124764	6.5322
chr	124764	124767	6.5208
chr	124767	124768	6.5094
chr	124768	124769	6.4296
chr	124769	124770	6.3612
chr	124770	124771	6.1218
chr	124771	124772	5.8824
chr	124772	124773	5.016
chr	124773	124774	4.6626
chr	124774	124775	3.762
chr	124775	124776	0.741
chr	124776	124777	0.684
chr	124777	124778	0.114
chr	124778	124779	0.0684
chr	124779	124780	0.057
chr	124780	124781	0.0456
chr	124781	124783	0.057
chr	124783	124784	0.0798
chr	124784	124785	0.1026
chr	124785	124786	0.1254
chr	124786	124787	0.1596
chr	124787	124788	0.1482
chr	124788	124792	0.114
chr	124792	124799	0.1254
chr	124799	124807	0.1368
chr	124807	124808	0.114
chr	124808	124809	0.1026
chr	124809	124810	0.0684
chr	124810	124812	0.0456
chr	124812	124814	0.0342
chr	124814	124820	0.0228
chr	124820	124827	0.0342
chr	124827	124832	0.0456
chr	124832	124837	0.0684
chr	124837	124842	0.057
chr	124842	124844	0.0684
chr	124844	124846	0.057
chr	124846	124849	0.0456
chr	124849	124852	0.0342
chr	124852	124865	0.0114
chr	124865	124868	0.5472
chr	124868	124870	0.5586
chr	124870	124871	0.57
chr	124871	124881	0.5814
chr	124881	124882	0.6384
chr	124882	124884	0.6498
chr	124884	124886	0.6384
chr	124886	124887	0.798
chr	124887	124891	0.7752
chr	124891	124898	0.7524
chr	124898	124900	0.7752
chr	124900	124902	0.798
chr	124902	124903	1.0602
chr	124903	124904	1.0716
chr	124904	124905	1.0602
chr	124905	124912	1.1058
chr	124912	124914	1.0944
chr	124914	124915	1.083
chr	124915	124916	0.9348
chr	124916	124918	0.8208
chr	124918	124919	0.8094
chr	124919	124920	0.8208
chr	124920	124921	0.7182
chr	124921	124923	0.3306
chr	124923	124924	0.2394
chr	124924	124925	0.2166
chr	124925	124926	0.1254
chr	124926	124927	0.1026
chr	124927	124929	0.0798
chr	124929	124937	0.342
chr	124937	124944	0.3306
chr	124944	124945	0.285
chr	124945	124946	0.2736
chr	124946	124949	0.2622
chr	124949	124950	0.171
chr	124950	124951	0.0684
chr	124951	124952	0.057
chr	124952	124954	0.0684
chr	124954	124957	0.0798
chr	124957	124960	0.0912
chr	124960	124962	0.0798
chr	124962	124971	0.0456
chr	124971	124972	0.057
chr	124972	124976	0.0684
chr	124976	124978	0.1026
chr	124978	124979	0.1824
chr	124979	124984	0.1938
chr	124984	124988	0.2394
chr	124988	124989	0.2508
chr	124989	124990	2.9298
chr	124990	124991	42.1002
chr	124991	124992	42.4992
chr	124992	124994	42.7956
chr	124994	124998	42.8526
chr	124998	124999	42.8298
chr	124999	125000	42.8184
chr	125000	125003	42.807
chr	125003	125004	42.7728
chr	125004	125005	42.7614
chr	125005	125006	42.7044
chr	125006	125007	42.5904
chr	125007	125008	39.8088
chr	125008	125009	36.0924
chr	125009	125010	35.9328
chr	125010	125011	25.4676
chr	125011	125012	16.2678
chr	125012	125013	0.8094
chr	125013	125014	0.3648
chr	125014	125015	0.228
chr	125015	125020	0.2052
chr	125020	125022	0.1938
chr	125022	125023	0.1824
chr	125023	125024	0.171
chr	125024	125027	0.4104
chr	125027	125028	0.399
chr	125028	125029	0.3648
chr	125029	125030	0.5814
chr	125030	125031	0.6042
chr	125031	125044	0.741
chr	125044	125045	0.7296
chr	125045	125046	0.5586
chr	125046	125048	0.5244
chr	125048	125049	0.399
chr	125049	125050	0.2622
chr	125050	125051	0.228
chr	125051	125052	0.0228
chr	125052	125053	0.0114
chr	125062	125073	0.0114
chr	125073	125076	0.0228
chr	125076	125078	0.0456
chr	125078	125081	0.0684
chr	125081	125082	0.0912
chr	125082	125083	0.0798
chr	125083	125084	0.114
chr	125084	125086	0.1254
chr	125086	125088	0.1938
chr	125088	125089	0.2166
chr	125089	125098	0.228
chr	125098	125099	0.1824
chr	125099	125100	0.228
chr	125100	125101	0.2964
chr	125101	125102	0.285
chr	125102	125103	0.2964
chr	125103	125104	0.7296
chr	125104	125105	0.969
chr	125105	125106	1.0032
chr	125106	125108	0.9804
chr	125108	125109	0.9348
chr	125109	125110	0.9234
chr	125110	125111	0.9006
chr	125111	125112	0.8892
chr	125112	125116	0.8778
chr	125116	125117	0.9348
chr	125117	125119	0.9234
chr	125119	125122	0.912
chr	125122	125123	0.8892
chr	125123	125124	0.8664
chr	125124	125125	0.741
chr	125125	125137	0.114
chr	125137	125139	0.1026
chr	125139	125140	0.0684
chr	125140	125146	0.057
chr	125146	125147	0.0228
chr	125189	125190	0.0114
chr	125190	125196	0.0912
chr	125196	125197	0.1596
chr	125197	125212	0.1824
chr	125212	125213	0.171
chr	125213	125215	0.1482
chr	125215	125216	0.1368
chr	125216	125217	0.114
chr	125217	125219	0.0456
chr	125219	125222	0.0228
chr	125222	125239	0.0342
chr	125239	125257	0.0114
chr	125261	125284	0.0114
chr	125289	125295	0.0114
chr	125295	125298	0.0228
chr	125298	125300	0.057
chr	125300	125305	0.0684
chr	125305	125306	0.0798
chr	125306	125309	0.1026
chr	125309	125311	0.0912
chr	125311	125312	0.1026
chr	125312	125313	0.114
chr	125313	125315	0.1254
chr	125315	125318	0.114
chr	125318	125321	0.0912
chr	125321	125322	0.0798
chr	125322	125326	0.0912
chr	125326	125327	0.1026
chr	125327	125328	0.114
chr	125328	125332	0.0912
chr	125332	125334	0.0684
chr	125334	125335	0.057
chr	125335	125338	0.0456
chr	125338	125339	0.057
chr	125339	125341	0.0684
chr	125341	125342	0.0798
chr	125342	125343	0.3192
chr	125343	125348	0.342
chr	125348	125349	0.3534
chr	125349	125354	0.342
chr	125354	125355	0.3192
chr	125355	125356	0.4446
chr	125356	125357	0.4674
chr	125357	125359	0.4902
chr	125359	125360	0.4674
chr	125360	125363	0.4446
chr	125363	125364	0.4218
chr	125364	125365	0.399
chr	125365	125366	0.3876
chr	125366	125367	0.3762
chr	125367	125368	0.3534
chr	125368	125369	0.3192
chr	125369	125370	0.2736
chr	125370	125371	0.2508
chr	125371	125373	0.228
chr	125373	125375	0.2052
chr	125375	125376	0.1938
chr	125376	125377	0.1596
chr	125377	125379	0.0228
chr	125387	125390	0.0342
chr	125390	125392	0.1026
chr	125392	125399	0.1254
chr	125399	125400	0.1938
chr	125400	125401	0.2052
chr	125401	125407	0.2394
chr	125407	125408	0.3078
chr	125408	125409	0.2964
chr	125409	125413	0.2052
chr	125413	125416	0.1938
chr	125416	125420	0.1824
chr	125420	125421	0.114
chr	125421	125422	0.1026
chr	125422	125423	0.0798
chr	125423	125424	0.0684
chr	125424	125429	0.057
chr	125431	125432	0.0114
chr	125432	125436	0.0228
chr	125436	125437	0.0342
chr	125437	125440	0.0684
chr	125440	125442	0.3648
chr	125442	125450	0.3762
chr	125450	125452	0.3876
chr	125452	125457	0.399
chr	125457	125458	0.3762
chr	125458	125459	0.4788
chr	125459	125460	0.5244
chr	125460	125461	0.6384
chr	125461	125462	0.5928
chr	125462	125463	2.7018
chr	125463	125464	2.7132
chr	125464	125465	2.7816
chr	125465	125467	2.7702
chr	125467	125468	2.793
chr	125468	125469	2.8386
chr	125469	125474	2.8614
chr	125474	125475	3.3858
chr	125475	125477	3.4314
chr	125477	125478	3.8646
chr	125478	125479	3.8532
chr	125479	125480	3.705
chr	125480	125481	3.6252
chr	125481	125482	3.2148
chr	125482	125483	3.1464
chr	125483	125484	2.9412
chr	125484	125485	1.5732
chr	125485	125486	1.5276
chr	125486	125487	1.5048
chr	125487	125488	1.3908
chr	125488	125490	1.2768
chr	125490	125491	1.2654
chr	125491	125492	1.2312
chr	125492	125493	1.2084
chr	125493	125494	1.197
chr	125494	125495	1.1742
chr	125495	125496	1.083
chr	125496	125497	0.6498
chr	125497	125498	0.5928
chr	125498	125499	0.1938
chr	125499	125501	0.2052
chr	125501	125503	0.1938
chr	125503	125504	0.1824
chr	125504	125505	0.171
chr	125505	125506	0.1596
chr	125506	125507	0.1482
chr	125507	125508	0.1368
chr	125508	125510	0.1254
chr	125510	125511	0.114
chr	125511	125512	0.1254
chr	125512	125513	0.114
chr	125513	125515	0.2166
chr	125515	125518	0.2052
chr	125518	125520	0.1938
chr	125520	125521	0.2736
chr	125521	125523	0.2508
chr	125523	125525	0.4902
chr	125525	125528	0.5244
chr	125528	125529	0.513
chr	125529	125536	0.4902
chr	125536	125537	0.4788
chr	125537	125538	0.4674
chr	125538	125540	0.4104
chr	125540	125541	0.3876
chr	125541	125542	0.3534
chr	125542	125544	0.2622
chr	125544	125545	0.0114
chr	125557	125561	0.0114
chr	125561	125567	0.0228
chr	125567	125573	0.1938
chr	125573	125574	0.2052
chr	125574	125578	0.2166
chr	125578	125586	0.2052
chr	125586	125587	0.1938
chr	125587	125588	0.1824
chr	125588	125589	0.1368
chr	125589	125590	0.0684
chr	125590	125592	0.0912
chr	125592	125593	0.0798
chr	125593	125595	0.0684
chr	125595	125609	0.057
chr	125609	125610	0.0342
chr	125610	125611	0.0228
chr	125627	125633	0.0228
chr	125633	125648	0.0684
chr	125648	125651	0.0456
chr	125651	125654	0.0342
chr	125654	125660	0.0114
chr	125660	125661	0.2394
chr	125661	125663	0.627
chr	125663	125670	0.6384
chr	125670	125678	0.6498
chr	125678	125681	0.6384
chr	125681	125682	0.5586
chr	125682	125683	0.4218
chr	125683	125684	0.399
chr	125684	125686	0.2736
chr	125686	125687	0.0798
chr	125687	125692	0.0228
chr	125712	125713	0.1482
chr	125713	125714	1.3452
chr	125714	125732	1.4478
chr	125732	125733	1.425
chr	125733	125734	1.254
chr	125734	125736	0.0228
chr	125736	125756	0.0114
chr	125835	125838	0.4332
chr	125838	125854	0.4446
chr	125854	125855	0.4332
chr	125855	125856	0.3876
chr	125856	125857	0.0684
chr	125857	125860	0.0114
chr	125860	125861	0.0228
chr	125861	125880	0.0114
chr	125887	125889	0.0114
chr	125889	125910	0.0342
chr	125910	125917	0.0114
chr	125917	125918	0.7068
chr	125918	125919	0.7182
chr	125919	125922	0.7296
chr	125922	125933	0.7182
chr	125933	125934	0.7068
chr	125934	125935	0.6954
chr	125935	125936	0.684
chr	125936	125937	0.57
chr	125937	125938	0.5244
chr	125938	125939	0.6384
chr	125939	125940	0.6156
chr	125940	125941	0.6042
chr	125941	125942	0.627
chr	125942	125955	0.6042
chr	125955	125958	0.5928
chr	125958	125959	0.3762
chr	125959	125960	0.3648
chr	125960	125961	0.1938
chr	125961	125963	0.0798
chr	125963	125968	0.0228
chr	125968	125969	0.0114
chr	125969	125970	0.0456
chr	125970	125972	0.1938
chr	125972	125977	0.3078
chr	125977	125987	0.3762
chr	125987	125988	0.5016
chr	125988	125989	0.4902
chr	125989	125991	0.456
chr	125991	125992	0.3192
chr	125992	125993	0.3078
chr	125993	125994	0.2736
chr	125994	125995	0.228
chr	125995	125996	0.1938
chr	125996	125997	0.1824
chr	125997	125998	0.171
chr	125998	126009	0.1596
chr	126021	126022	0.0114
chr	126022	126041	0.1368
chr	126041	126043	0.114
chr	126043	126044	0.0114
chr	126133	126145	0.0114
chr	126145	126154	0.0228
chr	126154	126162	0.0114
chr	126193	126198	0.0342
chr	126198	126211	0.0456
chr	126211	126213	0.0342
chr	126213	126214	0.0228
chr	126214	126220	0.0114
chr	126247	126269	0.0342
chr	126270	126282	0.0114
chr	126282	126283	0.0228
chr	126283	126293	0.057
chr	126293	126296	0.0456
chr	126296	126303	0.0684
chr	126303	126314	0.0228
chr	126314	126318	0.0114
chr	126324	126325	0.0114
chr	126325	126328	0.0912
chr	126328	126346	0.114
chr	126346	126349	0.057
chr	126349	126351	0.0342
chr	126351	126372	0.0114
chr	126453	126457	0.0114
chr	126457	126475	0.0228
chr	126475	126476	0.0114
chr	126481	126487	0.0114
chr	126487	126502	0.0228
chr	126502	126507	0.0114
chr	126509	126526	0.0114
chr	126538	126539	0.0114
chr	126539	126547	0.0228
chr	126547	126561	0.0456
chr	126561	126564	0.0228
chr	126571	126576	0.0228
chr	126576	126580	0.057
chr	126580	126582	0.1026
chr	126582	126591	0.114
chr	126591	126595	0.1026
chr	126595	126597	0.0912
chr	126597	126601	0.057
chr	126602	126607	0.0114
chr	126607	126624	0.0228
chr	126624	126628	0.0114
chr	126668	126669	0.0456
chr	126669	126674	0.0912
chr	126674	126681	0.1026
chr	126681	126682	0.1368
chr	126682	126688	0.1482
chr	126688	126690	0.171
chr	126690	126691	0.1368
chr	126691	126693	0.1254
chr	126693	126694	0.0912
chr	126694	126695	0.0798
chr	126695	126702	0.0912
chr	126702	126703	0.057
chr	126703	126704	0.0456
chr	126704	126709	0.0342
chr	126709	126710	0.0228
chr	126710	126724	0.0114
chr	126724	126729	0.0228
chr	126729	126733	1.71
chr	126733	126734	1.7442
chr	126734	126736	1.7898
chr	126736	126743	1.8126
chr	126743	126747	1.8012
chr	126747	126748	1.7784
chr	126748	126749	1.7556
chr	126749	126750	1.7442
chr	126750	126751	1.653
chr	126751	126753	0.1368
chr	126753	126754	0.1254
chr	126754	126755	0.0912
chr	126755	126756	0.057
chr	126756	126757	0.0456
chr	126757	126758	0.0342
chr	126758	126772	0.0228
chr	126772	126773	0.0114
chr	126802	126804	0.4332
chr	126804	126812	0.4446
chr	126812	126814	0.456
chr	126814	126819	0.4788
chr	126819	126820	0.4674
chr	126820	126822	0.456
chr	126822	126823	0.4446
chr	126823	126824	0.7638
chr	126824	126825	0.741
chr	126825	126827	0.7182
chr	126827	126828	0.6954
chr	126828	126832	0.7182
chr	126832	126833	0.7068
chr	126833	126839	0.684
chr	126839	126841	0.6726
chr	126841	126842	0.6612
chr	126842	126843	0.6498
chr	126843	126844	0.5814
chr	126844	126846	0.3762
chr	126846	126848	0.1824
chr	126848	126849	0.2052
chr	126849	126856	0.1938
chr	126856	126864	0.228
chr	126864	126865	0.1824
chr	126865	126866	0.171
chr	126866	126867	0.114
chr	126867	126868	0.0798
chr	126868	126877	0.0342
chr	126877	126879	0.0114
chr	126882	126895	0.0114
chr	126895	126898	0.0228
chr	126898	126899	0.2736
chr	126899	126901	0.5814
chr	126901	126905	0.5928
chr	126905	126912	0.6156
chr	126912	126917	0.6042
chr	126917	126918	0.5814
chr	126918	126919	0.4788
chr	126919	126920	0.456
chr	126920	126922	0.0342
chr	126922	126927	0.0228
chr	126932	126959	0.0228
chr	126991	127018	0.0114
chr	127059	127081	0.0114
chr	127086	127087	0.0798
chr	127087	127108	0.1254
chr	127145	127166	0.0456
chr	127166	127168	0.0114
chr	127169	127177	0.0114
chr	127177	127178	0.0456
chr	127178	127179	0.057
chr	127179	127180	0.0912
chr	127180	127200	0.1254
chr	127200	127201	0.1026
chr	127201	127202	0.057
chr	127202	127203	0.0456
chr	127237	127253	0.0228
chr	127253	127254	0.0342
chr	127254	127256	0.0456
chr	127256	127258	0.0342
chr	127258	127265	0.0228
chr	127265	127273	0.057
chr	127273	127274	0.0456
chr	127274	127287	0.0342
chr	127301	127315	3.0096
chr	127315	127319	3.021
chr	127319	127320	2.7474
chr	127320	127321	2.6334
chr	127321	127322	2.4966
chr	127322	127323	2.0064
chr	127323	127324	0.9462
chr	127324	127325	0.1368
chr	127325	127338	0.0456
chr	127338	127342	0.0342
chr	127342	127346	0.0228
chr	127346	127347	0.0342
chr	127347	127351	0.0228
chr	127351	127363	0.1938
chr	127363	127365	0.228
chr	127365	127366	0.2166
chr	127366	127367	0.228
chr	127367	127371	0.3078
chr	127371	127372	0.2622
chr	127372	127373	0.2166
chr	127373	127375	0.171
chr	127375	127376	0.1596
chr	127376	127377	0.1482
chr	127377	127382	0.1368
chr	127382	127385	0.1254
chr	127385	127387	0.114
chr	127387	127388	0.0684
chr	127388	127389	0.0456
chr	127389	127399	0.6726
chr	127399	127400	1.7214
chr	127400	127405	1.767
chr	127405	127406	1.7556
chr	127406	127407	1.7328
chr	127407	127408	1.71
chr	127408	127409	1.6758
chr	127409	127410	1.6644
chr	127410	127411	1.6188
chr	127411	127416	1.1286
chr	127416	127418	1.0944
chr	127418	127419	1.0602
chr	127419	127420	1.026
chr	127420	127421	0.912
chr	127421	127422	0.3192
chr	127422	127430	0.0684
chr	127430	127434	0.0912
chr	127434	127443	0.114
chr	127443	127444	0.1026
chr	127444	127445	0.0912
chr	127445	127446	0.0798
chr	127446	127447	0.0684
chr	127447	127451	0.057
chr	127451	127455	0.0456
chr	127455	127456	0.0228
chr	127456	127471	0.0114
chr	127490	127492	0.0456
chr	127492	127494	0.1026
chr	127494	127495	1.8468
chr	127495	127501	1.9038
chr	127501	127511	1.9152
chr	127511	127512	1.8582
chr	127512	127513	1.8468
chr	127513	127514	1.824
chr	127514	127516	1.7784
chr	127516	127517	0.1938
chr	127517	127518	0.1482
chr	127518	127520	0.1026
chr	127520	127523	0.0912
chr	127523	127525	0.0798
chr	127525	127527	0.057
chr	127527	127536	0.0342
chr	127536	127537	0.0228
chr	127542	127544	0.0114
chr	127544	127545	0.0228
chr	127545	127546	0.057
chr	127546	127549	0.0684
chr	127549	127552	0.1026
chr	127552	127554	0.228
chr	127554	127557	0.2736
chr	127557	127558	0.285
chr	127558	127561	0.3192
chr	127561	127564	0.3306
chr	127564	127565	0.3078
chr	127565	127569	0.2964
chr	127569	127570	0.285
chr	127570	127571	0.2622
chr	127571	127572	0.2394
chr	127572	127575	0.114
chr	127575	127578	0.0798
chr	127578	127579	0.0684
chr	127579	127580	0.057
chr	127580	127582	0.0228
chr	127582	127584	0.0114
chr	127599	127602	0.0228
chr	127602	127620	0.0456
chr	127620	127623	0.0228
chr	127631	127633	0.0114
chr	127633	127645	0.0228
chr	127645	127654	0.0342
chr	127654	127665	0.0114
chr	127711	127716	0.0114
chr	127716	127717	0.114
chr	127717	127718	0.9462
chr	127718	127719	1.0602
chr	127719	127721	1.1856
chr	127721	127723	1.197
chr	127723	127733	1.2882
chr	127733	127735	1.2768
chr	127735	127736	1.2654
chr	127736	127737	1.2198
chr	127737	127738	0.912
chr	127738	127739	0.2622
chr	127739	127740	0.1938
chr	127740	127742	0.1824
chr	127742	127743	0.1596
chr	127743	127744	0.1482
chr	127744	127745	0.1026
chr	127745	127746	0.0912
chr	127746	127747	0.0684
chr	127747	127748	0.057
chr	127748	127750	0.0456
chr	127750	127754	0.0342
chr	127754	127760	0.0228
chr	127760	127762	0.0342
chr	127762	127765	0.0456
chr	127765	127766	0.0342
chr	127766	127767	1.0602
chr	127767	127768	1.9836
chr	127768	127769	1.995
chr	127769	127771	2.0292
chr	127771	127772	2.052
chr	127772	127773	2.0634
chr	127773	127774	2.451
chr	127774	127775	2.4624
chr	127775	127780	2.4738
chr	127780	127783	2.4624
chr	127783	127784	2.451
chr	127784	127785	2.4396
chr	127785	127786	2.5422
chr	127786	127787	2.5194
chr	127787	127788	2.3028
chr	127788	127789	2.0064
chr	127789	127790	1.7328
chr	127790	127791	1.5846
chr	127791	127792	1.482
chr	127792	127794	1.4478
chr	127794	127795	7.5924
chr	127795	127799	7.6152
chr	127799	127801	7.638
chr	127801	127803	7.6266
chr	127803	127804	7.6038
chr	127804	127806	7.5924
chr	127806	127807	7.5126
chr	127807	127808	7.4784
chr	127808	127809	7.0224
chr	127809	127810	6.8058
chr	127810	127811	6.7716
chr	127811	127812	6.7146
chr	127812	127813	6.6348
chr	127813	127814	6.555
chr	127814	127815	5.2668
chr	127815	127816	3.933
chr	127816	127817	0.0684
chr	127817	127820	0.057
chr	127820	127821	0.342
chr	127821	127826	0.3534
chr	127826	127827	1.4364
chr	127827	127837	1.4478
chr	127837	127838	1.4364
chr	127838	127839	1.4136
chr	127839	127841	1.311
chr	127841	127842	1.2312
chr	127842	127843	1.197
chr	127843	127844	1.1742
chr	127844	127845	1.254
chr	127845	127846	1.3794
chr	127846	127847	1.2882
chr	127847	127848	1.1856
chr	127848	127851	1.1286
chr	127851	127852	1.1172
chr	127852	127853	1.1058
chr	127853	127854	1.1172
chr	127854	127855	1.368
chr	127855	127856	1.596
chr	127856	127859	1.6188
chr	127859	127860	1.6074
chr	127860	127863	1.6188
chr	127863	127864	1.6074
chr	127864	127865	1.596
chr	127865	127866	1.6188
chr	127866	127867	1.6758
chr	127867	127868	1.6644
chr	127868	127869	1.083
chr	127869	127870	1.0716
chr	127870	127873	1.1856
chr	127873	127874	1.1058
chr	127874	127875	1.0944
chr	127875	127876	0.9918
chr	127876	127877	0.9006
chr	127877	127878	0.7296
chr	127878	127883	0.7182
chr	127883	127886	0.7068
chr	127886	127887	0.6612
chr	127887	127890	0.4674
chr	127890	127891	0.456
chr	127891	127892	0.3078
chr	127892	127894	0.1596
chr	127894	127896	0.0798
chr	127896	127897	0.0684
chr	127897	127898	0.0798
chr	127898	127900	0.0342
chr	127900	127901	0.0228
chr	127901	127919	0.0114
chr	127936	127939	0.057
chr	127939	127943	0.1482
chr	127943	127944	0.1596
chr	127944	127948	0.171
chr	127948	127949	0.2052
chr	127949	127950	0.2166
chr	127950	127951	2.3142
chr	127951	127952	2.394
chr	127952	127955	2.4054
chr	127955	127957	2.4282
chr	127957	127958	2.4054
chr	127958	127959	2.3826
chr	127959	127960	2.4624
chr	127960	127961	2.622
chr	127961	127962	2.7246
chr	127962	127964	2.7132
chr	127964	127966	2.8386
chr	127966	127967	2.793
chr	127967	127968	2.7588
chr	127968	127969	2.7474
chr	127969	127970	2.7246
chr	127970	127971	2.6904
chr	127971	127972	2.0976
chr	127972	127973	2.1888
chr	127973	127974	2.166
chr	127974	127975	2.0406
chr	127975	127976	2.0178
chr	127976	127979	2.0292
chr	127979	127980	2.0178
chr	127980	127981	1.938
chr	127981	127982	1.6188
chr	127982	127983	1.6074
chr	127983	127984	1.5846
chr	127984	127985	1.5732
chr	127985	127986	1.5504
chr	127986	127987	1.5048
chr	127987	127988	1.4592
chr	127988	127989	1.4478
chr	127989	127990	1.4364
chr	127990	127991	1.3794
chr	127991	127992	1.197
chr	127992	127993	0.969
chr	127993	127994	0.057
chr	127994	127996	0.0342
chr	128014	128018	0.0114
chr	128018	128021	0.0228
chr	128021	128025	0.0342
chr	128025	128031	0.114
chr	128031	128046	0.1368
chr	128046	128047	0.1482
chr	128047	128050	0.5244
chr	128050	128052	0.5472
chr	128052	128053	0.5358
chr	128053	128057	0.5244
chr	128057	128066	0.5016
chr	128066	128068	0.4902
chr	128068	128069	0.3306
chr	128069	128070	0.0114
chr	128070	128075	0.0228
chr	128075	128091	0.0114
chr	128095	128104	0.0114
chr	128104	128105	0.057
chr	128105	128113	0.0684
chr	128113	128114	0.0798
chr	128114	128115	0.0684
chr	128115	128124	0.0798
chr	128124	128125	0.0684
chr	128125	128126	0.057
chr	128126	128132	0.0228
chr	128132	128137	0.0114
chr	128166	128167	0.0798
chr	128167	128185	0.0912
chr	128185	128190	0.0228
chr	128190	128191	0.0342
chr	128191	128198	0.0114
chr	128198	128199	0.0228
chr	128199	128200	0.0342
chr	128200	128203	0.0456
chr	128203	128205	0.057
chr	128205	128209	0.1026
chr	128209	128219	0.0912
chr	128219	128224	0.057
chr	128224	128228	0.0114
chr	128239	128248	0.0228
chr	128248	128261	0.0342
chr	128261	128262	0.0228
chr	128262	128263	0.0456
chr	128263	128264	0.057
chr	128264	128271	0.0684
chr	128271	128280	0.057
chr	128280	128283	0.0456
chr	128283	128284	0.0342
chr	128334	128335	0.0228
chr	128335	128337	0.0342
chr	128337	128342	0.0456
chr	128342	128355	0.2052
chr	128355	128356	0.2166
chr	128356	128358	0.2052
chr	128358	128359	0.1938
chr	128359	128363	0.1824
chr	128363	128368	0.1482
chr	128368	128369	0.1254
chr	128369	128370	0.0456
chr	128370	128373	0.0342
chr	128373	128377	0.0456
chr	128377	128378	0.0342
chr	128378	128379	0.0228
chr	128379	128385	0.0114
chr	128385	128391	0.0342
chr	128391	128392	0.0456
chr	128392	128394	0.0684
chr	128394	128401	0.114
chr	128401	128406	0.1824
chr	128406	128408	0.2166
chr	128408	128411	0.2052
chr	128411	128412	0.1938
chr	128412	128413	0.1596
chr	128413	128422	0.1254
chr	128422	128425	0.114
chr	128425	128426	0.0912
chr	128426	128427	0.0684
chr	128429	128442	0.0114
chr	128442	128449	0.0228
chr	128449	128450	0.171
chr	128450	128451	0.228
chr	128451	128455	0.2166
chr	128455	128456	0.4104
chr	128456	128463	0.4446
chr	128463	128470	0.4332
chr	128470	128471	0.4218
chr	128471	128472	0.2736
chr	128472	128473	0.2508
chr	128473	128475	0.2394
chr	128475	128476	0.228
chr	128476	128477	0.0798
chr	128477	128478	0.399
chr	128478	128488	0.3876
chr	128488	128489	0.9006
chr	128489	128490	2.679
chr	128490	128491	2.6904
chr	128491	128493	2.7816
chr	128493	128494	2.964
chr	128494	128495	2.9754
chr	128495	128497	2.9526
chr	128497	128498	2.8956
chr	128498	128499	2.8158
chr	128499	128500	2.7018
chr	128500	128501	2.6562
chr	128501	128505	2.6106
chr	128505	128506	2.5878
chr	128506	128508	2.5308
chr	128508	128509	2.4282
chr	128509	128510	2.3256
chr	128510	128511	0.4902
chr	128511	128512	0.456
chr	128512	128513	0.228
chr	128513	128514	0.1938
chr	128514	128515	0.1026
chr	128515	128516	0.057
chr	128516	128517	0.0456
chr	128517	128518	0.0228
chr	128525	128528	0.0114
chr	128528	128531	0.0228
chr	128531	128533	0.0342
chr	128533	128534	0.0684
chr	128534	128535	0.3648
chr	128535	128536	3.42
chr	128536	128537	21.0102
chr	128537	128538	21.0216
chr	128538	128539	21.2268
chr	128539	128541	22.2186
chr	128541	128543	22.2414
chr	128543	128544	22.2186
chr	128544	128545	22.2414
chr	128545	128551	22.23
chr	128551	128552	22.2186
chr	128552	128553	22.1844
chr	128553	128554	22.059
chr	128554	128555	21.9564
chr	128555	128556	21.6144
chr	128556	128557	19.9614
chr	128557	128558	1.938
chr	128558	128559	1.7214
chr	128559	128560	1.5732
chr	128560	128561	1.1286
chr	128561	128562	0.2394
chr	128562	128563	0.228
chr	128563	128565	0.0798
chr	128565	128569	0.0684
chr	128569	128571	0.057
chr	128571	128573	0.0228
chr	128573	128574	0.0342
chr	128574	128591	0.0114
chr	128591	128619	0.0228
chr	128619	128620	0.0114
chr	128656	128673	0.0228
chr	128673	128678	0.0342
chr	128678	128679	0.171
chr	128679	128681	0.1824
chr	128681	128697	0.1938
chr	128697	128699	0.171
chr	128699	128700	0.114
chr	128700	128701	0.057
chr	128701	128704	0.0228
chr	128704	128707	1.2198
chr	128707	128720	1.2084
chr	128720	128721	1.2198
chr	128721	128724	1.254
chr	128724	128725	1.1856
chr	128725	128726	0.6612
chr	128726	128727	0.1482
chr	128727	128728	0.0798
chr	128728	128729	0.0684
chr	128729	128738	0.057
chr	128738	128741	0.0342
chr	128741	128742	0.0114
chr	128755	128773	0.114
chr	128773	128776	0.1254
chr	128776	128777	0.1026
chr	128777	128794	0.0114
chr	128818	128832	0.0114
chr	128832	128834	0.0228
chr	128834	128835	0.057
chr	128835	128836	0.0684
chr	128836	128839	0.0798
chr	128839	128849	0.0684
chr	128849	128855	0.057
chr	128855	128856	0.0342
chr	128856	128857	0.0228
chr	128857	128877	0.0114
chr	128883	128884	0.0114
chr	128884	128890	0.0228
chr	128890	128891	0.969
chr	128891	128905	0.9804
chr	128905	128907	0.969
chr	128907	128909	0.9576
chr	128909	128910	0.9462
chr	128910	128911	0.6498
chr	128911	128912	0.285
chr	128912	128913	0.2052
chr	128913	128914	0.1938
chr	128914	128915	0.1824
chr	128915	128916	0.1596
chr	128916	128920	0.1482
chr	128920	128924	0.1368
chr	128924	128925	0.1026
chr	128925	128931	0.0114
chr	128947	128948	0.0114
chr	128948	128949	0.0342
chr	128949	128963	0.057
chr	128963	128968	0.0684
chr	128968	128970	0.057
chr	128970	128974	0.0342
chr	128974	128983	0.0114
chr	128983	128985	0.0342
chr	128985	128991	0.0456
chr	128991	128998	0.0342
chr	128998	129003	0.0456
chr	129003	129022	0.0114
chr	129034	129044	0.0114
chr	129044	129055	0.0228
chr	129055	129072	0.0114
chr	129091	129112	0.0342
chr	129112	129114	0.0114
chr	129220	129228	0.0114
chr	129228	129231	0.0342
chr	129231	129236	0.057
chr	129236	129239	0.0684
chr	129239	129249	0.0798
chr	129249	129250	0.2166
chr	129250	129252	0.2052
chr	129252	129259	0.1938
chr	129259	129260	0.1824
chr	129260	129261	0.171
chr	129261	129270	0.1596
chr	129270	129271	0.1368
chr	129302	129305	0.057
chr	129305	129313	0.0684
chr	129313	129323	0.0912
chr	129323	129324	0.057
chr	129324	129328	0.0342
chr	129328	129335	0.0228
chr	129335	129337	0.0114
chr	129337	129339	0.0228
chr	129339	129340	0.0342
chr	129340	129355	0.0228
chr	129355	129359	0.0114
chr	129382	129398	0.0114
chr	129502	129524	0.0228
chr	129557	129559	0.0114
chr	129559	129560	0.0228
chr	129560	129567	0.0342
chr	129567	129571	0.0456
chr	129571	129572	0.0798
chr	129572	129573	0.1938
chr	129573	129574	0.5928
chr	129574	129577	0.6042
chr	129577	129590	0.6156
chr	129590	129591	0.6042
chr	129591	129592	0.5928
chr	129592	129593	0.4332
chr	129593	129594	0.3306
chr	129594	129595	0.0798
chr	129595	129598	0.0114
chr	129610	129627	0.2052
chr	129627	129632	0.2166
chr	129632	129633	0.114
chr	129633	129634	0.285
chr	129634	129636	0.2964
chr	129636	129652	0.3078
chr	129652	129654	0.2964
chr	129654	129655	0.1596
chr	129667	129668	0.0114
chr	129668	129669	0.0228
chr	129669	129670	0.0684
chr	129670	129673	0.0798
chr	129673	129686	0.1596
chr	129686	129687	0.1482
chr	129687	129688	0.1368
chr	129688	129690	0.1254
chr	129690	129691	0.114
chr	129691	129692	0.1026
chr	129692	129693	0.0912
chr	129693	129694	0.1254
chr	129694	129695	0.1368
chr	129695	129696	0.1482
chr	129696	129713	0.1368
chr	129713	129714	0.1254
chr	129714	129715	0.0798
chr	129715	129716	0.057
chr	129716	129717	0.0456
chr	129717	129718	0.0342
chr	129718	129724	0.0114
chr	129724	129725	0.0342
chr	129725	129726	0.057
chr	129726	129728	0.0798
chr	129728	129730	0.228
chr	129730	129746	0.4446
chr	129746	129748	0.456
chr	129748	129749	0.3078
chr	129749	129750	0.2052
chr	129750	129751	0.1938
chr	129751	129753	0.1026
chr	129753	129758	1.5048
chr	129758	129763	1.5162
chr	129763	129765	1.5048
chr	129765	129771	1.5618
chr	129771	129773	1.5504
chr	129773	129774	1.4022
chr	129774	129775	1.3566
chr	129775	129778	0.0912
chr	129778	129786	0.0684
chr	129786	129794	0.0456
chr	129794	129809	0.0342
chr	129809	129810	0.0228
chr	129820	129824	0.0114
chr	129824	129826	0.2508
chr	129826	129842	0.4788
chr	129842	129843	0.4902
chr	129843	129844	0.4788
chr	129844	129845	0.342
chr	129845	129846	0.285
chr	129846	129847	0.2508
chr	129847	129849	0.0912
chr	129849	129859	0.0228
chr	129859	129860	0.057
chr	129860	129864	0.0684
chr	129864	129865	0.0798
chr	129865	129866	0.2166
chr	129866	129867	0.2394
chr	129867	129870	0.228
chr	129870	129880	0.2166
chr	129880	129881	0.2052
chr	129881	129882	0.1824
chr	129882	129883	0.171
chr	129883	129884	0.2052
chr	129884	129885	0.1938
chr	129885	129886	0.171
chr	129886	129887	0.1254
chr	129887	129888	0.0342
chr	129888	129904	0.0456
chr	129904	129906	0.0342
chr	129906	129907	0.0114
chr	129907	129910	0.0228
chr	129910	129940	0.0114
chr	129940	129941	0.0228
chr	129941	129944	0.0342
chr	129944	129945	0.057
chr	129945	129951	0.0684
chr	129951	129952	0.228
chr	129952	129953	0.6384
chr	129953	129954	0.6726
chr	129954	129955	0.8322
chr	129955	129956	0.8664
chr	129956	129957	0.9348
chr	129957	129958	0.9576
chr	129958	129960	1.0602
chr	129960	129961	2.0292
chr	129961	129962	2.1204
chr	129962	129963	2.1318
chr	129963	129965	2.1774
chr	129965	129972	2.1888
chr	129972	129973	2.1432
chr	129973	129974	2.0748
chr	129974	129975	1.7898
chr	129975	129976	1.7556
chr	129976	129977	1.7442
chr	129977	129978	1.71
chr	129978	129979	1.6872
chr	129979	129980	1.4592
chr	129980	129981	1.1286
chr	129981	129982	0.969
chr	129982	129986	0.0228
chr	129986	129989	0.0114
chr	129994	129996	0.0114
chr	129996	130012	0.0456
chr	130012	130015	0.0342
chr	130015	130018	0.0228
chr	130018	130020	0.0114
chr	130034	130035	0.0456
chr	130035	130049	0.057
chr	130049	130051	0.1368
chr	130051	130053	0.228
chr	130053	130056	0.2166
chr	130056	130058	0.2394
chr	130058	130061	0.2508
chr	130061	130065	0.342
chr	130065	130068	0.3534
chr	130068	130069	0.3306
chr	130069	130070	0.3192
chr	130070	130071	0.2508
chr	130071	130073	0.228
chr	130073	130075	0.2166
chr	130075	130077	0.1938
chr	130077	130079	0.171
chr	130079	130080	0.1482
chr	130080	130081	0.1368
chr	130081	130082	0.0798
chr	130082	130083	0.0684
chr	130083	130112	0.0228
chr	130112	130114	0.0114
chr	130115	130121	0.0342
chr	130121	130136	0.0228
chr	130136	130141	0.0114
chr	130144	130165	0.0342
chr	130165	130166	0.0114
chr	130171	130172	0.3762
chr	130172	130173	0.399
chr	130173	130176	0.4104
chr	130176	130190	0.4218
chr	130190	130191	0.3648
chr	130191	130192	0.3534
chr	130192	130193	0.2622
chr	130193	130194	0.171
chr	130194	130195	0.1368
chr	130195	130196	0.1254
chr	130196	130197	0.0912
chr	130197	130198	0.0684
chr	130198	130199	0.0114
chr	130244	130247	0.0228
chr	130247	130250	0.0342
chr	130250	130253	0.057
chr	130253	130258	0.114
chr	130258	130264	0.1254
chr	130264	130265	0.1368
chr	130265	130272	0.1254
chr	130272	130273	0.1026
chr	130273	130274	0.0912
chr	130274	130276	0.1368
chr	130276	130277	0.1596
chr	130277	130279	0.1482
chr	130279	130280	0.1368
chr	130280	130283	0.1596
chr	130283	130285	0.1482
chr	130285	130286	2.907
chr	130286	130287	5.5632
chr	130287	130290	5.5746
chr	130290	130296	5.5632
chr	130296	130297	5.5518
chr	130297	130298	5.5404
chr	130298	130301	5.5062
chr	130301	130302	5.472
chr	130302	130303	5.4492
chr	130303	130304	5.4036
chr	130304	130305	5.3466
chr	130305	130306	5.2554
chr	130306	130307	1.8582
chr	130307	130308	0.2166
chr	130308	130309	0.1596
chr	130309	130311	0.0684
chr	130311	130312	0.0456
chr	130312	130313	0.0342
chr	130336	130337	0.0456
chr	130337	130340	0.4104
chr	130340	130342	0.4332
chr	130342	130343	0.4446
chr	130343	130346	0.456
chr	130346	130353	1.3338
chr	130353	130356	1.3224
chr	130356	130357	1.2996
chr	130357	130358	1.2768
chr	130358	130359	1.0032
chr	130359	130360	0.9348
chr	130360	130361	0.912
chr	130361	130362	0.8892
chr	130362	130363	0.8778
chr	130363	130364	0.8664
chr	130364	130365	0.8322
chr	130365	130366	0.6726
chr	130366	130367	0.5472
chr	130367	130368	0.228
chr	130368	130369	0.1026
chr	130369	130370	0.0912
chr	130370	130371	0.0684
chr	130371	130372	0.0456
chr	130372	130377	0.0342
chr	130377	130380	0.057
chr	130380	130395	0.1368
chr	130395	130397	0.1254
chr	130397	130399	0.0912
chr	130399	130400	0.0114
chr	130404	130422	0.0114
chr	130434	130436	0.0228
chr	130436	130457	0.0342
chr	130457	130458	9.6216
chr	130458	130459	9.633
chr	130459	130473	9.6102
chr	130473	130475	9.633
chr	130475	130476	9.5988
chr	130476	130477	9.6558
chr	130477	130478	9.0174
chr	130478	130479	3.876
chr	130479	130480	1.1514
chr	130480	130481	1.0944
chr	130481	130483	0.6612
chr	130483	130484	0.6042
chr	130484	130486	0.5928
chr	130486	130487	0.2964
chr	130487	130491	0.285
chr	130491	130492	0.2508
chr	130492	130495	0.1824
chr	130495	130497	0.1482
chr	130497	130499	0.0684
chr	130499	130500	0.0114
chr	130526	130532	0.0114
chr	130532	130534	0.3534
chr	130534	130548	0.3648
chr	130548	130551	0.342
chr	130551	130552	0.3192
chr	130552	130553	0.2964
chr	130553	130554	0.114
chr	130554	130555	0.0684
chr	130557	130559	0.0114
chr	130559	130577	0.0228
chr	130577	130579	0.0342
chr	130579	130598	0.1482
chr	130598	130599	0.1254
chr	130599	130600	0.0228
chr	130600	130603	0.0114
chr	130611	130612	0.114
chr	130612	130615	0.1368
chr	130615	130619	0.1482
chr	130619	130620	0.1596
chr	130620	130631	0.171
chr	130631	130632	0.114
chr	130632	130635	0.0912
chr	130635	130637	0.057
chr	130637	130640	0.0456
chr	130640	130641	0.0228
chr	130641	130646	0.0342
chr	130646	130662	0.0114
chr	130675	130693	0.0114
chr	130693	130695	0.0228
chr	130695	130699	0.0114
chr	130699	130707	0.0228
chr	130707	130713	0.057
chr	130713	130716	0.0456
chr	130716	130720	0.057
chr	130720	130725	0.0456
chr	130725	130729	0.0342
chr	130729	130734	0.0114
chr	130752	130773	0.0114
chr	130773	130774	0.0228
chr	130774	130795	0.0114
chr	130845	130846	0.0228
chr	130846	130851	0.0798
chr	130851	130853	0.0912
chr	130853	130866	0.1824
chr	130866	130868	0.2622
chr	130868	130869	0.228
chr	130869	130870	0.2166
chr	130870	130873	0.1938
chr	130873	130874	0.1824
chr	130874	130876	0.1254
chr	130876	130882	0.114
chr	130882	130886	0.1254
chr	130886	130887	0.057
chr	130887	130905	0.0228
chr	130905	130907	0.0114
chr	130997	131001	0.0456
chr	131001	131003	0.057
chr	131003	131004	0.0684
chr	131004	131006	0.0912
chr	131006	131007	0.1026
chr	131007	131019	0.114
chr	131019	131020	0.1026
chr	131020	131022	0.0798
chr	131022	131023	0.0684
chr	131023	131026	0.0342
chr	131026	131028	0.0228
chr	131050	131054	0.0114
chr	131054	131055	0.0456
chr	131055	131057	0.0684
chr	131057	131072	0.0798
chr	131072	131074	0.0684
chr	131074	131075	0.0798
chr	131075	131076	0.0456
chr	131076	131081	0.0342
chr	131081	131088	0.0114
chr	131088	131094	0.0228
chr	131094	131095	0.0456
chr	131095	131098	0.114
chr	131098	131100	0.1368
chr	131100	131105	0.4446
chr	131105	131114	0.57
chr	131114	131115	0.5472
chr	131115	131117	0.5358
chr	131117	131121	0.4788
chr	131121	131122	0.228
chr	131122	131123	0.2166
chr	131123	131124	0.2052
chr	131124	131126	0.171
chr	131126	131127	0.0798
chr	131127	131128	0.0456
chr	131128	131132	0.0342
chr	131132	131135	0.0228
chr	131136	131137	0.0114
chr	131137	131138	0.1824
chr	131138	131152	0.1938
chr	131152	131156	0.2736
chr	131156	131158	0.285
chr	131158	131159	0.2736
chr	131159	131160	0.1254
chr	131160	131173	0.0912
chr	131173	131174	0.0798
chr	131174	131175	0.0456
chr	131175	131176	0.0798
chr	131176	131177	0.0684
chr	131177	131187	0.1026
chr	131187	131193	0.0798
chr	131193	131197	0.0912
chr	131197	131198	0.1026
chr	131198	131202	0.114
chr	131202	131203	0.1254
chr	131203	131210	0.114
chr	131210	131213	0.1026
chr	131213	131214	0.114
chr	131214	131215	0.171
chr	131215	131219	0.1596
chr	131219	131220	0.1254
chr	131220	131221	0.1026
chr	131221	131223	0.0798
chr	131223	131235	0.0684
chr	131235	131236	0.0228
chr	131236	131257	0.0114
chr	131259	131281	0.0342
chr	131288	131306	0.1026
chr	131306	131307	0.1254
chr	131307	131308	0.114
chr	131308	131310	0.1026
chr	131310	131311	0.0342
chr	131311	131327	0.0228
chr	131518	131519	0.0342
chr	131519	131534	0.0456
chr	131534	131536	0.057
chr	131536	131540	0.0684
chr	131540	131541	0.0798
chr	131541	131542	0.0684
chr	131542	131543	0.0798
chr	131543	131544	0.0912
chr	131544	131545	2.6676
chr	131545	131546	2.7018
chr	131546	131547	2.7132
chr	131547	131548	2.736
chr	131548	131549	2.7588
chr	131549	131550	2.7816
chr	131550	131551	2.8842
chr	131551	131552	2.8956
chr	131552	131553	2.9412
chr	131553	131554	2.9298
chr	131554	131555	2.9412
chr	131555	131556	2.9868
chr	131556	131558	3.0324
chr	131558	131559	3.1008
chr	131559	131560	3.192
chr	131560	131561	3.2604
chr	131561	131562	3.2376
chr	131562	131563	3.2034
chr	131563	131564	3.2262
chr	131564	131565	3.2148
chr	131565	131566	3.0894
chr	131566	131569	1.596
chr	131569	131570	5.9508
chr	131570	131571	9.9636
chr	131571	131572	10.6362
chr	131572	131573	10.8072
chr	131573	131574	10.7958
chr	131574	131575	10.7046
chr	131575	131576	10.6818
chr	131576	131577	10.6134
chr	131577	131579	10.6248
chr	131579	131580	10.6134
chr	131580	131581	10.602
chr	131581	131585	10.5792
chr	131585	131586	10.2942
chr	131586	131587	10.1574
chr	131587	131588	9.7242
chr	131588	131589	8.493
chr	131589	131590	7.8888
chr	131590	131591	5.5746
chr	131591	131592	1.1628
chr	131592	131593	0.8322
chr	131593	131594	0.2166
chr	131594	131595	0.1938
chr	131595	131596	0.1824
chr	131596	131597	0.3876
chr	131597	131598	0.5814
chr	131598	131599	0.6612
chr	131599	131600	0.6384
chr	131600	131601	0.8208
chr	131601	131602	0.798
chr	131602	131603	0.8322
chr	131603	131604	0.8094
chr	131604	131605	0.798
chr	131605	131606	0.7866
chr	131606	131613	0.7752
chr	131613	131615	0.7638
chr	131615	131617	0.741
chr	131617	131618	0.627
chr	131618	131619	0.6042
chr	131619	131620	0.5358
chr	131620	131621	0.513
chr	131621	131622	0.399
chr	131622	131623	0.1368
chr	131623	131625	0.0456
chr	131625	131631	0.057
chr	131631	131636	0.0684
chr	131636	131637	0.114
chr	131637	131638	0.1254
chr	131638	131639	0.1368
chr	131639	131642	0.1824
chr	131642	131643	0.1938
chr	131643	131645	0.1824
chr	131645	131646	0.2052
chr	131646	131647	0.2166
chr	131647	131648	0.4104
chr	131648	131653	0.399
chr	131653	131655	0.3876
chr	131655	131657	0.6612
chr	131657	131658	0.6498
chr	131658	131659	0.627
chr	131659	131660	0.6156
chr	131660	131662	0.5928
chr	131662	131663	0.8094
chr	131663	131666	0.798
chr	131666	131667	0.7752
chr	131667	131668	0.7524
chr	131668	131669	0.9006
chr	131669	131671	0.8664
chr	131671	131674	0.8892
chr	131674	131675	0.8778
chr	131675	131676	0.855
chr	131676	131677	0.5928
chr	131677	131681	0.57
chr	131681	131683	0.5472
chr	131683	131684	0.5244
chr	131684	131685	0.4674
chr	131685	131687	0.342
chr	131687	131688	0.3078
chr	131688	131689	0.285
chr	131689	131690	0.2508
chr	131690	131692	0.0228
chr	131753	131759	0.0342
chr	131759	131763	0.057
chr	131763	131764	0.0684
chr	131764	131767	0.0798
chr	131767	131769	0.0912
chr	131769	131770	0.114
chr	131770	131771	0.2166
chr	131771	131776	0.228
chr	131776	131779	0.2052
chr	131779	131781	0.1938
chr	131781	131782	0.6498
chr	131782	131785	0.6384
chr	131785	131789	0.627
chr	131789	131791	0.5586
chr	131791	131792	0.5472
chr	131792	131796	0.5358
chr	131796	131797	0.5016
chr	131797	131798	0.4902
chr	131798	131799	0.4788
chr	131799	131800	0.4332
chr	131800	131801	0.4218
chr	131801	131802	0.399
chr	131802	131803	0.285
chr	131803	131804	0.0798
chr	131804	131805	0.0228
chr	131805	131807	0.0114
chr	131807	131808	0.171
chr	131808	131816	0.8208
chr	131816	131826	0.8322
chr	131826	131827	0.798
chr	131827	131828	0.7866
chr	131828	131829	0.5928
chr	131829	131830	0.4902
chr	131830	131831	0.057
chr	131831	131834	0.0456
chr	131834	131835	0.0798
chr	131835	131838	0.0912
chr	131838	131842	0.1026
chr	131842	131843	0.1482
chr	131843	131844	1.539
chr	131844	131849	1.653
chr	131849	131850	1.71
chr	131850	131851	1.6986
chr	131851	131854	1.71
chr	131854	131855	1.6986
chr	131855	131856	1.6872
chr	131856	131861	1.6758
chr	131861	131862	1.6074
chr	131862	131863	1.5504
chr	131863	131864	1.5048
chr	131864	131865	0.3876
chr	131865	131867	0.0684
chr	131867	131876	0.057
chr	131876	131879	0.0114
chr	131879	131880	0.0228
chr	131880	131881	0.0684
chr	131881	131887	0.057
chr	131887	131894	0.0684
chr	131894	131900	0.0798
chr	131900	131901	0.0684
chr	131901	131906	0.0798
chr	131906	131908	0.1824
chr	131908	131910	0.2736
chr	131910	131911	0.3192
chr	131911	131912	0.4332
chr	131912	131913	0.5244
chr	131913	131916	2.3712
chr	131916	131917	2.3826
chr	131917	131918	2.4966
chr	131918	131920	2.5194
chr	131920	131921	2.5422
chr	131921	131922	2.5992
chr	131922	131923	2.5764
chr	131923	131925	2.5992
chr	131925	131926	2.5764
chr	131926	131927	2.565
chr	131927	131929	2.508
chr	131929	131930	2.451
chr	131930	131931	2.4396
chr	131931	131932	2.337
chr	131932	131933	2.2002
chr	131933	131934	1.6074
chr	131934	131935	2.2914
chr	131935	131936	1.9266
chr	131936	131937	1.938
chr	131937	131938	1.7328
chr	131938	131939	1.5618
chr	131939	131940	1.2312
chr	131940	131941	1.1058
chr	131941	131942	1.0716
chr	131942	131944	0.9918
chr	131944	131945	0.9348
chr	131945	131953	0.912
chr	131953	131954	0.9348
chr	131954	131955	0.8664
chr	131955	131958	0.7068
chr	131958	131960	0.6954
chr	131960	131961	0.6384
chr	131961	131962	0.5814
chr	131962	131963	0.114
chr	131963	131967	0.057
chr	131967	131968	0.0912
chr	131968	131969	0.1026
chr	131969	131970	0.1368
chr	131970	131972	0.1482
chr	131972	131976	0.1596
chr	131976	131977	0.171
chr	131977	131979	0.1824
chr	131979	131980	0.1596
chr	131980	131983	0.1482
chr	131983	131989	0.1254
chr	131989	131991	0.114
chr	131991	131992	0.0798
chr	131992	131994	0.0684
chr	131994	131997	0.057
chr	131997	131998	0.0456
chr	131998	131999	0.0342
chr	131999	132000	0.0228
chr	132000	132002	0.0114
chr	132005	132024	0.0114
chr	132049	132051	0.0114
chr	132051	132052	0.1482
chr	132052	132055	0.3078
chr	132055	132056	0.5016
chr	132056	132057	0.5472
chr	132057	132058	0.6156
chr	132058	132061	0.684
chr	132061	132062	2.2116
chr	132062	132065	2.2458
chr	132065	132067	2.2686
chr	132067	132068	2.2914
chr	132068	132073	3.1008
chr	132073	132074	2.907
chr	132074	132075	2.8728
chr	132075	132076	2.8842
chr	132076	132077	2.8728
chr	132077	132078	2.8614
chr	132078	132079	2.7246
chr	132079	132080	2.8728
chr	132080	132082	2.8956
chr	132082	132083	2.8842
chr	132083	132084	1.767
chr	132084	132085	1.3452
chr	132085	132086	1.6758
chr	132086	132087	2.508
chr	132087	132088	2.7474
chr	132088	132089	2.5194
chr	132089	132090	2.3598
chr	132090	132091	2.0862
chr	132091	132092	2.0064
chr	132092	132095	1.995
chr	132095	132096	1.9494
chr	132096	132097	1.9266
chr	132097	132099	1.9152
chr	132099	132100	1.881
chr	132100	132102	1.8582
chr	132102	132103	1.824
chr	132103	132104	1.5846
chr	132104	132105	1.5732
chr	132105	132106	1.5276
chr	132106	132107	1.4022
chr	132107	132108	0.741
chr	132108	132109	0.4788
chr	132109	132110	0.399
chr	132110	132111	0.0684
chr	132111	132113	0.057
chr	132113	132116	0.0342
chr	132116	132117	0.0456
chr	132117	132118	0.0798
chr	132118	132122	0.114
chr	132122	132123	0.1254
chr	132123	132124	0.5472
chr	132124	132127	0.5586
chr	132127	132128	0.5472
chr	132128	132130	0.5586
chr	132130	132131	0.5472
chr	132131	132138	0.57
chr	132138	132140	0.5586
chr	132140	132142	0.5016
chr	132142	132143	0.4902
chr	132143	132144	0.4104
chr	132144	132145	0.3762
chr	132145	132146	0.3534
chr	132146	132147	0.1824
chr	132147	132148	0.114
chr	132148	132149	0.0912
chr	132149	132151	0.057
chr	132151	132152	0.0228
chr	132152	132155	0.0114
chr	132155	132162	0.0228
chr	132162	132163	0.0684
chr	132163	132166	0.1482
chr	132166	132173	0.1596
chr	132173	132174	1.197
chr	132174	132176	1.1856
chr	132176	132177	1.5162
chr	132177	132178	1.5276
chr	132178	132179	2.0178
chr	132179	132181	2.0064
chr	132181	132183	2.0634
chr	132183	132185	2.0292
chr	132185	132186	2.0178
chr	132186	132187	2.0292
chr	132187	132188	2.0178
chr	132188	132189	2.0064
chr	132189	132190	2.0178
chr	132190	132191	1.995
chr	132191	132192	3.0666
chr	132192	132193	3.1692
chr	132193	132194	3.1806
chr	132194	132195	2.6106
chr	132195	132196	2.4624
chr	132196	132197	2.508
chr	132197	132198	2.4624
chr	132198	132199	1.9494
chr	132199	132200	1.7784
chr	132200	132202	1.6986
chr	132202	132203	1.6758
chr	132203	132204	1.6644
chr	132204	132205	1.6758
chr	132205	132206	1.6644
chr	132206	132207	1.6416
chr	132207	132208	1.6302
chr	132208	132209	1.6074
chr	132209	132210	1.5732
chr	132210	132211	1.539
chr	132211	132212	1.2996
chr	132212	132213	1.1286
chr	132213	132214	0.798
chr	132214	132215	0.4218
chr	132215	132217	0.2622
chr	132217	132219	0.1824
chr	132219	132220	0.171
chr	132220	132222	0.1026
chr	132222	132224	0.0798
chr	132224	132225	0.0684
chr	132225	132226	0.0456
chr	132226	132227	0.0342
chr	132227	132236	0.0228
chr	132236	132240	0.0114
chr	132259	132278	0.0114
chr	132280	132287	0.0114
chr	132287	132289	0.0228
chr	132289	132298	0.0342
chr	132298	132299	3.2148
chr	132299	132303	3.249
chr	132303	132304	3.4656
chr	132304	132306	3.4542
chr	132306	132307	3.4428
chr	132307	132308	3.4542
chr	132308	132310	3.876
chr	132310	132313	4.0584
chr	132313	132314	4.047
chr	132314	132315	4.0698
chr	132315	132316	4.0014
chr	132316	132317	3.7278
chr	132317	132318	3.6594
chr	132318	132319	2.7246
chr	132319	132320	1.3224
chr	132320	132321	1.0602
chr	132321	132322	1.0374
chr	132322	132323	0.9348
chr	132323	132324	0.8436
chr	132324	132325	0.7524
chr	132325	132326	0.741
chr	132326	132327	0.7068
chr	132327	132328	0.6498
chr	132328	132329	0.6042
chr	132329	132330	0.228
chr	132330	132334	0.2736
chr	132334	132336	0.2622
chr	132336	132342	0.228
chr	132342	132345	0.1824
chr	132345	132347	0.171
chr	132347	132349	0.1026
chr	132349	132350	0.057
chr	132350	132351	0.0228
chr	132365	132370	0.0114
chr	132370	132371	0.0228
chr	132371	132373	0.0342
chr	132373	132387	0.0456
chr	132387	132391	0.0342
chr	132391	132393	0.0228
chr	132393	132402	0.0114
chr	132402	132406	0.0228
chr	132406	132412	0.0342
chr	132412	132413	0.1026
chr	132413	132417	0.1368
chr	132417	132419	0.1596
chr	132419	132423	0.1482
chr	132423	132426	0.1596
chr	132426	132428	0.342
chr	132428	132432	0.3306
chr	132432	132433	0.3192
chr	132433	132434	0.3078
chr	132434	132435	0.2622
chr	132435	132438	0.228
chr	132438	132445	0.2052
chr	132445	132447	0.1596
chr	132447	132448	0.114
chr	132448	132449	0.0228
chr	132449	132457	0.0114
chr	132457	132458	0.0228
chr	132458	132474	0.0342
chr	132474	132475	0.0456
chr	132475	132480	0.057
chr	132480	132481	0.0456
chr	132481	132490	0.057
chr	132490	132492	0.0456
chr	132492	132497	0.0342
chr	132497	132498	0.0114
chr	132498	132503	0.0342
chr	132503	132510	0.0228
chr	132510	132511	0.0684
chr	132511	132518	0.1026
chr	132518	132520	0.0912
chr	132520	132532	0.0798
chr	132580	132582	0.0114
chr	132582	132602	0.057
chr	132602	132604	0.0456
chr	132604	132605	0.057
chr	132605	132606	0.0342
chr	132606	132629	0.0114
chr	132629	132646	0.0342
chr	132646	132648	0.0456
chr	132648	132651	0.057
chr	132651	132655	0.0342
chr	132655	132656	0.0684
chr	132656	132657	0.114
chr	132657	132658	0.2166
chr	132658	132664	0.2508
chr	132664	132674	0.2622
chr	132674	132675	0.2508
chr	132675	132678	0.2394
chr	132678	132679	0.2052
chr	132679	132680	0.1026
chr	132680	132681	0.0342
chr	132681	132685	0.0228
chr	132685	132691	0.0114
chr	132692	132693	0.0114
chr	132693	132699	0.0228
chr	132699	132707	0.057
chr	132707	132711	0.0798
chr	132711	132712	0.0684
chr	132712	132714	0.0912
chr	132714	132720	0.0798
chr	132720	132721	0.0684
chr	132721	132726	0.057
chr	132726	132729	0.0456
chr	132729	132733	0.0228
chr	132753	132756	0.0228
chr	132756	132773	0.0456
chr	132773	132774	0.057
chr	132774	132775	0.0456
chr	132775	132776	0.2508
chr	132776	132778	0.4104
chr	132778	132779	0.456
chr	132779	132788	0.6498
chr	132788	132792	0.6954
chr	132792	132793	0.6726
chr	132793	132795	0.627
chr	132795	132796	0.57
chr	132796	132797	0.5586
chr	132797	132798	0.4674
chr	132798	132799	0.3534
chr	132799	132800	0.1254
chr	132800	132802	0.0798
chr	132802	132803	0.0684
chr	132803	132804	0.0798
chr	132804	132805	0.1596
chr	132805	132806	0.2166
chr	132806	132808	0.228
chr	132808	132810	0.2166
chr	132810	132822	0.171
chr	132822	132823	0.1596
chr	132823	132824	0.0912
chr	132824	132825	0.0456
chr	132825	132826	0.0114
chr	132839	132842	0.1824
chr	132842	132845	0.1938
chr	132845	132848	0.2052
chr	132848	132849	0.2394
chr	132849	132850	0.4218
chr	132850	132857	0.4446
chr	132857	132858	0.5928
chr	132858	132863	0.57
chr	132863	132864	0.5472
chr	132864	132866	0.513
chr	132866	132867	0.4902
chr	132867	132868	0.5814
chr	132868	132869	0.5472
chr	132869	132871	0.5016
chr	132871	132872	0.4788
chr	132872	132874	0.4674
chr	132874	132875	0.456
chr	132875	132876	0.4332
chr	132876	132877	0.4218
chr	132877	132878	0.3306
chr	132878	132879	0.2964
chr	132879	132880	0.285
chr	132880	132881	0.2508
chr	132881	132882	0.2052
chr	132882	132887	0.1482
chr	132887	132889	0.1368
chr	132889	132890	0.0798
chr	132890	132891	0.0456
chr	132891	132892	0.0342
chr	132892	132893	0.0228
chr	132893	132894	0.0342
chr	132894	132896	0.0456
chr	132896	132900	0.1482
chr	132900	132901	0.1368
chr	132901	132905	0.228
chr	132905	132911	0.2508
chr	132911	132912	0.2394
chr	132912	132914	0.228
chr	132914	132916	0.2052
chr	132916	132919	0.1482
chr	132919	132921	0.1254
chr	132921	132923	0.114
chr	132923	132924	0.0456
chr	132924	132925	0.0342
chr	132925	132926	0.0228
chr	132926	132927	0.0114
chr	132927	132932	0.0342
chr	132932	132935	0.0684
chr	132935	132936	0.0912
chr	132936	132937	0.1254
chr	132937	132938	0.1596
chr	132938	132939	0.969
chr	132939	132940	1.5618
chr	132940	132944	1.9494
chr	132944	132949	1.9836
chr	132949	132950	1.995
chr	132950	132953	2.0292
chr	132953	132956	2.0178
chr	132956	132957	1.9494
chr	132957	132958	1.8696
chr	132958	132959	1.7898
chr	132959	132960	1.425
chr	132960	132961	0.4446
chr	132961	132962	0.1482
chr	132962	132963	0.114
chr	132963	132966	0.1026
chr	132966	132968	0.0684
chr	132968	132969	0.1368
chr	132969	132971	0.114
chr	132971	132973	0.1026
chr	132973	132974	0.0912
chr	132974	132976	0.228
chr	132976	132977	0.2394
chr	132977	132978	0.57
chr	132978	132979	0.5814
chr	132979	132982	0.5928
chr	132982	132983	0.6042
chr	132983	132989	0.6156
chr	132989	132990	0.6042
chr	132990	132991	0.5928
chr	132991	132994	0.57
chr	132994	132995	0.5358
chr	132995	132996	0.4446
chr	132996	132997	0.285
chr	132997	132998	0.2394
chr	132998	132999	0.2052
chr	132999	133000	0.1368
chr	133000	133001	0.0798
chr	133001	133002	0.0684
chr	133002	133004	0.0456
chr	133004	133005	0.1026
chr	133005	133017	0.6954
chr	133017	133021	0.9348
chr	133021	133022	0.9234
chr	133022	133023	0.9006
chr	133023	133026	0.8778
chr	133026	133027	0.4104
chr	133027	133028	0.3534
chr	133028	133029	0.2964
chr	133029	133034	0.2508
chr	133034	133037	0.228
chr	133037	133038	0.2166
chr	133038	133039	0.0342
chr	133039	133042	0.0228
chr	133042	133045	0.0114
chr	133045	133046	0.0228
chr	133046	133047	0.0342
chr	133047	133048	0.0456
chr	133048	133050	0.0684
chr	133050	133052	0.0798
chr	133052	133054	0.1596
chr	133054	133059	0.171
chr	133059	133064	0.1824
chr	133064	133066	0.3078
chr	133066	133067	0.3306
chr	133067	133068	0.3192
chr	133068	133069	0.3534
chr	133069	133070	0.4332
chr	133070	133073	0.4218
chr	133073	133074	0.399
chr	133074	133076	0.342
chr	133076	133081	0.3534
chr	133081	133082	0.3648
chr	133082	133083	0.4104
chr	133083	133084	0.3876
chr	133084	133085	0.3762
chr	133085	133086	0.2964
chr	133086	133087	0.2736
chr	133087	133088	0.2622
chr	133088	133089	0.4902
chr	133089	133090	0.4788
chr	133090	133091	0.4332
chr	133091	133092	0.399
chr	133092	133093	0.3648
chr	133093	133097	0.3762
chr	133097	133101	0.4104
chr	133101	133102	0.399
chr	133102	133103	0.3876
chr	133103	133107	0.3648
chr	133107	133108	0.4332
chr	133108	133109	0.3078
chr	133109	133111	0.228
chr	133111	133113	0.4104
chr	133113	133114	0.399
chr	133114	133115	0.3876
chr	133115	133119	0.3534
chr	133119	133121	0.342
chr	133121	133123	0.3534
chr	133123	133125	0.3306
chr	133125	133128	0.3192
chr	133128	133129	0.2736
chr	133129	133130	0.2622
chr	133130	133131	0.2052
chr	133131	133132	0.228
chr	133132	133133	0.2052
chr	133133	133134	0.3192
chr	133134	133135	0.4218
chr	133135	133136	0.4446
chr	133136	133137	0.456
chr	133137	133138	0.4446
chr	133138	133140	0.4332
chr	133140	133151	0.4218
chr	133151	133152	0.3876
chr	133152	133154	0.3534
chr	133154	133155	0.114
chr	133155	133156	0.0684
chr	133156	133158	0.0342
chr	133158	133160	0.0114
chr	133181	133199	0.0114
chr	133201	133202	0.0114
chr	133202	133218	0.0342
chr	133218	133223	0.0456
chr	133223	133224	0.0114
chr	133224	133227	0.0228
chr	133227	133228	0.171
chr	133228	133229	0.513
chr	133229	133230	0.5358
chr	133230	133231	0.5472
chr	133231	133234	0.684
chr	133234	133235	0.741
chr	133235	133240	0.7638
chr	133240	133245	0.8208
chr	133245	133246	0.8094
chr	133246	133249	0.798
chr	133249	133250	0.6384
chr	133250	133251	0.2394
chr	133251	133252	0.2166
chr	133252	133253	0.1938
chr	133253	133254	0.171
chr	133254	133255	0.1482
chr	133255	133256	0.1368
chr	133256	133258	0.114
chr	133258	133259	0.1026
chr	133259	133260	0.0684
chr	133260	133263	0.0456
chr	133263	133270	0.0228
chr	133296	133301	0.0114
chr	133301	133315	0.0228
chr	133315	133325	0.0114
chr	133328	133329	0.0114
chr	133329	133331	0.0342
chr	133331	133332	0.0684
chr	133332	133334	0.1026
chr	133334	133336	0.1254
chr	133336	133337	0.228
chr	133337	133338	1.0488
chr	133338	133341	2.223
chr	133341	133350	2.2344
chr	133350	133351	2.223
chr	133351	133352	2.2002
chr	133352	133354	2.1888
chr	133354	133355	2.1774
chr	133355	133356	2.166
chr	133356	133357	2.0976
chr	133357	133358	1.9152
chr	133358	133359	0.2964
chr	133359	133360	0.2508
chr	133360	133361	0.2166
chr	133361	133362	0.1824
chr	133362	133363	0.1368
chr	133363	133364	0.1026
chr	133364	133370	0.0798
chr	133370	133371	0.0912
chr	133371	133373	0.0798
chr	133373	133375	0.0684
chr	133375	133379	0.0798
chr	133379	133380	0.0684
chr	133380	133385	0.0342
chr	133385	133392	0.0228
chr	133392	133395	0.0342
chr	133395	133396	0.057
chr	133396	133397	0.1026
chr	133397	133400	1.0602
chr	133400	133401	1.0716
chr	133401	133402	1.083
chr	133402	133403	1.1286
chr	133403	133404	1.1514
chr	133404	133406	1.1628
chr	133406	133407	1.8012
chr	133407	133408	1.8126
chr	133408	133409	1.938
chr	133409	133413	1.9494
chr	133413	133415	1.9266
chr	133415	133416	1.9722
chr	133416	133417	1.9608
chr	133417	133418	1.881
chr	133418	133419	1.5276
chr	133419	133420	1.2654
chr	133420	133421	1.1856
chr	133421	133422	1.1172
chr	133422	133423	1.0944
chr	133423	133424	1.0716
chr	133424	133425	1.0488
chr	133425	133426	0.8664
chr	133426	133427	0.8436
chr	133427	133428	0.6726
chr	133428	133429	0.5358
chr	133429	133430	0.5244
chr	133430	133432	0.4104
chr	133432	133435	0.4332
chr	133435	133437	0.399
chr	133437	133438	0.3876
chr	133438	133439	0.3762
chr	133439	133440	0.342
chr	133440	133441	0.3306
chr	133441	133442	0.3078
chr	133442	133449	0.2736
chr	133449	133450	0.228
chr	133450	133467	0.1254
chr	133467	133469	0.114
chr	133469	133470	0.1026
chr	133470	133472	0.0912
chr	133472	133473	0.0798
chr	133473	133474	0.0228
chr	133474	133475	0.0114
chr	133523	133539	0.0114
chr	133539	133562	0.0228
chr	133562	133563	0.0114
chr	133578	133579	0.0114
chr	133579	133600	0.0228
chr	133608	133609	0.0912
chr	133609	133621	0.114
chr	133621	133627	0.1254
chr	133627	133628	0.114
chr	133628	133630	0.1026
chr	133630	133631	0.0912
chr	133631	133632	0.0684
chr	133632	133641	0.0114
chr	133654	133655	0.0114
chr	133655	133658	0.0228
chr	133658	133672	0.114
chr	133672	133679	0.1026
chr	133679	133680	0.0798
chr	133680	133682	0.0228
chr	133682	133689	0.0114
chr	133724	133729	0.0114
chr	133729	133737	0.0228
chr	133737	133738	0.0684
chr	133738	133745	0.0798
chr	133745	133747	0.0684
chr	133747	133748	0.0798
chr	133748	133751	0.0912
chr	133751	133753	0.1824
chr	133753	133754	0.1938
chr	133754	133757	0.2052
chr	133757	133758	0.171
chr	133758	133759	0.1824
chr	133759	133761	0.1596
chr	133761	133763	0.171
chr	133763	133765	0.1824
chr	133765	133767	0.2052
chr	133767	133769	0.1938
chr	133769	133772	0.1824
chr	133772	133773	0.1596
chr	133773	133775	0.114
chr	133775	133776	0.1026
chr	133776	133777	0.0912
chr	133777	133779	0.0684
chr	133779	133782	0.057
chr	133782	133784	0.0456
chr	133784	133785	0.0228
chr	133787	133794	0.0114
chr	133794	133797	0.0228
chr	133797	133798	0.0342
chr	133798	133799	0.0912
chr	133799	133800	0.1026
chr	133800	133813	0.4104
chr	133813	133817	0.399
chr	133817	133819	0.3876
chr	133819	133820	0.3534
chr	133820	133821	0.1596
chr	133821	133822	0.1368
chr	133822	133824	0.1482
chr	133824	133825	0.114
chr	133825	133832	0.0798
chr	133832	133839	0.0912
chr	133839	133840	0.8208
chr	133840	133841	0.8664
chr	133841	133842	0.8322
chr	133842	133843	0.8208
chr	133843	133844	0.7866
chr	133844	133854	1.0146
chr	133854	133856	1.0032
chr	133856	133857	0.9804
chr	133857	133859	0.969
chr	133859	133860	0.8892
chr	133860	133861	0.8094
chr	133861	133862	0.2508
chr	133862	133864	0.2394
chr	133864	133865	0.2166
chr	133865	133866	0.057
chr	133866	133868	0.0228
chr	133868	133874	0.0114
chr	133896	133902	0.0114
chr	133902	133907	0.0342
chr	133907	133908	1.482
chr	133908	133909	1.8126
chr	133909	133917	1.881
chr	133917	133924	1.8696
chr	133924	133925	1.8468
chr	133925	133927	1.8354
chr	133927	133928	1.8012
chr	133928	133929	1.3794
chr	133929	133930	0.114
chr	133930	133935	0.0228
chr	133935	133937	0.0114
chr	133952	133970	0.0114
chr	133981	133994	0.0228
chr	133994	133995	1.368
chr	133995	133997	1.4364
chr	133997	134001	1.4478
chr	134001	134002	1.9494
chr	134002	134007	1.9608
chr	134007	134013	1.9722
chr	134013	134014	1.7214
chr	134014	134015	1.6986
chr	134015	134016	0.8322
chr	134016	134017	0.6042
chr	134017	134018	0.5928
chr	134018	134022	0.5472
chr	134022	134023	0.4104
chr	134023	134025	0.0912
chr	134025	134026	0.0798
chr	134026	134027	0.057
chr	134027	134030	0.0228
chr	134030	134031	0.0342
chr	134031	134038	0.0228
chr	134038	134042	0.0114
chr	134042	134045	0.0228
chr	134045	134048	0.2964
chr	134048	134051	0.3192
chr	134051	134057	0.3306
chr	134057	134058	0.342
chr	134058	134059	0.3306
chr	134059	134063	0.342
chr	134063	134064	0.3534
chr	134064	134065	0.3192
chr	134065	134066	0.3078
chr	134066	134067	0.1026
chr	134067	134068	0.1482
chr	134068	134069	0.1368
chr	134069	134070	0.114
chr	134070	134072	0.1254
chr	134072	134082	0.114
chr	134082	134083	0.0912
chr	134083	134084	0.0798
chr	134084	134085	0.0684
chr	134085	134086	0.0456
chr	134086	134093	0.0228
chr	134096	134098	0.0114
chr	134098	134114	0.1938
chr	134114	134115	0.1824
chr	134115	134117	0.171
chr	134117	134118	0.1596
chr	134118	134119	0.1368
chr	134119	134120	0.0342
chr	134120	134122	0.0228
chr	134123	134143	0.0228
chr	134143	134144	0.0114
chr	134147	134148	0.0114
chr	134148	134161	0.0684
chr	134161	134162	0.0912
chr	134162	134164	0.1254
chr	134164	134167	0.1596
chr	134167	134168	0.1482
chr	134168	134176	0.1368
chr	134176	134177	0.2052
chr	134177	134183	0.228
chr	134183	134184	0.2052
chr	134184	134188	0.1938
chr	134188	134191	0.1596
chr	134191	134192	0.1368
chr	134192	134193	0.114
chr	134193	134198	0.0912
chr	134198	134199	0.0114
chr	134238	134241	0.0912
chr	134241	134245	0.7296
chr	134245	134248	0.741
chr	134248	134257	0.7524
chr	134257	134258	0.741
chr	134258	134264	0.7296
chr	134264	134265	0.7182
chr	134265	134267	0.7068
chr	134267	134269	0.6954
chr	134337	134338	0.0114
chr	134338	134353	0.0228
chr	134353	134354	0.057
chr	134354	134358	0.0456
chr	134358	134359	0.1026
chr	134359	134363	0.1254
chr	134363	134369	0.114
chr	134369	134373	0.1368
chr	134373	134378	0.1254
chr	134378	134379	0.1026
chr	134379	134380	0.057
chr	134380	134384	0.0342
chr	134384	134390	0.0228
chr	134390	134391	0.0114
chr	134398	134399	0.0342
chr	134399	134418	0.0456
chr	134418	134419	0.0342
chr	134419	134421	0.0114
chr	134454	134468	0.1254
chr	134468	134473	0.1368
chr	134473	134475	0.1254
chr	134475	134476	0.0228
chr	134476	134488	0.0114
chr	134514	134515	0.1026
chr	134515	134516	0.1368
chr	134516	134531	0.1596
chr	134531	134534	0.1482
chr	134534	134535	0.0342
chr	134535	134537	0.1254
chr	134537	134540	0.1026
chr	134540	134556	0.114
chr	134556	134557	0.0456
chr	134557	134562	0.0114
chr	134573	134589	0.0912
chr	134589	134591	0.114
chr	134591	134594	0.1026
chr	134594	134595	0.0912
chr	134595	134596	0.0342
chr	134596	134615	0.0228
chr	134615	134616	0.0114
chr	134620	134640	0.0114
chr	134642	134646	0.0114
chr	134646	134665	0.0228
chr	134665	134670	0.0114
chr	134685	134692	0.0456
chr	134692	134694	0.057
chr	134694	134704	0.0684
chr	134704	134705	0.0798
chr	134705	134706	0.1026
chr	134706	134707	1.0374
chr	134707	134708	1.2996
chr	134708	134710	1.368
chr	134710	134725	1.3452
chr	134725	134726	1.3224
chr	134726	134727	1.2996
chr	134727	134728	0.0684
chr	134728	134733	0.0114
chr	134755	134760	0.0114
chr	134760	134763	0.0228
chr	134763	134767	0.0684
chr	134767	134771	0.0912
chr	134771	134772	0.1026
chr	134772	134780	0.0912
chr	134780	134782	0.0798
chr	134782	134784	0.0456
chr	134784	134787	0.0114
chr	134787	134791	0.0228
chr	134791	134792	0.0342
chr	134792	134794	1.0146
chr	134794	134807	1.1172
chr	134807	134809	1.1058
chr	134809	134810	1.083
chr	134810	134811	1.0374
chr	134811	134812	0.9348
chr	134812	134813	0.7068
chr	134813	134814	0.5928
chr	134814	134816	0.342
chr	134816	134817	0.2964
chr	134817	134819	0.0684
chr	134819	134824	0.0228
chr	134824	134827	0.0114
chr	134827	134832	0.0228
chr	134832	134833	2.7018
chr	134833	134834	2.7816
chr	134834	134835	2.8158
chr	134835	134849	2.8272
chr	134849	134850	2.9754
chr	134850	134852	2.9298
chr	134852	134853	2.8272
chr	134853	134854	1.995
chr	134854	134855	0.7068
chr	134855	134856	0.684
chr	134856	134857	1.767
chr	134857	134858	1.6872
chr	134858	134859	1.6644
chr	134859	134860	1.653
chr	134860	134863	1.6644
chr	134863	134867	1.653
chr	134867	134869	1.596
chr	134869	134871	1.539
chr	134871	134872	1.4934
chr	134872	134875	1.4478
chr	134875	134876	1.3452
chr	134876	134877	0.114
chr	134877	134878	0.1026
chr	134878	134879	0.0912
chr	134879	134883	0.0684
chr	134883	134891	0.0342
chr	134891	134896	0.0228
chr	134969	134971	0.057
chr	134971	134974	0.0912
chr	134974	134975	0.1254
chr	134975	134980	0.1482
chr	134980	134988	0.1596
chr	134988	134991	0.0912
chr	134991	134993	0.0798
chr	134993	134995	0.0684
chr	134995	134996	0.057
chr	134996	135003	0.0114
chr	135033	135057	0.0114
chr	135071	135072	0.0798
chr	135072	135076	0.1026
chr	135076	135092	0.114
chr	135092	135093	0.0684
chr	135093	135094	0.0228
chr	135094	135103	0.0114
chr	135130	135132	0.1596
chr	135132	135133	0.171
chr	135133	135134	0.1938
chr	135134	135146	0.2622
chr	135146	135148	0.2964
chr	135148	135150	0.342
chr	135150	135151	0.3648
chr	135151	135152	0.2964
chr	135152	135153	0.2166
chr	135153	135154	0.228
chr	135154	135155	0.1938
chr	135155	135156	0.4104
chr	135156	135157	0.4674
chr	135157	135160	1.6872
chr	135160	135167	1.6986
chr	135167	135169	1.6416
chr	135169	135171	1.6302
chr	135171	135173	1.596
chr	135173	135175	1.5162
chr	135175	135176	1.5048
chr	135176	135177	1.1628
chr	135177	135178	1.7328
chr	135178	135179	2.3712
chr	135179	135180	6.3498
chr	135180	135181	6.498
chr	135181	135182	6.5094
chr	135182	135183	6.498
chr	135183	135194	6.4638
chr	135194	135195	6.441
chr	135195	135196	6.4182
chr	135196	135197	6.3954
chr	135197	135198	6.3726
chr	135198	135199	4.1382
chr	135199	135200	3.6594
chr	135200	135201	0.3876
chr	135201	135202	0.3534
chr	135202	135203	0.3306
chr	135203	135204	0.2964
chr	135204	135206	0.0912
chr	135206	135211	0.0798
chr	135211	135212	0.0456
chr	135212	135214	0.0342
chr	135214	135223	0.0228
chr	135253	135256	0.0114
chr	135256	135279	0.0228
chr	135279	135280	3.3516
chr	135280	135282	3.42
chr	135282	135296	3.4428
chr	135296	135297	3.3972
chr	135297	135299	3.3516
chr	135299	135300	3.2034
chr	135300	135301	0.4902
chr	135301	135302	0.3648
chr	135302	135303	0.285
chr	135303	135304	0.2394
chr	135304	135305	0.1368
chr	135305	135306	0.0798
chr	135343	135344	0.0684
chr	135344	135345	0.171
chr	135345	135352	0.3762
chr	135352	135364	0.3876
chr	135364	135365	0.3306
chr	135365	135366	0.1824
chr	135366	135367	0.3306
chr	135367	135369	0.3534
chr	135369	135370	0.3648
chr	135370	135371	0.3876
chr	135371	135375	0.4104
chr	135375	135383	0.399
chr	135383	135385	0.3876
chr	135385	135387	0.3648
chr	135387	135388	0.3192
chr	135388	135389	0.0912
chr	135389	135390	0.057
chr	135390	135391	0.0228
chr	135391	135392	0.0114
chr	135473	135477	0.0114
chr	135477	135478	0.0228
chr	135478	135481	0.0456
chr	135481	135484	0.057
chr	135484	135497	0.3876
chr	135497	135499	0.3762
chr	135499	135501	0.342
chr	135501	135503	0.3192
chr	135503	135504	0.3078
chr	135504	135505	0.2964
chr	135505	135506	0.0912
chr	135506	135522	0.0114
chr	135644	135650	0.0114
chr	135650	135669	0.057
chr	135669	135671	0.0342
chr	135671	135672	0.0228
chr	135672	135679	0.0114
chr	135693	135712	0.0114
chr	135786	135787	0.0342
chr	135787	135788	0.2394
chr	135788	135789	0.627
chr	135789	135791	0.6498
chr	135791	135805	0.7638
chr	135805	135807	0.7524
chr	135807	135808	0.741
chr	135808	135809	0.5814
chr	135809	135810	0.513
chr	135810	135812	0.0342
chr	135812	135815	0.0228
chr	135815	135829	0.0114
chr	135829	135830	0.3306
chr	135830	135853	0.3192
chr	135853	135854	0.2964
chr	135854	135855	0.285
chr	135855	135856	0.2622
chr	135856	135858	0.171
chr	135858	135859	0.1368
chr	135859	135860	0.0798
chr	135860	135861	0.0228
chr	135904	135905	0.0456
chr	135905	135924	0.1824
chr	135924	135925	0.1596
chr	135925	135926	0.1254
chr	135926	135927	0.1026
chr	135960	135961	0.0114
chr	135961	135981	0.0342
chr	135981	135982	0.0228
chr	135982	135983	0.0114
chr	136003	136006	0.0228
chr	136006	136026	0.0342
chr	136026	136027	0.0228
chr	136039	136040	0.0342
chr	136040	136060	0.0456
chr	136060	136061	0.0342
chr	136061	136062	0.0114
chr	136068	136074	0.0114
chr	136074	136075	0.0342
chr	136075	136078	0.0798
chr	136078	136089	0.228
chr	136089	136095	0.2166
chr	136095	136097	0.171
chr	136097	136099	0.0798
chr	136099	136101	0.0456
chr	136101	136111	0.0798
chr	136111	136113	0.1596
chr	136113	136115	0.114
chr	136115	136122	0.1254
chr	136122	136123	0.1026
chr	136123	136128	0.114
chr	136128	136133	0.1026
chr	136133	136136	0.0912
chr	136136	136137	0.057
chr	136137	136138	0.0456
chr	136138	136142	0.0114
chr	136173	136183	0.0228
chr	136183	136188	0.057
chr	136188	136190	0.0684
chr	136190	136191	0.0798
chr	136191	136192	0.0912
chr	136192	136197	0.114
chr	136197	136198	0.2508
chr	136198	136201	0.2622
chr	136201	136202	0.3078
chr	136202	136204	0.2964
chr	136204	136205	0.3078
chr	136205	136206	0.2964
chr	136206	136208	0.285
chr	136208	136210	0.2736
chr	136210	136214	0.2622
chr	136214	136216	0.2508
chr	136216	136217	0.2166
chr	136217	136219	0.2052
chr	136219	136220	0.0798
chr	136220	136222	0.0684
chr	136222	136226	0.0342
chr	136226	136227	0.0228
chr	136227	136229	0.1368
chr	136229	136232	0.1596
chr	136232	136234	0.4446
chr	136234	136237	0.4332
chr	136237	136244	0.4674
chr	136244	136247	0.4788
chr	136247	136248	0.4674
chr	136248	136249	0.456
chr	136249	136250	0.3648
chr	136250	136251	0.3306
chr	136251	136252	0.171
chr	136252	136253	0.1482
chr	136253	136258	0.057
chr	136258	136270	0.0228
chr	136270	136272	0.0114
chr	136279	136280	0.0114
chr	136280	136281	0.5016
chr	136281	136282	0.513
chr	136282	136283	0.5244
chr	136283	136284	0.5358
chr	136284	136285	0.6156
chr	136285	136286	1.0374
chr	136286	136297	1.0488
chr	136297	136298	1.0374
chr	136298	136300	1.0146
chr	136300	136301	0.8778
chr	136301	136302	0.5358
chr	136302	136303	0.5016
chr	136303	136304	0.4788
chr	136304	136305	0.4674
chr	136305	136306	0.2736
chr	136306	136307	0.1254
chr	136307	136308	0.171
chr	136308	136309	0.3306
chr	136309	136311	0.2964
chr	136311	136312	0.285
chr	136312	136313	0.2736
chr	136313	136318	0.342
chr	136318	136326	0.3534
chr	136326	136327	0.342
chr	136327	136328	0.2736
chr	136328	136329	0.2622
chr	136329	136330	0.1596
chr	136330	136331	0.1254
chr	136331	136332	0.114
chr	136332	136335	0.1026
chr	136335	136336	0.057
chr	136336	136340	0.0342
chr	136340	136351	0.0228
chr	136365	136384	0.0114
chr	136409	136431	0.0114
chr	136431	136444	0.0228
chr	136444	136452	0.0114
chr	136454	136455	0.0114
chr	136455	136456	0.0456
chr	136456	136457	4.7538
chr	136457	136460	4.8564
chr	136460	136461	4.8906
chr	136461	136473	4.9134
chr	136473	136475	4.8792
chr	136475	136476	4.8678
chr	136476	136477	4.8222
chr	136477	136478	4.5258
chr	136478	136479	0.3876
chr	136479	136480	0.3648
chr	136480	136481	0.2508
chr	136481	136482	0.114
chr	136482	136483	0.0684
chr	136492	136510	0.0114
chr	136510	136512	0.0342
chr	136512	136526	0.0228
chr	136526	136531	0.057
chr	136531	136541	0.0456
chr	136541	136548	0.0342
chr	136550	136555	0.0114
chr	136555	136573	0.0342
chr	136573	136574	0.0456
chr	136574	136575	0.057
chr	136575	136576	0.0342
chr	136576	136593	0.0456
chr	136593	136595	0.0912
chr	136595	136596	0.0798
chr	136596	136597	0.0684
chr	136597	136598	0.0912
chr	136598	136599	0.1938
chr	136599	136603	0.1824
chr	136603	136610	0.1938
chr	136610	136611	0.1824
chr	136611	136614	0.171
chr	136614	136615	0.1596
chr	136615	136616	0.1482
chr	136616	136617	0.1254
chr	136617	136618	0.114
chr	136618	136619	0.0912
chr	136619	136620	0.0684
chr	136620	136624	0.0342
chr	136624	136625	0.2394
chr	136625	136626	0.7068
chr	136626	136627	0.8778
chr	136627	136635	0.8892
chr	136635	136637	0.9804
chr	136637	136640	0.9918
chr	136640	136641	0.969
chr	136641	136642	0.9918
chr	136642	136643	0.9804
chr	136643	136645	0.9348
chr	136645	136646	0.9234
chr	136646	136647	0.8664
chr	136647	136649	0.2736
chr	136649	136654	0.2508
chr	136654	136655	0.3306
chr	136655	136657	0.3192
chr	136657	136659	0.2964
chr	136659	136663	0.1596
chr	136663	136669	0.342
chr	136669	136670	0.285
chr	136670	136671	0.2736
chr	136671	136673	0.2622
chr	136673	136683	0.2166
chr	136683	136684	0.2052
chr	136684	136685	0.1596
chr	136685	136687	0.057
chr	136687	136688	0.0456
chr	136688	136689	0.0342
chr	136689	136699	0.0114
chr	136699	136704	0.0912
chr	136704	136707	0.342
chr	136707	136708	0.3306
chr	136708	136717	0.342
chr	136717	136720	0.3306
chr	136720	136721	0.285
chr	136721	136723	0.2736
chr	136723	136724	0.2394
chr	136724	136725	0.228
chr	136725	136726	0.1368
chr	136726	136727	0.0456
chr	136727	136731	0.0342
chr	136731	136733	0.0114
chr	136733	136734	0.0456
chr	136734	136735	0.0684
chr	136735	136738	0.057
chr	136738	136754	0.0684
chr	136754	136759	0.0228
chr	136759	136764	0.0114
chr	136767	136780	0.0114
chr	136780	136788	0.0228
chr	136788	136797	0.0114
chr	136797	136812	0.0228
chr	136812	136816	0.0114
chr	136819	136838	0.0114
chr	136838	136840	0.0228
chr	136840	136846	0.0456
chr	136846	136859	0.0342
chr	136859	136861	0.0456
chr	136861	136865	0.114
chr	136865	136867	0.1254
chr	136867	136872	0.1596
chr	136872	136873	0.171
chr	136873	136877	0.1824
chr	136877	136880	0.2394
chr	136880	136881	0.2166
chr	136881	136882	0.1938
chr	136882	136883	0.2736
chr	136883	136884	0.2394
chr	136884	136885	0.2166
chr	136885	136888	0.2052
chr	136888	136889	0.1938
chr	136889	136894	0.1368
chr	136894	136901	0.0798
chr	136901	136903	0.1026
chr	136903	136904	0.0456
chr	136904	136906	0.0684
chr	136906	136916	0.0912
chr	136916	136920	0.1368
chr	136920	136921	0.171
chr	136921	136925	0.1596
chr	136925	136936	0.0798
chr	136936	136939	0.0456
chr	136939	136945	0.0228
chr	136945	136947	0.0114
chr	136951	136954	0.0114
chr	136954	136955	0.0342
chr	136955	136956	0.0456
chr	136956	136961	0.1482
chr	136961	136962	0.1596
chr	136962	136963	0.2964
chr	136963	136976	0.342
chr	136976	136977	0.3078
chr	136977	136978	0.2394
chr	136978	136980	0.2166
chr	136980	136981	0.1938
chr	136981	136982	0.171
chr	136982	136983	0.1482
chr	136983	136984	0.0684
chr	136998	137016	0.0912
chr	137016	137018	0.0798
chr	137018	137019	0.0456
chr	137019	137020	0.057
chr	137020	137022	0.0456
chr	137022	137023	0.0342
chr	137023	137039	0.0228
chr	137043	137044	0.0114
chr	137044	137047	0.0228
chr	137047	137048	0.0342
chr	137048	137066	0.057
chr	137066	137069	0.0456
chr	137069	137077	0.0114
chr	137103	137106	0.0114
chr	137106	137107	0.0456
chr	137107	137108	0.114
chr	137108	137113	0.1368
chr	137113	137115	0.171
chr	137115	137127	0.1824
chr	137127	137128	0.171
chr	137128	137129	0.1254
chr	137129	137131	0.0912
chr	137131	137133	0.0798
chr	137133	137134	0.0684
chr	137134	137135	0.0912
chr	137135	137137	0.0684
chr	137137	137142	0.057
chr	137142	137145	0.0456
chr	137145	137147	0.057
chr	137147	137151	0.0684
chr	137151	137158	0.057
chr	137158	137163	0.0456
chr	137163	137164	0.0342
chr	137164	137171	0.057
chr	137171	137185	0.0684
chr	137185	137186	0.057
chr	137186	137188	0.0228
chr	137188	137195	0.0114
chr	137195	137200	0.057
chr	137200	137216	0.0798
chr	137216	137217	0.057
chr	137217	137220	0.0342
chr	137220	137222	0.0114
chr	137229	137230	0.0228
chr	137230	137234	0.0342
chr	137234	137235	0.057
chr	137235	137239	0.0684
chr	137239	137240	0.1026
chr	137240	137246	0.1368
chr	137246	137247	0.1482
chr	137247	137256	0.1368
chr	137256	137258	0.0798
chr	137258	137260	0.0684
chr	137260	137268	0.0114
chr	137268	137270	0.0456
chr	137270	137278	0.0684
chr	137278	137279	0.0798
chr	137279	137289	0.0684
chr	137289	137290	0.057
chr	137290	137300	0.0114
chr	137308	137323	0.0114
chr	137323	137324	0.0228
chr	137324	137348	0.0114
chr	137373	137390	0.0228
chr	137390	137399	0.0114
chr	137416	137436	0.0228
chr	137436	137437	0.0114
chr	137541	137546	0.0114
chr	137546	137547	0.0228
chr	137547	137568	0.0342
chr	137568	137573	0.0228
chr	137573	137574	0.0114
chr	137648	137650	0.0114
chr	137650	137651	0.0228
chr	137651	137668	0.0342
chr	137668	137671	0.0228
chr	137671	137673	0.0114
chr	137711	137732	0.0114
chr	137745	137748	0.0114
chr	137748	137750	0.0342
chr	137750	137755	0.057
chr	137755	137766	0.0684
chr	137766	137768	0.057
chr	137768	137772	0.1482
chr	137772	137773	0.1368
chr	137773	137775	0.1254
chr	137775	137780	0.1026
chr	137780	137789	0.0912
chr	137789	137790	0.0228
chr	137812	137828	0.0342
chr	137828	137833	0.0228
chr	137833	137841	0.0114
chr	137851	137871	0.0114
chr	137963	137970	0.057
chr	137970	137985	0.0684
chr	137985	137987	0.0228
chr	137987	137991	0.0114
chr	138052	138073	0.0456
chr	138073	138075	0.0342
chr	138086	138094	0.0228
chr	138094	138106	0.0342
chr	138106	138109	0.0228
chr	138109	138111	0.0342
chr	138111	138112	0.0456
chr	138112	138117	0.0684
chr	138117	138126	0.057
chr	138126	138128	0.0456
chr	138128	138130	0.0342
chr	138130	138133	0.0228
chr	138143	138164	0.0684
chr	138164	138165	0.057
chr	138165	138168	0.0114
chr	138205	138226	0.0342
chr	138230	138251	0.0228
chr	138251	138252	0.0114
chr	138265	138266	0.0114
chr	138266	138285	0.0228
chr	138285	138287	0.0114
chr	138369	138384	0.0114
chr	138384	138389	0.0342
chr	138389	138394	0.0228
chr	138394	138397	0.0342
chr	138397	138401	0.0456
chr	138401	138404	0.057
chr	138404	138406	0.0456
chr	138406	138411	0.0342
chr	138411	138414	0.0228
chr	138414	138418	0.0684
chr	138418	138419	0.0798
chr	138419	138424	0.1026
chr	138424	138428	0.0912
chr	138428	138438	0.114
chr	138438	138439	0.0912
chr	138439	138440	0.0456
chr	138440	138444	0.0228
chr	138458	138459	0.0228
chr	138459	138467	0.057
chr	138467	138476	0.0684
chr	138476	138479	0.057
chr	138479	138481	0.0342
chr	138481	138485	0.0228
chr	138485	138514	0.0114
chr	138567	138569	0.0228
chr	138569	138577	0.1824
chr	138577	138586	0.1938
chr	138586	138588	0.171
chr	138588	138589	0.1596
chr	138589	138606	0.0114
chr	138691	138692	0.3306
chr	138692	138693	0.4218
chr	138693	138694	0.5358
chr	138694	138703	0.5586
chr	138703	138709	0.57
chr	138709	138711	0.5472
chr	138711	138712	0.4902
chr	138712	138713	0.4788
chr	138713	138714	0.4446
chr	138714	138715	0.399
chr	138715	138716	0.2964
chr	138716	138717	0.2736
chr	138717	138718	0.2394
chr	138718	138719	0.2166
chr	138719	138720	0.0342
chr	138720	138728	0.0114
chr	138728	138748	0.0684
chr	138748	138749	0.057
chr	138749	138750	0.0342
chr	138833	138839	0.0114
chr	138839	138841	0.0228
chr	138841	138842	0.0912
chr	138842	138849	0.3648
chr	138849	138859	0.3762
chr	138859	138861	0.3648
chr	138861	138863	0.285
chr	138863	138864	0.1482
chr	138864	138865	0.1368
chr	138865	138866	0.0342
chr	138866	138871	0.0114
chr	138891	138892	0.2052
chr	138892	138901	0.456
chr	138901	138907	0.4788
chr	138907	138911	0.5016
chr	138911	138912	0.3876
chr	138912	138913	0.3192
chr	138913	138914	0.057
chr	138914	138922	0.0456
chr	138922	138928	0.0228
chr	138928	138929	0.0114
chr	138945	138946	0.0114
chr	138946	138950	0.0228
chr	138950	138956	0.0342
chr	138956	138957	0.0456
chr	138957	138958	2.7246
chr	138958	138959	2.907
chr	138959	138962	3.2832
chr	138962	138968	3.306
chr	138968	138972	3.2946
chr	138972	138975	3.3288
chr	138975	138976	3.1464
chr	138976	138977	2.9526
chr	138977	138978	2.2914
chr	138978	138979	1.482
chr	138979	138980	0.399
chr	138980	138981	0.4104
chr	138981	138982	0.3534
chr	138982	138983	0.2964
chr	138983	138984	0.2736
chr	138984	138985	0.2508
chr	138985	138987	0.2166
chr	138987	138991	0.2052
chr	138991	138992	0.1938
chr	138992	138993	0.1824
chr	138993	138998	0.1596
chr	138998	138999	0.1254
chr	138999	139000	0.114
chr	139000	139001	0.1026
chr	139001	139002	0.0912
chr	139002	139003	0.0684
chr	139003	139005	0.057
chr	139005	139013	0.0342
chr	139013	139017	0.0114
chr	139032	139036	0.0114
chr	139036	139055	0.057
chr	139055	139056	0.1482
chr	139056	139057	0.7296
chr	139057	139058	0.7182
chr	139058	139061	0.7296
chr	139061	139063	0.7524
chr	139063	139073	0.7296
chr	139073	139075	0.7182
chr	139075	139076	0.6498
chr	139076	139077	0.7296
chr	139077	139078	0.4446
chr	139078	139080	0.4674
chr	139080	139081	0.4218
chr	139081	139082	0.4104
chr	139082	139083	0.3762
chr	139083	139085	0.5928
chr	139085	139088	0.5814
chr	139088	139091	0.6498
chr	139091	139092	0.6384
chr	139092	139095	0.627
chr	139095	139097	0.5814
chr	139097	139098	0.5244
chr	139098	139099	0.3534
chr	139099	139101	0.342
chr	139101	139102	0.3306
chr	139102	139103	0.3078
chr	139103	139104	0.2736
chr	139104	139105	0.1482
chr	139105	139108	0.114
chr	139108	139109	0.0684
chr	139109	139110	0.0912
chr	139110	139111	0.0342
chr	139111	139112	0.0684
chr	139112	139115	0.114
chr	139115	139131	0.1254
chr	139131	139133	0.0684
chr	139133	139140	0.0342
chr	139140	139143	0.057
chr	139143	139146	0.0456
chr	139146	139153	0.057
chr	139153	139160	0.0456
chr	139160	139161	0.0342
chr	139161	139162	0.0228
chr	139162	139163	0.0114
chr	139211	139213	0.1368
chr	139213	139230	0.57
chr	139230	139231	0.5586
chr	139231	139232	0.5472
chr	139232	139233	0.5358
chr	139233	139234	0.399
chr	139234	139235	0.3306
chr	139235	139236	0.2394
chr	139236	139237	0.057
chr	139237	139244	0.0342
chr	139244	139246	0.0228
chr	139246	139268	0.0114
chr	139280	139283	0.0114
chr	139283	139294	0.0228
chr	139294	139296	0.0342
chr	139296	139299	0.0456
chr	139299	139302	0.2166
chr	139302	139304	0.1938
chr	139304	139315	0.2052
chr	139315	139322	0.1938
chr	139322	139324	0.1824
chr	139324	139325	0.171
chr	139325	139326	0.1596
chr	139326	139328	0.0114
chr	139337	139338	0.0228
chr	139338	139348	0.0342
chr	139348	139349	0.057
chr	139349	139358	0.0684
chr	139358	139359	0.057
chr	139359	139360	0.0456
chr	139360	139362	0.0342
chr	139362	139370	0.0456
chr	139370	139382	0.0114
chr	139388	139410	0.0114
chr	139434	139439	0.0228
chr	139439	139454	0.0342
chr	139454	139455	0.0228
chr	139455	139456	0.0114
chr	139456	139474	0.0798
chr	139474	139475	0.057
chr	139475	139476	0.0798
chr	139476	139477	0.0684
chr	139477	139495	0.0456
chr	139495	139496	0.0228
chr	139496	139497	0.0114
chr	139534	139536	0.3306
chr	139536	139544	0.342
chr	139544	139546	0.3648
chr	139546	139554	0.4446
chr	139554	139555	0.4332
chr	139555	139556	0.1824
chr	139556	139561	0.1026
chr	139561	139566	0.1482
chr	139566	139567	0.1254
chr	139567	139568	0.1026
chr	139568	139579	0.0684
chr	139579	139582	0.057
chr	139582	139583	0.0456
chr	139583	139584	0.0228
chr	139584	139588	0.0342
chr	139588	139601	0.0114
chr	139604	139607	0.0114
chr	139607	139625	0.0228
chr	139625	139629	0.0114
chr	139664	139689	0.0114
chr	139786	139787	0.0114
chr	139787	139788	0.1026
chr	139788	139789	0.1482
chr	139789	139806	0.1824
chr	139806	139808	0.1026
chr	139808	139810	0.0684
chr	139810	139811	0.0456
chr	139811	139832	0.0228
chr	139843	139855	0.0228
chr	139855	139863	0.2508
chr	139863	139871	0.228
chr	139871	139874	0.2166
chr	139874	139875	0.2052
chr	139875	139876	0.1938
chr	139876	139877	0.171
chr	139914	139915	0.0684
chr	139915	139923	0.0798
chr	139923	139926	0.0912
chr	139926	139933	0.2508
chr	139933	139935	0.3192
chr	139935	139936	0.285
chr	139936	139937	0.2736
chr	139937	139938	0.2622
chr	139938	139943	0.2394
chr	139943	139944	0.2508
chr	139944	139946	0.2394
chr	139946	139947	0.228
chr	139947	139948	0.1368
chr	139948	139953	0.0912
chr	139953	139955	0.1254
chr	139955	139958	0.285
chr	139958	139959	0.2964
chr	139959	139963	0.3078
chr	139963	139971	0.2964
chr	139971	139972	0.285
chr	139972	139973	0.2736
chr	139973	139976	0.2508
chr	139976	139977	0.2166
chr	139977	139978	0.057
chr	139978	139979	0.0456
chr	139979	139980	0.0228
chr	139986	139996	0.0114
chr	139996	139998	0.057
chr	139998	139999	0.1368
chr	139999	140000	0.228
chr	140000	140003	0.2394
chr	140003	140008	0.7296
chr	140008	140019	0.7182
chr	140019	140020	0.6498
chr	140020	140021	0.513
chr	140021	140023	0.4332
chr	140023	140024	0.399
chr	140024	140025	0.2508
chr	140025	140026	0.0342
chr	140066	140071	0.0342
chr	140071	140078	0.0456
chr	140078	140088	0.4218
chr	140088	140089	0.399
chr	140089	140090	0.7524
chr	140090	140095	0.7752
chr	140095	140099	0.7524
chr	140099	140100	0.4332
chr	140100	140101	0.4902
chr	140101	140105	0.6954
chr	140105	140108	0.6612
chr	140108	140109	0.6384
chr	140109	140110	0.5016
chr	140110	140111	0.4446
chr	140111	140116	0.2964
chr	140116	140119	0.3078
chr	140119	140120	0.2508
chr	140120	140121	0.2394
chr	140121	140122	0.1938
chr	140122	140123	0.4332
chr	140123	140127	0.7866
chr	140127	140131	0.8208
chr	140131	140136	0.8322
chr	140136	140137	0.8208
chr	140137	140140	0.8778
chr	140140	140141	0.8664
chr	140141	140142	0.7752
chr	140142	140144	0.6612
chr	140144	140145	0.2736
chr	140145	140146	0.1482
chr	140146	140148	0.1368
chr	140148	140149	0.114
chr	140149	140158	0.0798
chr	140158	140159	0.0684
chr	140159	140161	0.0342
chr	140161	140162	0.0456
chr	140162	140163	0.0342
chr	140163	140166	0.0228
chr	140166	140168	0.0114
chr	140168	140176	0.0342
chr	140176	140186	0.0456
chr	140186	140188	0.0342
chr	140188	140192	0.0114
chr	140207	140208	0.0342
chr	140208	140209	0.0456
chr	140209	140229	0.057
chr	140285	140296	0.0114
chr	140296	140310	0.0228
chr	140310	140318	0.0114
chr	140332	140345	0.0114
chr	140345	140352	0.0228
chr	140352	140354	1.9494
chr	140354	140355	1.995
chr	140355	140356	2.0064
chr	140356	140359	2.0178
chr	140359	140361	2.0292
chr	140361	140362	2.0634
chr	140362	140364	2.0862
chr	140364	140368	2.1204
chr	140368	140369	2.109
chr	140369	140372	2.0976
chr	140372	140373	2.0634
chr	140373	140374	1.8582
chr	140374	140375	0.342
chr	140375	140376	0.2622
chr	140376	140379	0.2508
chr	140379	140381	0.2394
chr	140381	140384	0.2622
chr	140384	140386	0.2508
chr	140386	140387	0.1938
chr	140387	140389	0.171
chr	140389	140391	0.1596
chr	140391	140393	0.1368
chr	140393	140395	0.114
chr	140395	140396	0.0798
chr	140396	140397	0.0342
chr	140397	140402	0.0228
chr	140415	140416	0.0114
chr	140416	140418	0.0456
chr	140418	140420	0.114
chr	140420	140433	0.1254
chr	140433	140435	0.114
chr	140435	140437	0.0684
chr	140437	140438	0.0456
chr	140438	140439	0.0228
chr	140439	140440	0.0114
chr	140497	140519	0.0114
chr	140520	140521	0.0114
chr	140521	140538	0.0228
chr	140538	140539	0.0342
chr	140539	140540	0.0456
chr	140540	140541	0.057
chr	140541	140542	0.0456
chr	140542	140557	0.1482
chr	140557	140558	0.1596
chr	140558	140560	0.1368
chr	140560	140561	0.1026
chr	140561	140562	0.0912
chr	140562	140563	0.0684
chr	140563	140578	0.0114
chr	140590	140599	0.6726
chr	140599	140604	0.684
chr	140604	140610	0.6954
chr	140610	140611	0.684
chr	140611	140612	0.5928
chr	140612	140613	0.3534
chr	140613	140614	0.0912
chr	140614	140615	0.1026
chr	140615	140618	0.0798
chr	140618	140625	0.0684
chr	140625	140630	0.057
chr	140630	140632	0.0456
chr	140632	140633	0.0228
chr	140633	140638	0.0114
chr	140653	140672	0.0114
chr	140701	140703	0.0228
chr	140703	140704	0.0456
chr	140704	140706	0.1368
chr	140706	140707	1.4022
chr	140707	140708	1.4136
chr	140708	140709	1.425
chr	140709	140723	1.4706
chr	140723	140725	1.4592
chr	140725	140726	1.4364
chr	140726	140727	1.3794
chr	140727	140728	1.3566
chr	140730	140735	0.057
chr	140735	140750	0.0684
chr	140750	140751	0.057
chr	140751	140752	0.0342
chr	140752	140753	0.0228
chr	140753	140756	0.0114
chr	140756	140757	1.197
chr	140757	140758	1.3452
chr	140758	140759	1.4478
chr	140759	140775	1.4592
chr	140775	140776	1.3908
chr	140776	140777	0.8664
chr	140777	140778	0.3306
chr	140778	140779	0.1482
chr	140779	140780	0.1026
chr	140780	140781	0.057
chr	140781	140798	0.0228
chr	140804	140806	0.0114
chr	140806	140808	0.0228
chr	140808	140809	0.0342
chr	140809	140822	0.057
chr	140822	140825	0.0456
chr	140825	140830	0.0342
chr	140844	140866	0.0228
chr	140866	140867	0.0798
chr	140867	140871	0.0684
chr	140871	140877	0.057
chr	140877	140880	0.0684
chr	140880	140881	1.9152
chr	140881	140882	1.938
chr	140882	140887	1.9266
chr	140887	140890	1.881
chr	140890	140897	1.8924
chr	140897	140898	1.881
chr	140898	140899	1.8696
chr	140899	140900	1.8126
chr	140900	140901	1.8012
chr	140901	140902	1.767
chr	140902	140903	0.3078
chr	140903	140904	0.2964
chr	140904	140905	0.2622
chr	140905	140906	0.1254
chr	140906	140907	0.1026
chr	140907	140909	0.114
chr	140909	140911	0.1254
chr	140911	140923	0.1026
chr	140923	140925	0.0798
chr	140925	140928	0.0228
chr	140928	140930	0.0114
chr	140932	140938	0.0114
chr	140938	140947	0.0228
chr	140947	140949	0.0684
chr	140949	140950	0.2394
chr	140950	140953	0.3192
chr	140953	140962	0.3078
chr	140962	140968	0.2964
chr	140968	140969	0.285
chr	140969	140970	0.2508
chr	140970	140971	0.1026
chr	140976	140995	0.0684
chr	140995	140996	0.0798
chr	140996	140997	0.057
chr	140997	140998	0.0456
chr	140998	141015	0.0114
chr	141058	141065	0.0114
chr	141065	141080	0.0228
chr	141080	141081	0.0684
chr	141081	141082	0.2166
chr	141082	141085	0.2394
chr	141085	141092	0.2964
chr	141092	141093	0.4446
chr	141093	141097	0.456
chr	141097	141098	1.539
chr	141098	141102	1.5504
chr	141102	141103	1.4022
chr	141103	141105	1.3566
chr	141105	141106	1.3224
chr	141106	141109	1.2882
chr	141109	141112	1.2768
chr	141112	141113	1.2654
chr	141113	141114	1.254
chr	141114	141115	1.3224
chr	141115	141117	1.2768
chr	141117	141118	1.1742
chr	141118	141119	1.083
chr	141119	141120	0.5358
chr	141120	141121	0.5244
chr	141121	141127	0.4674
chr	141127	141131	0.4788
chr	141131	141134	0.4674
chr	141134	141136	0.4218
chr	141136	141137	0.3534
chr	141137	141138	0.3192
chr	141138	141139	0.057
chr	141139	141148	0.0114
chr	141170	141172	0.0114
chr	141172	141173	0.0912
chr	141173	141192	0.1026
chr	141192	141193	0.0912
chr	141193	141212	0.0342
chr	141212	141215	0.0228
chr	141222	141241	0.0114
chr	141359	141379	0.0114
chr	141379	141380	0.1254
chr	141380	141381	1.1172
chr	141381	141383	3.3288
chr	141383	141384	3.3516
chr	141384	141385	3.4656
chr	141385	141386	4.9704
chr	141386	141388	6.2358
chr	141388	141397	6.2472
chr	141397	141398	6.2244
chr	141398	141399	6.1902
chr	141399	141400	5.928
chr	141400	141401	5.9052
chr	141401	141402	5.2326
chr	141402	141403	4.5486
chr	141403	141404	4.3092
chr	141404	141405	3.9444
chr	141405	141406	2.8386
chr	141406	141407	1.8696
chr	141407	141408	1.0716
chr	141408	141409	0.2736
chr	141409	141410	0.0342
chr	141410	141411	0.0114
chr	141416	141434	0.0114
chr	141444	141446	0.0114
chr	141446	141449	0.0228
chr	141449	141450	0.1938
chr	141450	141451	0.5586
chr	141451	141454	7.5468
chr	141454	141456	7.5582
chr	141456	141457	7.5468
chr	141457	141461	7.5582
chr	141461	141462	7.5696
chr	141462	141466	7.581
chr	141466	141468	7.5696
chr	141468	141469	7.4784
chr	141469	141470	7.4442
chr	141470	141471	7.2504
chr	141471	141472	2.9526
chr	141472	141473	0.5814
chr	141473	141474	1.6074
chr	141474	141475	1.6872
chr	141475	141476	1.6986
chr	141476	141477	1.9608
chr	141477	141478	2.1888
chr	141478	141479	2.2914
chr	141479	141483	2.337
chr	141483	141484	2.3256
chr	141484	141485	2.3142
chr	141485	141486	2.3256
chr	141486	141489	2.3826
chr	141489	141490	2.337
chr	141490	141493	2.3256
chr	141493	141494	2.2686
chr	141494	141495	1.0944
chr	141495	141496	0.8892
chr	141496	141497	0.798
chr	141497	141498	0.741
chr	141498	141499	0.6726
chr	141499	141500	0.6156
chr	141500	141501	0.5016
chr	141501	141502	0.3534
chr	141502	141503	0.342
chr	141503	141504	0.3192
chr	141504	141505	0.2964
chr	141505	141506	0.057
chr	141506	141507	0.0456
chr	141507	141508	0.0228
chr	141508	141515	0.0114
chr	141515	141517	0.0228
chr	141517	141518	0.5016
chr	141518	141521	0.6156
chr	141521	141522	0.6954
chr	141522	141533	0.7182
chr	141533	141534	2.2002
chr	141534	141535	8.8122
chr	141535	141536	8.8236
chr	141536	141537	8.8008
chr	141537	141538	8.8122
chr	141538	141539	8.3562
chr	141539	141540	8.2878
chr	141540	141541	8.208
chr	141541	141542	8.1624
chr	141542	141543	8.1738
chr	141543	141545	8.1852
chr	141545	141547	8.4018
chr	141547	141548	8.4702
chr	141548	141549	8.4816
chr	141549	141550	9.291
chr	141550	141551	9.234
chr	141551	141553	9.2226
chr	141553	141554	8.9832
chr	141554	141555	8.4132
chr	141555	141556	1.3794
chr	141556	141558	1.311
chr	141558	141560	1.2768
chr	141560	141564	1.2654
chr	141564	141565	1.2312
chr	141565	141566	1.1058
chr	141566	141567	1.0032
chr	141567	141568	0.6954
chr	141568	141569	0.5814
chr	141569	141570	0.3648
chr	141570	141571	0.2166
chr	141571	141572	0.114
chr	141572	141575	0.1368
chr	141575	141577	0.1824
chr	141577	141578	0.1596
chr	141578	141592	0.228
chr	141592	141597	0.2166
chr	141597	141598	0.0912
chr	141598	141599	0.0456
chr	141611	141612	0.0114
chr	141612	141614	0.0228
chr	141614	141618	0.0342
chr	141618	141619	0.0456
chr	141619	141620	0.2394
chr	141620	141630	0.4332
chr	141630	141633	0.4218
chr	141633	141635	0.4446
chr	141635	141636	0.5016
chr	141636	141637	0.513
chr	141637	141638	0.5472
chr	141638	141639	0.57
chr	141639	141640	0.5016
chr	141640	141641	0.4788
chr	141641	141642	0.3762
chr	141642	141645	1.0032
chr	141645	141646	1.0146
chr	141646	141648	1.0488
chr	141648	141649	4.9134
chr	141649	141652	5.0274
chr	141652	141653	5.0046
chr	141653	141654	4.959
chr	141654	141655	4.845
chr	141655	141656	4.8108
chr	141656	141658	4.7538
chr	141658	141659	4.7424
chr	141659	141660	4.731
chr	141660	141661	4.7082
chr	141661	141662	4.56
chr	141662	141663	4.5486
chr	141663	141664	4.1154
chr	141664	141665	4.0584
chr	141665	141666	3.99
chr	141666	141667	3.4884
chr	141667	141668	3.306
chr	141668	141669	0.285
chr	141669	141670	0.2394
chr	141670	141671	0.1368
chr	141671	141672	0.0912
chr	141672	141675	0.057
chr	141675	141677	0.0684
chr	141677	141683	0.0342
chr	141683	141696	0.0114
chr	141696	141698	0.0228
chr	141698	141700	0.0342
chr	141700	141705	0.0684
chr	141705	141706	0.057
chr	141706	141722	0.0684
chr	141722	141723	0.0456
chr	141723	141724	0.0342
chr	141724	141725	0.0114
chr	141725	141726	0.0228
chr	141726	141727	0.0342
chr	141727	141738	0.0228
chr	141738	141743	0.0342
chr	141743	141744	0.0228
chr	141744	141756	0.0114
chr	141769	141773	0.0114
chr	141773	141774	0.4902
chr	141774	141781	0.5358
chr	141781	141793	0.5472
chr	141793	141794	0.5244
chr	141794	141795	0.3762
chr	141795	141796	0.0684
chr	141796	141797	0.057
chr	141797	141798	0.0456
chr	141798	141800	0.0114
chr	141815	141817	0.0228
chr	141817	141819	0.0342
chr	141819	141820	0.0684
chr	141820	141836	0.114
chr	141836	141837	0.171
chr	141837	141838	0.1596
chr	141838	141839	0.1482
chr	141839	141840	0.1368
chr	141840	141842	0.1026
chr	141842	141844	0.0798
chr	141844	141853	0.0684
chr	141853	141857	0.057
chr	141857	141858	0.0114
chr	141864	141883	0.0342
chr	141883	141884	0.6042
chr	141884	141889	0.6156
chr	141889	141890	0.627
chr	141890	141893	0.6612
chr	141893	141894	0.6498
chr	141894	141895	0.6384
chr	141895	141900	0.627
chr	141900	141901	0.6498
chr	141901	141902	0.6612
chr	141902	141903	0.6384
chr	141903	141904	0.57
chr	141904	141905	0.285
chr	141905	141906	0.1596
chr	141906	141907	0.2964
chr	141907	141908	0.2508
chr	141908	141909	0.2622
chr	141909	141912	0.2508
chr	141912	141913	0.285
chr	141913	141915	0.3078
chr	141915	141917	0.2964
chr	141917	141918	0.342
chr	141918	141927	0.4218
chr	141927	141929	0.3534
chr	141929	141931	0.342
chr	141931	141932	0.3078
chr	141932	141933	0.285
chr	141933	141934	0.2508
chr	141934	141935	0.1824
chr	141935	141936	0.1596
chr	141936	141939	0.1482
chr	141939	141940	0.0912
chr	141940	141941	0.0684
chr	141941	141943	0.0342
chr	141956	141968	0.0114
chr	141968	141978	0.0228
chr	141978	141981	0.0114
chr	141981	141983	0.171
chr	141983	141985	0.228
chr	141985	141986	0.5928
chr	141986	141987	0.627
chr	141987	141988	1.0374
chr	141988	141990	1.14
chr	141990	141992	1.1514
chr	141992	142001	1.2198
chr	142001	142003	1.2084
chr	142003	142004	1.0716
chr	142004	142005	1.026
chr	142005	142007	0.9348
chr	142007	142008	0.8778
chr	142008	142009	0.684
chr	142009	142010	0.3534
chr	142010	142011	0.5586
chr	142011	142012	0.627
chr	142012	142013	0.6384
chr	142013	142014	0.5814
chr	142014	142015	0.6612
chr	142015	142016	0.6498
chr	142016	142018	0.6384
chr	142018	142028	0.6498
chr	142028	142029	0.627
chr	142029	142030	0.6156
chr	142030	142031	0.5472
chr	142031	142032	0.4332
chr	142032	142033	0.399
chr	142033	142036	0.4446
chr	142036	142037	0.4674
chr	142037	142038	0.4218
chr	142038	142039	0.456
chr	142039	142041	0.4104
chr	142041	142042	0.2964
chr	142042	142043	0.285
chr	142043	142050	0.8322
chr	142050	142052	1.0374
chr	142052	142053	1.0602
chr	142053	142054	1.0716
chr	142054	142055	1.0488
chr	142055	142056	0.9462
chr	142056	142058	0.9576
chr	142058	142059	0.9462
chr	142059	142062	0.912
chr	142062	142063	0.9234
chr	142063	142064	0.912
chr	142064	142065	0.5358
chr	142065	142066	0.4902
chr	142066	142067	0.4674
chr	142067	142069	0.4218
chr	142069	142070	0.4104
chr	142070	142072	0.3876
chr	142072	142075	0.5358
chr	142075	142076	0.4218
chr	142076	142077	0.399
chr	142077	142079	4.0698
chr	142079	142080	4.1268
chr	142080	142083	4.1496
chr	142083	142085	4.1382
chr	142085	142086	4.1268
chr	142086	142087	4.104
chr	142087	142088	4.0584
chr	142088	142089	4.047
chr	142089	142091	4.0356
chr	142091	142092	4.0242
chr	142092	142093	4.0014
chr	142093	142094	3.9786
chr	142094	142095	3.9672
chr	142095	142096	3.8874
chr	142096	142097	3.7164
chr	142097	142098	6.3384
chr	142098	142099	10.146
chr	142099	142100	14.193
chr	142100	142101	14.2614
chr	142101	142103	14.4666
chr	142103	142104	14.6946
chr	142104	142106	14.7288
chr	142106	142109	14.877
chr	142109	142110	14.9112
chr	142110	142112	15.048
chr	142112	142113	15.0366
chr	142113	142114	15.0252
chr	142114	142115	14.6832
chr	142115	142116	14.592
chr	142116	142117	14.5464
chr	142117	142118	9.4734
chr	142118	142119	8.2878
chr	142119	142120	17.7042
chr	142120	142121	16.9062
chr	142121	142122	58.4592
chr	142122	142124	59.6334
chr	142124	142125	59.6904
chr	142125	142126	59.8386
chr	142126	142127	59.8044
chr	142127	142128	59.793
chr	142128	142129	59.964
chr	142129	142130	59.9868
chr	142130	142131	59.9412
chr	142131	142132	59.907
chr	142132	142133	59.8842
chr	142133	142134	59.8386
chr	142134	142135	59.793
chr	142135	142136	59.7816
chr	142136	142137	59.7132
chr	142137	142138	59.5422
chr	142138	142139	54.777
chr	142139	142140	53.58
chr	142140	142141	45.087
chr	142141	142142	40.5384
chr	142142	142143	6.213
chr	142143	142144	4.7082
chr	142144	142145	4.5828
chr	142145	142146	4.0698
chr	142146	142147	3.3402
chr	142147	142149	0.8208
chr	142149	142150	0.8094
chr	142150	142151	0.7524
chr	142151	142152	0.741
chr	142152	142153	1.14
chr	142153	142154	4.8906
chr	142154	142155	4.9476
chr	142155	142156	5.0046
chr	142156	142157	5.1528
chr	142157	142158	6.2016
chr	142158	142161	6.2472
chr	142161	142163	6.2358
chr	142163	142165	6.213
chr	142165	142168	6.2244
chr	142168	142169	6.156
chr	142169	142170	6.099
chr	142170	142171	6.0876
chr	142171	142172	6.0534
chr	142172	142173	5.9622
chr	142173	142174	5.6544
chr	142174	142175	2.6448
chr	142175	142176	2.2002
chr	142176	142177	2.0976
chr	142177	142178	1.7898
chr	142178	142179	1.1058
chr	142179	142180	1.5162
chr	142180	142181	7.0452
chr	142181	142182	7.0566
chr	142182	142183	6.9654
chr	142183	142184	6.9426
chr	142184	142185	7.011
chr	142185	142186	8.7438
chr	142186	142187	53.6598
chr	142187	142188	53.7054
chr	142188	142189	53.8194
chr	142189	142190	53.8536
chr	142190	142192	53.8194
chr	142192	142196	53.808
chr	142196	142197	53.7738
chr	142197	142198	53.5914
chr	142198	142199	53.3064
chr	142199	142200	52.8618
chr	142200	142201	52.1322
chr	142201	142202	49.5216
chr	142202	142203	48.0396
chr	142203	142204	47.2416
chr	142204	142205	46.9338
chr	142205	142206	42.2142
chr	142206	142207	38.9196
chr	142207	142208	4.275
chr	142208	142209	3.2604
chr	142209	142210	2.7132
chr	142210	142211	0.8892
chr	142211	142212	0.4788
chr	142212	142213	0.2736
chr	142213	142214	0.1824
chr	142214	142215	0.171
chr	142215	142219	0.0912
chr	142219	142220	0.0798
chr	142220	142224	0.0912
chr	142224	142227	0.0798
chr	142227	142232	0.0684
chr	142232	142234	2.565
chr	142234	142236	2.5992
chr	142236	142237	2.6334
chr	142237	142242	2.7474
chr	142242	142243	2.793
chr	142243	142244	2.8158
chr	142244	142245	24.054
chr	142245	142246	24.7266
chr	142246	142248	24.7494
chr	142248	142249	24.8634
chr	142249	142252	24.7608
chr	142252	142253	24.5898
chr	142253	142254	24.339
chr	142254	142255	22.4808
chr	142255	142256	22.458
chr	142256	142257	22.4124
chr	142257	142258	22.3668
chr	142258	142259	22.2756
chr	142259	142260	22.23
chr	142260	142261	22.1388
chr	142261	142262	21.945
chr	142262	142263	21.8424
chr	142263	142264	21.6942
chr	142264	142265	20.5542
chr	142265	142266	4.7082
chr	142266	142267	4.503
chr	142267	142268	2.2458
chr	142268	142269	0.5472
chr	142269	142270	0.4332
chr	142270	142271	0.3762
chr	142271	142272	0.3648
chr	142272	142273	0.3306
chr	142273	142274	0.3192
chr	142274	142275	0.2964
chr	142275	142276	0.285
chr	142276	142277	0.228
chr	142277	142278	0.2166
chr	142278	142279	0.0342
chr	142279	142284	0.0798
chr	142284	142288	0.1254
chr	142288	142289	0.1368
chr	142289	142291	0.1482
chr	142291	142294	0.171
chr	142294	142296	0.2394
chr	142296	142299	0.2508
chr	142299	142300	0.741
chr	142300	142301	0.7524
chr	142301	142302	0.7068
chr	142302	142303	0.7182
chr	142303	142306	0.7752
chr	142306	142307	0.741
chr	142307	142308	0.7296
chr	142308	142313	0.7182
chr	142313	142316	0.7068
chr	142316	142318	0.6954
chr	142318	142319	0.6612
chr	142319	142320	0.5814
chr	142320	142321	0.285
chr	142321	142322	0.0798
chr	142322	142324	0.0342
chr	142324	142325	0.228
chr	142325	142326	0.8322
chr	142326	142337	0.8436
chr	142337	142338	0.855
chr	142338	142340	0.8436
chr	142340	142341	0.8322
chr	142341	142344	0.7068
chr	142344	142345	0.7182
chr	142345	142346	0.6954
chr	142346	142347	0.5814
chr	142347	142348	0.1824
chr	142348	142349	0.171
chr	142349	142350	0.3648
chr	142350	142351	0.3534
chr	142351	142352	0.4902
chr	142352	142353	0.627
chr	142353	142354	0.6612
chr	142354	142358	4.5714
chr	142358	142359	4.56
chr	142359	142362	4.5828
chr	142362	142364	4.6398
chr	142364	142365	4.6512
chr	142365	142368	4.6968
chr	142368	142370	7.2162
chr	142370	142371	7.182
chr	142371	142372	7.1478
chr	142372	142373	6.5664
chr	142373	142374	6.1332
chr	142374	142375	2.8842
chr	142375	142376	2.7474
chr	142376	142378	2.7246
chr	142378	142380	2.7132
chr	142380	142381	2.7018
chr	142381	142385	2.6904
chr	142385	142387	2.679
chr	142387	142388	2.223
chr	142388	142389	2.0292
chr	142389	142390	0.7638
chr	142390	142391	0.684
chr	142391	142392	0.627
chr	142392	142393	0.5586
chr	142393	142394	0.5358
chr	142394	142395	0.4332
chr	142395	142396	0.456
chr	142396	142397	0.4674
chr	142397	142398	0.4788
chr	142398	142399	0.4902
chr	142399	142403	0.4674
chr	142403	142404	0.513
chr	142404	142405	0.7752
chr	142405	142407	0.855
chr	142407	142408	1.254
chr	142408	142409	1.197
chr	142409	142411	1.1286
chr	142411	142413	1.1172
chr	142413	142416	1.2084
chr	142416	142417	4.6512
chr	142417	142422	4.6968
chr	142422	142424	4.5486
chr	142424	142425	4.5372
chr	142425	142426	4.4688
chr	142426	142428	4.1952
chr	142428	142429	4.1724
chr	142429	142432	4.1838
chr	142432	142433	3.9216
chr	142433	142434	3.819
chr	142434	142435	2.9184
chr	142435	142437	0.4104
chr	142437	142446	0.342
chr	142446	142448	0.3306
chr	142448	142449	0.3192
chr	142449	142451	2.0634
chr	142451	142455	2.166
chr	142455	142456	2.1432
chr	142456	142457	2.1204
chr	142457	142458	2.5422
chr	142458	142459	2.5878
chr	142459	142461	2.6448
chr	142461	142464	2.6106
chr	142464	142465	2.622
chr	142465	142466	2.6334
chr	142466	142467	2.6106
chr	142467	142469	2.28
chr	142469	142470	1.6644
chr	142470	142471	1.482
chr	142471	142472	1.4364
chr	142472	142473	1.3452
chr	142473	142474	1.2768
chr	142474	142475	1.197
chr	142475	142476	1.1172
chr	142476	142477	0.8892
chr	142477	142478	0.8778
chr	142478	142479	0.855
chr	142479	142480	0.8208
chr	142480	142481	0.798
chr	142481	142482	0.7752
chr	142482	142485	0.8436
chr	142485	142486	0.9006
chr	142486	142487	0.8094
chr	142487	142488	1.0716
chr	142488	142489	1.026
chr	142489	142490	1.1742
chr	142490	142491	1.2654
chr	142491	142492	1.311
chr	142492	142493	1.0488
chr	142493	142494	1.0602
chr	142494	142495	1.083
chr	142495	142497	1.0716
chr	142497	142502	1.083
chr	142502	142503	1.0716
chr	142503	142504	0.9576
chr	142504	142505	0.9348
chr	142505	142506	0.9234
chr	142506	142507	0.7524
chr	142507	142508	0.6156
chr	142508	142509	0.6726
chr	142509	142510	0.627
chr	142510	142511	0.5016
chr	142511	142512	0.342
chr	142512	142513	0.2964
chr	142513	142514	0.2736
chr	142514	142515	0.2508
chr	142515	142517	0.2622
chr	142517	142518	0.2508
chr	142518	142519	1.9608
chr	142519	142520	1.938
chr	142520	142521	4.9248
chr	142521	142522	5.6316
chr	142522	142523	5.6544
chr	142523	142524	5.6772
chr	142524	142525	5.7114
chr	142525	142526	6.0534
chr	142526	142527	11.8446
chr	142527	142528	13.0416
chr	142528	142529	13.2468
chr	142529	142530	13.2582
chr	142530	142531	13.281
chr	142531	142533	13.2924
chr	142533	142534	14.7174
chr	142534	142535	14.7288
chr	142535	142537	14.8086
chr	142537	142538	14.7744
chr	142538	142539	14.7516
chr	142539	142540	14.7174
chr	142540	142541	14.0676
chr	142541	142542	10.716
chr	142542	142543	9.9864
chr	142543	142544	9.918
chr	142544	142545	9.6672
chr	142545	142546	9.234
chr	142546	142547	9.1428
chr	142547	142548	6.384
chr	142548	142549	6.1332
chr	142549	142550	4.8336
chr	142550	142551	2.7132
chr	142551	142553	2.5422
chr	142553	142554	2.4966
chr	142554	142555	2.4054
chr	142555	142556	1.539
chr	142556	142558	1.5048
chr	142558	142559	1.425
chr	142559	142560	1.3908
chr	142560	142561	0.4788
chr	142561	142562	0.4104
chr	142562	142565	0.399
chr	142565	142569	0.3762
chr	142569	142570	0.3648
chr	142570	142571	0.2166
chr	142571	142573	0.4788
chr	142573	142574	0.4902
chr	142574	142575	0.4446
chr	142575	142576	0.4332
chr	142576	142578	0.456
chr	142578	142586	0.4674
chr	142586	142589	0.4788
chr	142589	142590	0.4674
chr	142590	142591	0.4788
chr	142591	142592	0.6954
chr	142592	142593	9.9294
chr	142593	142594	24.9204
chr	142594	142595	25.8096
chr	142595	142596	25.9236
chr	142596	142598	25.9578
chr	142598	142601	25.9806
chr	142601	142602	25.9692
chr	142602	142604	25.992
chr	142604	142608	26.0034
chr	142608	142609	26.1744
chr	142609	142610	26.0946
chr	142610	142611	25.8894
chr	142611	142612	25.764
chr	142612	142613	25.2396
chr	142613	142614	23.6664
chr	142614	142615	11.3886
chr	142615	142616	9.4392
chr	142616	142617	8.0028
chr	142617	142618	7.6836
chr	142618	142619	7.6608
chr	142619	142622	7.6494
chr	142622	142623	7.6608
chr	142623	142624	7.6722
chr	142624	142625	7.6608
chr	142625	142626	7.7178
chr	142626	142627	7.7064
chr	142627	142628	7.7406
chr	142628	142630	7.752
chr	142630	142631	7.7406
chr	142631	142632	7.695
chr	142632	142633	7.6608
chr	142633	142634	7.6152
chr	142634	142635	6.7146
chr	142635	142636	6.555
chr	142636	142637	3.0096
chr	142637	142638	1.3224
chr	142638	142639	1.311
chr	142639	142640	1.2882
chr	142640	142641	1.311
chr	142641	142642	1.3224
chr	142642	142643	1.4592
chr	142643	142644	1.4706
chr	142644	142645	1.4592
chr	142645	142646	1.4364
chr	142646	142647	1.425
chr	142647	142649	1.3908
chr	142649	142650	1.368
chr	142650	142651	1.4592
chr	142651	142652	1.4706
chr	142652	142653	1.4478
chr	142653	142654	1.4022
chr	142654	142655	1.368
chr	142655	142656	1.3452
chr	142656	142657	1.3224
chr	142657	142658	1.2654
chr	142658	142659	0.7296
chr	142659	142660	0.6384
chr	142660	142661	0.6156
chr	142661	142662	0.57
chr	142662	142663	0.2964
chr	142663	142664	0.3078
chr	142664	142665	0.3192
chr	142665	142666	0.3306
chr	142666	142667	0.3192
chr	142667	142668	0.2964
chr	142668	142669	0.2736
chr	142669	142670	0.5244
chr	142670	142671	0.513
chr	142671	142672	0.4788
chr	142672	142680	0.4902
chr	142680	142681	0.5016
chr	142681	142683	0.513
chr	142683	142684	0.5016
chr	142684	142689	0.4902
chr	142689	142690	0.4788
chr	142690	142691	0.4446
chr	142691	142692	0.1596
chr	142692	142694	0.1368
chr	142694	142700	0.1254
chr	142700	142701	0.1026
chr	142701	142702	0.0798
chr	142702	142707	0.0342
chr	142707	142712	0.114
chr	142712	142713	0.1368
chr	142713	142714	4.0698
chr	142714	142716	4.1382
chr	142716	142717	4.1496
chr	142717	142718	4.161
chr	142718	142720	4.1724
chr	142720	142724	4.1838
chr	142724	142725	4.3548
chr	142725	142726	4.3776
chr	142726	142729	4.5144
chr	142729	142730	4.446
chr	142730	142731	4.3776
chr	142731	142732	4.3434
chr	142732	142733	4.1724
chr	142733	142734	3.7848
chr	142734	142735	1.938
chr	142735	142736	1.2312
chr	142736	142739	1.1172
chr	142739	142740	1.0374
chr	142740	142741	0.684
chr	142741	142742	0.6612
chr	142742	142745	0.6498
chr	142745	142746	0.4902
chr	142746	142747	0.4446
chr	142747	142748	0.0798
chr	142748	142760	0.0342
chr	142760	142771	0.0114
chr	142811	142812	0.1482
chr	142812	142828	0.1596
chr	142828	142830	0.1482
chr	142830	142831	0.171
chr	142831	142832	0.2736
chr	142832	142833	0.2166
chr	142833	142834	0.1824
chr	142834	142851	0.1368
chr	142851	142852	0.114
chr	142852	142853	0.0228
chr	142853	142856	0.057
chr	142856	142857	0.1482
chr	142857	142874	0.171
chr	142874	142875	0.1596
chr	142875	142876	0.1254
chr	142876	142877	0.114
chr	142877	142878	0.0798
chr	142878	142892	0.0114
chr	142892	142899	0.0228
chr	142899	142913	0.0114
chr	142919	142941	0.0114
chr	142941	142942	0.0228
chr	142942	142943	0.0342
chr	142943	142946	0.0456
chr	142946	142947	0.0912
chr	142947	142951	0.1368
chr	142951	142952	0.1596
chr	142952	142953	0.3078
chr	142953	142954	0.3192
chr	142954	142966	0.3306
chr	142966	142967	0.3078
chr	142967	142968	0.2736
chr	142968	142970	0.2052
chr	142970	142971	0.1824
chr	142971	142972	0.171
chr	142972	142973	0.1368
chr	142973	142974	0.0798
chr	142974	142976	0.0114
chr	143015	143018	0.0114
chr	143018	143020	0.057
chr	143020	143036	0.1824
chr	143036	143039	0.1596
chr	143039	143040	0.114
chr	143040	143041	0.0912
chr	143041	143042	0.0798
chr	143042	143043	0.0342
chr	143043	143045	0.0228
chr	143045	143062	0.0114
chr	143091	143113	0.0114
chr	143113	143124	0.114
chr	143124	143133	0.1368
chr	143133	143134	0.0912
chr	143134	143135	0.0456
chr	143135	143159	0.0228
chr	143182	143201	0.0228
chr	143201	143212	0.0114
chr	143212	143214	0.0228
chr	143214	143234	0.0114
chr	143259	143260	0.0684
chr	143260	143265	0.1824
chr	143265	143275	0.2622
chr	143275	143278	0.2394
chr	143278	143279	0.228
chr	143279	143280	0.2166
chr	143280	143281	0.171
chr	143281	143282	0.1368
chr	143282	143285	0.114
chr	143285	143286	0.0798
chr	143313	143316	0.0114
chr	143316	143320	0.0228
chr	143320	143323	0.0342
chr	143323	143325	0.0456
chr	143325	143328	0.1596
chr	143328	143342	0.171
chr	143342	143343	0.1824
chr	143343	143344	0.1596
chr	143344	143345	0.1368
chr	143345	143346	0.0342
chr	143346	143367	0.0114
chr	143407	143437	0.0228
chr	143437	143442	0.0114
chr	143444	143461	0.0114
chr	143482	143493	0.0114
chr	143493	143517	0.0228
chr	143528	143535	0.0114
chr	143535	143537	0.0912
chr	143537	143538	0.114
chr	143538	143549	0.1482
chr	143549	143557	0.1368
chr	143557	143558	0.1026
chr	143558	143559	0.0342
chr	143559	143560	0.0228
chr	143560	143561	0.0114
chr	143569	143572	0.0228
chr	143572	143591	0.057
chr	143591	143593	0.0228
chr	143707	143728	0.0228
chr	143760	143772	0.0228
chr	143772	143774	0.0456
chr	143774	143779	0.057
chr	143779	143781	0.1026
chr	143781	143782	0.0912
chr	143782	143783	2.3256
chr	143783	143792	2.337
chr	143792	143793	2.3256
chr	143793	143798	2.3142
chr	143798	143799	2.3028
chr	143799	143800	2.28
chr	143800	143801	2.2686
chr	143801	143802	2.2002
chr	143802	143803	2.0292
chr	143803	143804	0.4218
chr	143804	143805	0.0342
chr	143805	143812	0.0114
chr	143829	143849	0.0114
chr	143872	143874	0.0228
chr	143874	143879	0.0342
chr	143879	143880	0.0456
chr	143880	143881	0.057
chr	143881	143882	0.0798
chr	143882	143884	0.1368
chr	143884	143885	0.5814
chr	143885	143888	0.6156
chr	143888	143889	0.627
chr	143889	143896	0.6384
chr	143896	143900	0.627
chr	143900	143901	0.6042
chr	143901	143902	0.5928
chr	143902	143903	0.5586
chr	143903	143904	0.5244
chr	143904	143905	0.4788
chr	143905	143906	0.0228
chr	143906	143908	0.0114
chr	143920	143930	0.0342
chr	143930	143932	0.057
chr	143932	143939	0.0912
chr	143939	143942	0.0684
chr	143942	143949	0.057
chr	143949	143951	0.0456
chr	143951	143952	0.0342
chr	143952	143953	0.0228
chr	143953	143972	0.0114
chr	143989	143990	0.1368
chr	143990	143991	1.311
chr	143991	143992	1.3908
chr	143992	143995	1.4136
chr	143995	143997	1.425
chr	143997	144004	1.4364
chr	144004	144007	1.4478
chr	144007	144008	1.425
chr	144008	144009	1.4022
chr	144009	144010	1.2426
chr	144010	144011	1.14
chr	144011	144012	0.3534
chr	144012	144013	0.2964
chr	144013	144014	0.1824
chr	144014	144015	0.057
chr	144015	144016	0.0456
chr	144016	144018	0.0228
chr	144018	144024	0.0114
chr	144024	144025	0.0228
chr	144025	144029	0.0798
chr	144029	144042	0.1938
chr	144042	144046	0.1824
chr	144046	144047	0.1368
chr	144047	144049	0.114
chr	144049	144050	0.0912
chr	144050	144051	0.0456
chr	144084	144104	0.0228
chr	144115	144125	0.057
chr	144125	144136	0.0798
chr	144136	144137	0.4104
chr	144137	144139	0.4332
chr	144139	144142	0.4218
chr	144142	144147	0.4332
chr	144147	144148	0.3876
chr	144148	144150	0.3648
chr	144150	144156	0.3762
chr	144156	144157	0.3534
chr	144157	144158	0.1254
chr	144158	144162	0.1026
chr	144162	144163	0.0456
chr	144163	144164	0.0342
chr	144164	144169	0.0228
chr	144193	144204	0.0228
chr	144204	144206	0.0456
chr	144206	144207	0.0912
chr	144207	144214	0.114
chr	144214	144223	0.1026
chr	144223	144225	0.0912
chr	144225	144226	0.0798
chr	144226	144231	0.0456
chr	144231	144232	0.0342
chr	144232	144233	0.0228
chr	144233	144243	0.0114
chr	144247	144248	0.684
chr	144248	144250	0.7068
chr	144250	144254	0.7182
chr	144254	144267	0.7296
chr	144267	144268	0.684
chr	144268	144269	0.5244
chr	144269	144270	0.0342
chr	144270	144272	0.0228
chr	144272	144275	0.0114
chr	144275	144276	0.0228
chr	144276	144280	0.0114
chr	144280	144289	0.0684
chr	144289	144290	0.1026
chr	144290	144291	0.1368
chr	144291	144295	0.1482
chr	144295	144300	2.109
chr	144300	144301	2.0976
chr	144301	144302	2.2686
chr	144302	144304	2.28
chr	144304	144309	2.2686
chr	144309	144310	2.2572
chr	144310	144311	2.2686
chr	144311	144314	2.1546
chr	144314	144315	2.0064
chr	144315	144316	1.881
chr	144316	144317	1.653
chr	144317	144318	0.4788
chr	144318	144319	0.3306
chr	144319	144321	0.3078
chr	144321	144322	0.2166
chr	144322	144323	0.1824
chr	144323	144329	0.0114
chr	144329	144330	0.0228
chr	144330	144332	0.0114
chr	144332	144334	0.0228
chr	144334	144338	0.0456
chr	144338	144339	0.057
chr	144339	144340	0.3876
chr	144340	144344	0.4218
chr	144344	144345	0.5472
chr	144345	144346	0.8892
chr	144346	144347	0.912
chr	144347	144354	0.9234
chr	144354	144355	0.912
chr	144355	144356	0.9006
chr	144356	144359	0.8664
chr	144359	144361	0.8436
chr	144361	144362	0.8094
chr	144362	144363	0.7068
chr	144363	144364	0.6498
chr	144364	144365	0.5358
chr	144365	144366	0.4446
chr	144366	144367	0.342
chr	144367	144368	0.2166
chr	144368	144369	0.2508
chr	144369	144371	0.2736
chr	144371	144374	0.2622
chr	144374	144384	0.2166
chr	144384	144386	0.2052
chr	144386	144387	0.1938
chr	144387	144388	0.2166
chr	144388	144389	0.4674
chr	144389	144390	3.9216
chr	144390	144393	3.933
chr	144393	144402	3.9444
chr	144402	144403	3.933
chr	144403	144406	3.9444
chr	144406	144407	3.9216
chr	144407	144408	3.9102
chr	144408	144409	3.8646
chr	144409	144410	2.6562
chr	144410	144411	0.5016
chr	144411	144413	0.0342
chr	144413	144428	0.0228
chr	144428	144433	0.0114
chr	144465	144469	0.0114
chr	144469	144485	0.0228
chr	144485	144487	0.0342
chr	144487	144491	0.114
chr	144491	144492	0.1026
chr	144492	144498	0.4788
chr	144498	144507	0.4674
chr	144507	144509	0.456
chr	144509	144511	0.4218
chr	144511	144512	0.3762
chr	144512	144513	0.2736
chr	144513	144514	0.057
chr	144514	144516	0.0342
chr	144516	144518	0.0114
chr	144556	144557	0.0114
chr	144557	144558	0.0456
chr	144558	144559	0.1254
chr	144559	144561	0.1596
chr	144561	144574	0.171
chr	144574	144575	0.1596
chr	144575	144578	0.1482
chr	144578	144579	0.0912
chr	144579	144581	0.0798
chr	144581	144582	0.057
chr	144582	144583	0.0456
chr	144583	144586	0.0342
chr	144586	144587	0.0114
chr	144587	144589	0.0228
chr	144589	144591	0.1026
chr	144591	144592	0.114
chr	144592	144594	0.1254
chr	144594	144595	0.1368
chr	144595	144597	0.228
chr	144597	144599	0.9234
chr	144599	144600	0.9576
chr	144600	144601	0.9804
chr	144601	144602	1.1058
chr	144602	144603	2.3712
chr	144603	144604	2.3826
chr	144604	144605	2.508
chr	144605	144610	2.793
chr	144610	144611	2.8044
chr	144611	144613	2.793
chr	144613	144614	2.736
chr	144614	144615	2.7246
chr	144615	144617	2.736
chr	144617	144618	2.7246
chr	144618	144619	2.7018
chr	144619	144620	2.6562
chr	144620	144621	2.451
chr	144621	144622	1.368
chr	144622	144623	0.855
chr	144623	144624	0.7638
chr	144624	144625	0.6726
chr	144625	144626	0.6384
chr	144626	144627	0.342
chr	144627	144637	0.1482
chr	144637	144638	0.1026
chr	144638	144639	0.0798
chr	144639	144640	0.0912
chr	144640	144641	0.057
chr	144641	144642	0.0456
chr	144642	144644	0.0342
chr	144644	144652	0.0114
chr	144652	144655	0.0342
chr	144655	144657	0.0456
chr	144657	144658	0.1596
chr	144658	144659	1.995
chr	144659	144660	20.0298
chr	144660	144661	20.7708
chr	144661	144662	21.3408
chr	144662	144674	21.3864
chr	144674	144675	21.375
chr	144675	144676	21.1698
chr	144676	144677	20.691
chr	144677	144678	20.1666
chr	144678	144679	19.1178
chr	144679	144680	8.1396
chr	144680	144681	7.125
chr	144681	144682	1.9608
chr	144682	144683	1.71
chr	144683	144684	0.741
chr	144684	144685	0.5472
chr	144685	144687	0.5244
chr	144687	144691	0.513
chr	144691	144696	0.4902
chr	144696	144699	0.4788
chr	144699	144700	0.4218
chr	144700	144701	0.0228
chr	144701	144707	0.0684
chr	144707	144713	0.1026
chr	144713	144719	0.1482
chr	144719	144720	0.1368
chr	144720	144722	0.0912
chr	144722	144724	0.0798
chr	144724	144727	0.0912
chr	144727	144728	0.1026
chr	144728	144732	0.114
chr	144732	144733	0.1026
chr	144733	144734	0.0798
chr	144734	144736	0.0342
chr	144736	144749	0.057
chr	144749	144751	0.0342
chr	144751	144757	0.0456
chr	144757	144763	0.0228
chr	144763	144770	0.0456
chr	144770	144771	0.2736
chr	144771	144772	3.7506
chr	144772	144773	4.7196
chr	144773	144774	4.7766
chr	144774	144775	4.788
chr	144775	144780	4.8222
chr	144780	144781	4.8336
chr	144781	144782	4.8678
chr	144782	144784	4.8792
chr	144784	144787	4.8564
chr	144787	144789	4.8108
chr	144789	144790	4.788
chr	144790	144791	3.9558
chr	144791	144792	3.7164
chr	144792	144793	0.7524
chr	144793	144794	0.6042
chr	144794	144795	0.5586
chr	144795	144796	0.513
chr	144796	144797	0.2736
chr	144797	144798	0.2394
chr	144798	144799	0.2166
chr	144799	144800	0.2052
chr	144800	144801	0.1368
chr	144801	144803	0.1026
chr	144803	144804	0.0684
chr	144804	144806	0.057
chr	144806	144807	0.0228
chr	144811	144833	0.0912
chr	144833	144834	0.0342
chr	144892	144916	0.0114
chr	144921	144926	0.0228
chr	144926	144928	0.1254
chr	144928	144929	0.1482
chr	144929	144933	0.1596
chr	144933	144935	0.1824
chr	144935	144943	0.1938
chr	144943	144944	0.1824
chr	144944	144945	0.171
chr	144945	144946	0.1596
chr	144946	144947	0.1026
chr	144947	144949	0.0798
chr	144949	144954	0.057
chr	144954	144955	0.0456
chr	144955	144956	0.0342
chr	144956	144957	0.0228
chr	144957	144973	0.0114
chr	144974	144996	0.0114
chr	145016	145023	0.0114
chr	145023	145042	0.0456
chr	145042	145044	0.0228
chr	145044	145047	0.0114
chr	145054	145074	0.0456
chr	145074	145075	0.0342
chr	145075	145079	0.0114
chr	145079	145086	0.0456
chr	145086	145087	0.057
chr	145087	145088	0.0798
chr	145088	145089	0.0684
chr	145089	145100	0.0798
chr	145100	145103	0.0684
chr	145103	145107	0.2052
chr	145107	145108	0.2394
chr	145108	145109	0.228
chr	145109	145111	0.2052
chr	145111	145122	0.1938
chr	145122	145123	2.0862
chr	145123	145125	2.2458
chr	145125	145128	2.1774
chr	145128	145129	2.166
chr	145129	145131	2.8728
chr	145131	145136	2.8956
chr	145136	145137	3.3174
chr	145137	145140	3.3288
chr	145140	145141	3.3174
chr	145141	145142	3.249
chr	145142	145143	2.9754
chr	145143	145144	1.8696
chr	145144	145145	1.6644
chr	145145	145146	1.5618
chr	145146	145147	1.4022
chr	145147	145149	1.368
chr	145149	145150	1.3452
chr	145150	145151	1.254
chr	145151	145152	1.2084
chr	145152	145153	1.026
chr	145153	145154	1.0032
chr	145154	145155	0.9918
chr	145155	145156	0.9462
chr	145156	145158	0.1938
chr	145158	145162	0.0912
chr	145162	145167	0.0798
chr	145167	145168	0.0684
chr	145168	145170	0.0228
chr	145170	145180	0.0456
chr	145180	145191	0.0228
chr	145194	145196	0.0114
chr	145196	145201	0.0912
chr	145201	145202	0.1254
chr	145202	145203	0.2052
chr	145203	145204	0.3648
chr	145204	145213	0.4674
chr	145213	145215	0.5472
chr	145215	145216	0.5358
chr	145216	145217	0.627
chr	145217	145218	0.6042
chr	145218	145221	0.57
chr	145221	145222	0.5586
chr	145222	145223	0.5244
chr	145223	145224	0.4446
chr	145224	145225	0.342
chr	145225	145226	0.3534
chr	145226	145227	0.342
chr	145227	145228	0.3192
chr	145228	145235	0.2964
chr	145235	145237	0.2622
chr	145237	145239	0.2736
chr	145239	145240	2.0178
chr	145240	145241	2.1546
chr	145241	145244	2.1318
chr	145244	145245	2.3484
chr	145245	145246	2.337
chr	145246	145248	2.5308
chr	145248	145251	2.5194
chr	145251	145257	2.508
chr	145257	145258	2.4966
chr	145258	145259	2.4282
chr	145259	145260	1.8126
chr	145260	145261	1.5846
chr	145261	145262	0.5244
chr	145262	145263	0.4446
chr	145263	145264	0.3876
chr	145264	145265	0.3648
chr	145265	145266	0.3306
chr	145266	145267	0.228
chr	145267	145268	0.057
chr	145268	145270	0.0114
chr	145307	145309	0.0114
chr	145309	145318	0.0228
chr	145318	145319	0.0456
chr	145319	145321	0.0684
chr	145321	145323	0.3876
chr	145323	145328	0.4332
chr	145328	145329	0.4218
chr	145329	145340	0.4104
chr	145340	145341	0.342
chr	145341	145342	0.3192
chr	145342	145343	0.057
chr	145343	145344	0.0342
chr	145348	145349	0.6042
chr	145349	145361	0.6156
chr	145361	145368	1.6188
chr	145368	145369	1.6074
chr	145369	145370	1.1058
chr	145370	145380	1.0032
chr	145380	145381	0.9804
chr	145381	145382	0.8094
chr	145382	145383	0.6612
chr	145383	145384	0.2166
chr	145384	145385	0.057
chr	145385	145386	0.0342
chr	145386	145388	0.0114
chr	145401	145404	0.0114
chr	145404	145405	0.0798
chr	145405	145416	0.0912
chr	145416	145419	0.1026
chr	145419	145420	0.1596
chr	145420	145423	0.1824
chr	145423	145424	0.171
chr	145424	145425	0.1482
chr	145425	145426	0.114
chr	145426	145427	0.1026
chr	145427	145428	0.0912
chr	145428	145431	0.1026
chr	145431	145433	0.1482
chr	145433	145438	0.171
chr	145438	145439	0.1596
chr	145439	145441	0.1026
chr	145441	145442	0.0912
chr	145442	145449	0.0798
chr	145449	145450	0.0912
chr	145450	145451	0.1482
chr	145451	145452	0.1596
chr	145452	145453	0.2166
chr	145453	145454	0.3078
chr	145454	145471	0.2964
chr	145471	145472	0.2508
chr	145472	145473	0.171
chr	145473	145474	0.1482
chr	145474	145476	0.0114
chr	145521	145527	0.0228
chr	145527	145528	0.0342
chr	145528	145530	0.0456
chr	145530	145532	0.0684
chr	145532	145533	0.1026
chr	145533	145534	0.4788
chr	145534	145537	0.6384
chr	145537	145546	0.6498
chr	145546	145548	0.6384
chr	145548	145550	0.627
chr	145550	145551	0.6156
chr	145551	145552	0.5928
chr	145552	145553	0.57
chr	145553	145554	0.5472
chr	145554	145555	0.4446
chr	145555	145556	0.1026
chr	145556	145557	0.114
chr	145557	145558	0.342
chr	145558	145559	0.3534
chr	145559	145560	0.342
chr	145560	145562	0.3192
chr	145562	145577	0.3306
chr	145577	145578	0.3192
chr	145578	145579	0.2964
chr	145579	145580	0.114
chr	145580	145582	0.171
chr	145582	145601	0.1482
chr	145601	145602	0.114
chr	145602	145603	0.0456
chr	145603	145604	0.0342
chr	145604	145605	0.0228
chr	145656	145661	0.0114
chr	145661	145673	0.0228
chr	145673	145678	0.0684
chr	145678	145679	0.3192
chr	145679	145680	0.4446
chr	145680	145685	0.456
chr	145685	145686	0.4788
chr	145686	145687	0.4902
chr	145687	145689	0.5016
chr	145689	145690	0.513
chr	145690	145692	0.5244
chr	145692	145695	0.5586
chr	145695	145696	0.5814
chr	145696	145698	0.5928
chr	145698	145699	0.456
chr	145699	145700	0.4446
chr	145700	145701	0.228
chr	145701	145702	0.171
chr	145702	145703	0.2052
chr	145703	145704	0.3648
chr	145704	145708	0.4674
chr	145708	145709	0.4332
chr	145709	145710	0.4446
chr	145710	145714	0.4332
chr	145714	145716	0.4104
chr	145716	145721	0.7524
chr	145721	145723	0.741
chr	145723	145724	0.6498
chr	145724	145725	0.5358
chr	145725	145726	0.5814
chr	145726	145727	0.5016
chr	145727	145730	0.4902
chr	145730	145735	0.456
chr	145735	145737	0.4446
chr	145737	145738	0.4218
chr	145738	145739	0.1938
chr	145739	145740	0.1254
chr	145740	145743	0.1026
chr	145743	145746	0.0798
chr	145746	145747	0.057
chr	145747	145758	0.0114
chr	145760	145773	0.0114
chr	145773	145782	0.2052
chr	145782	145791	0.1938
chr	145791	145792	0.2052
chr	145792	145794	0.1824
chr	145794	145818	0.0114
chr	145892	145912	0.0684
chr	145912	145913	0.0456
chr	145913	145914	0.0114
chr	146060	146061	0.0228
chr	146061	146065	0.0342
chr	146065	146066	0.0684
chr	146066	146084	0.0912
chr	146084	146085	0.0798
chr	146085	146086	0.057
chr	146086	146088	0.0228
chr	146088	146092	0.0114
chr	146132	146142	0.0114
chr	146142	146143	0.1254
chr	146143	146154	0.1368
chr	146154	146161	0.1482
chr	146161	146162	0.1368
chr	146162	146163	0.114
chr	146163	146164	0.0912
chr	146164	146165	0.0456
chr	146165	146170	0.0342
chr	146170	146171	0.0456
chr	146171	146175	0.0912
chr	146175	146176	0.0798
chr	146176	146177	0.3306
chr	146177	146180	0.4104
chr	146180	146190	0.399
chr	146190	146194	0.3876
chr	146194	146195	0.3534
chr	146195	146196	0.3192
chr	146196	146197	0.1368
chr	146197	146198	0.0684
chr	146198	146200	0.057
chr	146250	146251	0.0228
chr	146251	146252	0.0456
chr	146252	146253	0.057
chr	146253	146255	0.0684
chr	146255	146256	0.6498
chr	146256	146260	0.6726
chr	146260	146261	0.684
chr	146261	146265	0.6954
chr	146265	146266	0.855
chr	146266	146268	0.8664
chr	146268	146269	1.0944
chr	146269	146272	1.1286
chr	146272	146276	1.1058
chr	146276	146277	1.0032
chr	146277	146279	0.7752
chr	146279	146280	0.6954
chr	146280	146281	0.6498
chr	146281	146282	0.5016
chr	146282	146283	0.4902
chr	146283	146286	0.4674
chr	146286	146287	0.2964
chr	146287	146289	0.285
chr	146289	146290	1.6986
chr	146290	146291	1.6758
chr	146291	146292	1.7214
chr	146292	146293	1.71
chr	146293	146294	1.6302
chr	146294	146295	1.6872
chr	146295	146296	1.653
chr	146296	146307	1.6302
chr	146307	146308	1.6188
chr	146308	146309	1.596
chr	146309	146310	1.4136
chr	146310	146311	1.2996
chr	146311	146312	1.0716
chr	146312	146313	0.969
chr	146313	146314	0.912
chr	146314	146315	0.3876
chr	146315	146316	0.3078
chr	146316	146320	0.0456
chr	146320	146321	0.1824
chr	146321	146323	0.1938
chr	146323	146336	0.2052
chr	146336	146340	0.228
chr	146340	146341	0.1938
chr	146341	146342	0.171
chr	146342	146358	0.0228
chr	146380	146388	0.0114
chr	146388	146398	0.0342
chr	146398	146402	0.1026
chr	146402	146410	0.114
chr	146410	146415	0.5928
chr	146415	146419	0.627
chr	146419	146420	0.6156
chr	146420	146423	0.6042
chr	146423	146424	0.5928
chr	146424	146436	0.57
chr	146436	146437	0.5472
chr	146437	146438	0.1596
chr	146438	146440	0.1482
chr	146440	146441	0.0798
chr	146441	146442	0.057
chr	146442	146446	0.0798
chr	146446	146455	0.057
chr	146455	146461	0.0912
chr	146461	146462	0.1482
chr	146462	146464	2.2116
chr	146464	146466	3.0552
chr	146466	146468	3.0666
chr	146468	146477	3.0894
chr	146477	146478	3.078
chr	146478	146479	3.0552
chr	146479	146480	3.0324
chr	146480	146481	2.8614
chr	146481	146482	2.6334
chr	146482	146483	1.1058
chr	146483	146484	0.9918
chr	146484	146485	0.7068
chr	146485	146486	0.0684
chr	146486	146487	0.0456
chr	146487	146489	0.0342
chr	146489	146491	0.0114
chr	146491	146494	0.0228
chr	146494	146496	0.0114
chr	146496	146497	0.4332
chr	146497	146498	0.5814
chr	146498	146499	2.0748
chr	146499	146503	2.6448
chr	146503	146504	2.7702
chr	146504	146506	2.7816
chr	146506	146507	2.8158
chr	146507	146516	2.8272
chr	146516	146517	2.793
chr	146517	146518	2.6106
chr	146518	146519	2.2116
chr	146519	146520	0.8094
chr	146520	146521	0.6498
chr	146521	146522	0.3192
chr	146522	146523	0.3078
chr	146523	146524	0.1596
chr	146524	146525	0.1482
chr	146525	146527	0.0456
chr	146527	146528	0.0228
chr	146528	146529	0.0114
chr	146533	146535	0.0228
chr	146535	146551	0.6384
chr	146551	146555	0.627
chr	146555	146556	0.6042
chr	146556	146560	0.6156
chr	146560	146561	0.4446
chr	146561	146562	0.2964
chr	146562	146576	0.0456
chr	146576	146577	0.1026
chr	146577	146578	0.114
chr	146578	146580	0.1824
chr	146580	146581	0.171
chr	146581	146595	0.1596
chr	146595	146597	0.1482
chr	146597	146598	0.1254
chr	146598	146599	0.0912
chr	146599	146610	0.0114
chr	146610	146624	0.0228
chr	146624	146629	0.0114
chr	146629	146631	0.0684
chr	146631	146632	0.057
chr	146632	146634	0.0912
chr	146634	146635	0.114
chr	146635	146644	0.1368
chr	146644	146649	0.1482
chr	146649	146651	0.1368
chr	146651	146652	0.0912
chr	146652	146653	0.0798
chr	146653	146655	0.057
chr	146655	146656	0.0684
chr	146656	146657	0.342
chr	146657	146658	0.3078
chr	146658	146659	0.3192
chr	146659	146661	0.3078
chr	146661	146666	0.3306
chr	146666	146667	0.342
chr	146667	146672	0.3876
chr	146672	146673	1.4022
chr	146673	146674	1.3908
chr	146674	146675	1.368
chr	146675	146676	1.2996
chr	146676	146677	1.2198
chr	146677	146682	1.1058
chr	146682	146685	1.0944
chr	146685	146688	1.083
chr	146688	146691	1.026
chr	146691	146692	0.9576
chr	146692	146693	0.8778
chr	146693	146694	0.2052
chr	146694	146695	0.1482
chr	146695	146697	0.0912
chr	146697	146698	0.1254
chr	146698	146699	0.0684
chr	146699	146700	0.0456
chr	146700	146701	0.0342
chr	146701	146718	0.0456
chr	146718	146723	0.0114
chr	146809	146816	0.0114
chr	146816	146821	0.0228
chr	146821	146822	0.0342
chr	146822	146831	0.0456
chr	146831	146835	0.0342
chr	146835	146841	0.0228
chr	146841	146843	0.0114
chr	146910	146932	0.0114
chr	146968	146991	0.0114
chr	147018	147039	0.0228
chr	147039	147042	0.0114
chr	147135	147136	0.0114
chr	147136	147147	0.0342
chr	147147	147152	0.0456
chr	147152	147169	0.0114
chr	147260	147261	0.0114
chr	147261	147262	0.0342
chr	147262	147267	0.0456
chr	147267	147273	0.0684
chr	147273	147274	0.0798
chr	147274	147275	0.1026
chr	147275	147279	0.1254
chr	147279	147281	0.1368
chr	147281	147283	0.1254
chr	147283	147285	0.1026
chr	147285	147291	0.0912
chr	147291	147295	0.0798
chr	147295	147296	0.0342
chr	147296	147297	0.0114
chr	147298	147299	0.2736
chr	147299	147318	0.5244
chr	147318	147319	0.513
chr	147319	147320	0.4788
chr	147320	147321	0.0684
chr	147321	147324	0.0114
chr	147328	147329	0.1254
chr	147329	147330	0.1482
chr	147330	147332	0.1824
chr	147332	147333	0.2052
chr	147333	147334	0.4218
chr	147334	147340	0.4332
chr	147340	147349	0.4446
chr	147349	147350	0.4218
chr	147350	147351	0.285
chr	147351	147352	0.2736
chr	147352	147353	0.2508
chr	147353	147354	0.2052
chr	147354	147355	0.114
chr	147355	147383	0.0114
chr	147387	147394	0.0114
chr	147394	147409	0.0798
chr	147409	147415	0.057
chr	147415	147416	0.2508
chr	147416	147422	0.2622
chr	147422	147432	0.2736
chr	147432	147435	0.2622
chr	147435	147436	0.2394
chr	147436	147437	0.1026
chr	147437	147439	0.0912
chr	147439	147440	0.0456
chr	147440	147442	0.0342
chr	147442	147443	0.0456
chr	147443	147444	0.0228
chr	147444	147462	0.0114
chr	147490	147509	0.0114
chr	147516	147537	0.0114
chr	147539	147543	0.0228
chr	147543	147544	0.0342
chr	147544	147553	0.0456
chr	147553	147560	0.114
chr	147560	147564	0.1026
chr	147564	147565	0.114
chr	147565	147569	0.1254
chr	147569	147570	0.114
chr	147570	147578	0.0456
chr	147578	147582	0.0342
chr	147582	147585	0.0456
chr	147585	147586	0.0342
chr	147586	147587	0.0228
chr	147587	147602	0.0114
chr	147608	147630	0.0342
chr	147630	147632	0.0114
chr	147640	147646	0.0114
chr	147646	147647	0.0456
chr	147647	147653	0.0684
chr	147653	147662	0.0798
chr	147662	147664	0.0912
chr	147664	147665	0.1254
chr	147665	147669	0.2622
chr	147669	147670	0.285
chr	147670	147671	0.7068
chr	147671	147675	0.6954
chr	147675	147682	0.684
chr	147682	147683	0.741
chr	147683	147685	0.7752
chr	147685	147686	0.7866
chr	147686	147687	1.3338
chr	147687	147688	1.4022
chr	147688	147689	1.3224
chr	147689	147690	1.2084
chr	147690	147691	1.2198
chr	147691	147692	1.2882
chr	147692	147693	1.2768
chr	147693	147694	1.5504
chr	147694	147701	1.6644
chr	147701	147704	1.653
chr	147704	147705	1.6302
chr	147705	147706	1.6188
chr	147706	147707	1.596
chr	147707	147708	1.5162
chr	147708	147709	0.7866
chr	147709	147710	0.6954
chr	147710	147711	0.6726
chr	147711	147712	0.6612
chr	147712	147713	0.57
chr	147713	147714	0.4674
chr	147714	147715	0.342
chr	147715	147716	0.0912
chr	147716	147717	0.0114
chr	147728	147729	0.0114
chr	147729	147730	0.1026
chr	147730	147749	0.2508
chr	147749	147750	0.228
chr	147750	147752	0.1368
chr	147759	147761	0.0114
chr	147761	147766	0.0684
chr	147766	147767	0.8664
chr	147767	147772	1.5162
chr	147772	147777	1.539
chr	147777	147780	1.5276
chr	147780	147782	1.5048
chr	147782	147783	1.482
chr	147783	147784	1.4592
chr	147784	147786	1.4478
chr	147786	147787	1.4136
chr	147787	147788	0.627
chr	147788	147789	0.4788
chr	147789	147790	0.1938
chr	147790	147791	0.0456
chr	147791	147794	0.0342
chr	147794	147795	0.0228
chr	147801	147804	0.0114
chr	147804	147805	0.0228
chr	147805	147825	0.0342
chr	147831	147851	0.0228
chr	147881	147883	0.0114
chr	147883	147885	0.0456
chr	147885	147886	0.057
chr	147886	147888	0.0684
chr	147888	147905	0.0798
chr	147905	147906	0.2052
chr	147906	147907	0.285
chr	147907	147908	0.2964
chr	147908	147910	0.5358
chr	147910	147911	1.7556
chr	147911	147912	1.8354
chr	147912	147915	1.881
chr	147915	147917	1.9608
chr	147917	147919	2.0406
chr	147919	147920	2.052
chr	147920	147924	3.2262
chr	147924	147925	3.249
chr	147925	147926	3.1122
chr	147926	147927	3.078
chr	147927	147929	2.7702
chr	147929	147930	2.7474
chr	147930	147931	2.622
chr	147931	147932	2.5536
chr	147932	147933	2.1888
chr	147933	147934	1.4478
chr	147934	147936	1.3794
chr	147936	147937	1.368
chr	147937	147938	1.3224
chr	147938	147939	1.2996
chr	147939	147940	1.197
chr	147940	147941	1.1058
chr	147941	147943	0.5928
chr	147943	147944	2.2572
chr	147944	147945	3.4884
chr	147945	147946	3.4428
chr	147946	147947	3.4314
chr	147947	147948	3.4086
chr	147948	147953	3.3972
chr	147953	147960	3.3858
chr	147960	147961	3.363
chr	147961	147962	3.2946
chr	147962	147963	3.1464
chr	147963	147964	2.8842
chr	147964	147965	2.565
chr	147965	147966	0.4218
chr	147966	147967	0.3876
chr	147967	147968	0.3534
chr	147968	147969	0.285
chr	147969	147970	0.2394
chr	147970	147971	0.228
chr	147971	147977	0.3192
chr	147977	147982	0.342
chr	147982	147983	0.3876
chr	147983	147985	0.684
chr	147985	147986	0.6612
chr	147986	147987	1.1514
chr	147987	147988	7.1136
chr	147988	147991	10.1802
chr	147991	147992	10.7844
chr	147992	147993	10.7616
chr	147993	147994	10.716
chr	147994	147995	10.7046
chr	147995	147997	10.716
chr	147997	147999	10.7046
chr	147999	148003	10.6932
chr	148003	148004	10.6818
chr	148004	148005	10.545
chr	148005	148006	8.0598
chr	148006	148007	7.3074
chr	148007	148008	7.0908
chr	148008	148009	6.27
chr	148009	148010	3.42
chr	148010	148011	1.482
chr	148011	148012	1.2426
chr	148012	148013	1.0944
chr	148013	148014	0.456
chr	148014	148015	0.4218
chr	148015	148016	0.3876
chr	148016	148017	0.3078
chr	148017	148020	0.2964
chr	148020	148024	0.285
chr	148024	148029	0.2736
chr	148029	148030	0.2622
chr	148030	148031	0.1824
chr	148031	148032	0.0456
chr	148032	148033	0.0228
chr	148033	148040	0.0114
chr	148040	148042	0.0228
chr	148042	148043	0.0342
chr	148043	148058	0.0912
chr	148058	148059	0.0798
chr	148059	148060	0.0684
chr	148060	148061	0.0798
chr	148061	148064	0.0684
chr	148064	148066	0.057
chr	148066	148067	0.6042
chr	148067	148069	0.6726
chr	148069	148070	0.684
chr	148070	148071	0.6726
chr	148071	148072	1.3452
chr	148072	148073	7.8546
chr	148073	148074	8.1624
chr	148074	148077	8.1852
chr	148077	148081	8.2194
chr	148081	148082	8.208
chr	148082	148085	8.1966
chr	148085	148086	8.1852
chr	148086	148087	8.1282
chr	148087	148088	8.1054
chr	148088	148089	7.9914
chr	148089	148090	7.8888
chr	148090	148091	7.8774
chr	148091	148092	7.809
chr	148092	148093	7.2162
chr	148093	148094	1.3566
chr	148094	148095	0.2052
chr	148095	148096	0.1824
chr	148096	148097	0.1596
chr	148097	148107	0.1482
chr	148107	148114	0.1368
chr	148114	148115	0.1254
chr	148115	148117	0.0228
chr	148117	148122	0.0114
chr	148122	148125	0.0342
chr	148125	148126	0.0456
chr	148126	148127	0.0684
chr	148127	148130	0.114
chr	148130	148131	0.1254
chr	148131	148139	0.1368
chr	148139	148142	0.1254
chr	148142	148144	0.114
chr	148144	148146	0.0912
chr	148146	148148	0.0798
chr	148148	148150	0.0342
chr	148150	148152	0.0228
chr	148152	148154	0.0114
chr	148155	148198	0.0114
chr	148198	148199	0.0456
chr	148199	148200	0.057
chr	148200	148204	0.0912
chr	148204	148210	0.1026
chr	148210	148219	0.114
chr	148219	148220	0.1026
chr	148220	148222	0.0798
chr	148222	148225	0.0456
chr	148225	148241	0.0342
chr	148241	148244	0.0114
chr	148244	148253	0.171
chr	148253	148265	0.1596
chr	148292	148305	0.2052
chr	148305	148310	0.228
chr	148310	148311	0.2394
chr	148311	148312	0.342
chr	148312	148313	0.399
chr	148313	148314	10.1802
chr	148314	148316	10.2372
chr	148316	148317	10.2714
chr	148317	148318	10.3284
chr	148318	148325	10.4196
chr	148325	148326	10.4082
chr	148326	148329	10.4196
chr	148329	148330	10.4082
chr	148330	148331	10.317
chr	148331	148332	10.1004
chr	148332	148333	9.9978
chr	148333	148334	9.4278
chr	148334	148335	7.125
chr	148348	148349	0.057
chr	148349	148356	0.456
chr	148356	148358	0.4674
chr	148358	148360	0.5472
chr	148360	148361	0.5586
chr	148361	148362	1.6644
chr	148362	148366	1.6758
chr	148366	148367	1.539
chr	148367	148368	1.5162
chr	148368	148370	1.4478
chr	148370	148372	1.425
chr	148372	148373	1.4136
chr	148373	148377	1.3566
chr	148377	148378	1.3452
chr	148378	148379	1.3224
chr	148379	148380	1.2312
chr	148380	148381	1.083
chr	148381	148382	0.798
chr	148382	148383	0.3876
chr	148383	148384	0.1368
chr	148384	148386	0.1026
chr	148386	148388	0.0456
chr	148388	148403	0.0342
chr	148403	148404	0.0228
chr	148414	148415	0.0798
chr	148415	148416	0.1596
chr	148416	148420	0.2622
chr	148420	148423	0.3534
chr	148423	148426	0.3648
chr	148426	148430	0.3876
chr	148430	148431	0.6156
chr	148431	148432	0.6384
chr	148432	148436	0.627
chr	148436	148437	0.6042
chr	148437	148438	0.5472
chr	148438	148440	0.4446
chr	148440	148441	0.4218
chr	148441	148442	0.4104
chr	148442	148443	0.3306
chr	148443	148447	0.285
chr	148447	148450	0.2736
chr	148450	148451	0.228
chr	148451	148452	0.1368
chr	148452	148453	0.4446
chr	148453	148457	0.4332
chr	148457	148458	0.4674
chr	148458	148460	0.4788
chr	148460	148472	0.4902
chr	148472	148474	0.4104
chr	148474	148475	0.0456
chr	148475	148476	0.0342
chr	148476	148479	0.0456
chr	148479	148484	0.0342
chr	148484	148498	0.0114
chr	148513	148528	0.0114
chr	148528	148533	0.057
chr	148533	148548	0.0456
chr	148548	148549	0.0342
chr	148549	148553	0.228
chr	148553	148559	0.2166
chr	148559	148560	0.2508
chr	148560	148565	0.5016
chr	148565	148568	0.513
chr	148568	148570	0.4902
chr	148570	148571	0.3876
chr	148571	148572	0.3192
chr	148572	148576	0.3306
chr	148576	148578	0.3192
chr	148578	148580	0.3078
chr	148580	148581	0.285
chr	148581	148583	0.0912
chr	148583	148584	0.0684
chr	148584	148585	0.057
chr	148585	148588	0.0456
chr	148588	148591	0.057
chr	148591	148595	0.0456
chr	148595	148604	0.057
chr	148604	148609	0.0798
chr	148609	148614	0.0684
chr	148614	148622	0.057
chr	148622	148624	0.0456
chr	148624	148625	0.0342
chr	148625	148628	0.0228
chr	148628	148631	0.0342
chr	148631	148639	0.0228
chr	148639	148640	0.0114
chr	148640	148643	0.399
chr	148643	148650	0.57
chr	148650	148657	0.5586
chr	148657	148659	0.5358
chr	148659	148660	0.513
chr	148660	148661	0.4902
chr	148661	148663	0.2964
chr	148663	148664	0.2508
chr	148664	148669	0.0912
chr	148669	148675	0.057
chr	148675	148683	0.0342
chr	148683	148684	6.6234
chr	148684	148687	6.669
chr	148687	148688	6.726
chr	148688	148689	6.954
chr	148689	148694	6.9768
chr	148694	148695	6.9882
chr	148695	148696	7.0224
chr	148696	148700	7.0338
chr	148700	148701	6.9768
chr	148701	148703	6.9312
chr	148703	148704	6.6576
chr	148704	148705	6.0762
chr	148705	148706	0.8892
chr	148706	148707	0.8322
chr	148707	148708	1.083
chr	148708	148709	1.0716
chr	148709	148710	1.026
chr	148710	148711	1.0602
chr	148711	148716	1.0488
chr	148716	148718	1.026
chr	148718	148720	1.0146
chr	148720	148721	1.0032
chr	148721	148722	0.9804
chr	148722	148723	0.969
chr	148723	148725	1.482
chr	148725	148726	1.368
chr	148726	148727	1.2768
chr	148727	148728	1.0602
chr	148728	148729	0.9348
chr	148729	148730	0.6612
chr	148730	148732	0.6042
chr	148732	148733	0.57
chr	148733	148738	0.5586
chr	148738	148740	0.627
chr	148740	148742	0.6384
chr	148742	148743	0.4902
chr	148743	148744	0.4788
chr	148744	148745	0.1026
chr	148745	148755	0.0912
chr	148755	148759	0.0798
chr	148759	148760	0.0228
chr	148760	148761	0.0456
chr	148761	148762	0.0342
chr	148762	148765	0.1254
chr	148765	148774	0.5016
chr	148774	148775	0.4902
chr	148775	148782	0.5016
chr	148782	148783	0.4788
chr	148783	148784	0.456
chr	148784	148786	0.3534
chr	148786	148787	0.1596
chr	148787	148790	0.0228
chr	148790	148791	0.0114
chr	148813	148822	0.1026
chr	148822	148834	0.114
chr	148834	148843	0.2736
chr	148843	148848	0.2622
chr	148848	148854	0.2394
chr	148854	148855	0.228
chr	148855	148856	0.1938
chr	148856	148857	0.171
chr	148857	148858	0.1482
chr	148858	148859	0.0684
chr	148859	148861	1.6872
chr	148861	148875	1.6758
chr	148875	148876	1.6872
chr	148876	148877	1.6302
chr	148877	148878	1.6074
chr	148878	148879	1.5618
chr	148879	148880	1.5162
chr	148880	148881	1.254
chr	148881	148897	0.0456
chr	148897	148898	0.0342
chr	148898	148900	0.0228
chr	148923	148944	0.0114
chr	148944	148945	0.0342
chr	148945	148949	0.0798
chr	148949	148961	0.1026
chr	148961	148966	0.114
chr	148966	148967	0.3648
chr	148967	148969	0.513
chr	148969	148971	0.5016
chr	148971	148977	0.4902
chr	148977	148978	0.513
chr	148978	148979	0.5586
chr	148979	148981	0.6384
chr	148981	148982	0.627
chr	148982	148985	0.6156
chr	148985	148986	0.6042
chr	148986	148987	0.5814
chr	148987	148988	0.4218
chr	148988	148989	0.3876
chr	148989	148994	0.1938
chr	148994	148997	0.171
chr	148997	149000	0.1596
chr	149000	149001	0.0798
chr	149001	149005	0.0114
chr	149005	149006	0.0456
chr	149006	149023	0.057
chr	149023	149024	0.0456
chr	149024	149027	0.0228
chr	149040	149041	0.0228
chr	149041	149052	0.0456
chr	149052	149058	0.057
chr	149058	149061	0.0456
chr	149061	149062	0.0342
chr	149062	149073	0.0114
chr	149073	149074	0.0228
chr	149074	149093	0.3876
chr	149093	149094	0.3648
chr	149094	149095	0.2964
chr	149095	149096	0.0342
chr	149096	149108	0.0114
chr	149108	149117	0.0228
chr	149117	149119	0.0114
chr	149119	149125	0.0228
chr	149125	149126	0.0456
chr	149126	149127	0.057
chr	149127	149128	0.0798
chr	149128	149131	0.0912
chr	149131	149141	0.1482
chr	149141	149147	0.1368
chr	149147	149148	0.1026
chr	149148	149151	0.0684
chr	149151	149152	0.057
chr	149208	149232	0.0114
chr	149242	149243	0.0798
chr	149243	149244	0.0912
chr	149244	149261	0.1254
chr	149261	149262	0.114
chr	149262	149263	0.0912
chr	149263	149265	0.0342
chr	149265	149267	0.0228
chr	149267	149269	0.1026
chr	149269	149275	0.1482
chr	149275	149276	1.482
chr	149276	149285	1.4934
chr	149285	149286	1.5048
chr	149286	149287	1.4934
chr	149287	149288	1.482
chr	149288	149289	1.4706
chr	149289	149290	1.4592
chr	149290	149291	1.4022
chr	149291	149292	1.3794
chr	149292	149293	1.368
chr	149293	149294	1.2996
chr	149294	149295	1.2426
chr	149295	149296	1.0716
chr	149296	149297	0.3762
chr	149297	149298	0.0456
chr	149298	149300	0.0342
chr	149300	149304	0.0228
chr	149308	149311	0.0342
chr	149311	149315	0.0456
chr	149315	149328	0.057
chr	149328	149330	0.0456
chr	149330	149332	0.0342
chr	149332	149336	0.0228
chr	149338	149339	0.0114
chr	149339	149345	0.0342
chr	149345	149350	0.0456
chr	149350	149358	0.057
chr	149358	149359	0.0456
chr	149359	149367	0.0342
chr	149367	149378	0.0228
chr	149378	149383	0.0114
chr	149414	149420	0.0228
chr	149420	149428	0.0684
chr	149428	149433	0.0798
chr	149433	149437	0.0684
chr	149437	149440	0.0798
chr	149440	149442	0.1254
chr	149442	149443	0.0912
chr	149443	149450	0.0798
chr	149450	149452	0.114
chr	149452	149458	0.1026
chr	149458	149463	0.0912
chr	149463	149464	0.1596
chr	149464	149465	0.228
chr	149465	149466	0.2508
chr	149466	149467	0.2736
chr	149467	149476	0.2622
chr	149476	149478	0.2508
chr	149478	149480	0.2394
chr	149480	149481	0.228
chr	149481	149482	0.2166
chr	149482	149483	0.2052
chr	149483	149485	0.1368
chr	149485	149486	0.0342
chr	149486	149492	0.0114
chr	149527	149532	0.0114
chr	149532	149548	0.0228
chr	149548	149549	0.0114
chr	149549	149555	0.0228
chr	149555	149557	0.0456
chr	149557	149570	0.0342
chr	149570	149577	0.0228
chr	149577	149578	0.228
chr	149578	149579	0.2166
chr	149579	149581	0.2394
chr	149581	149582	0.228
chr	149582	149598	0.2622
chr	149598	149599	0.171
chr	149599	149600	0.1026
chr	149600	149601	0.0798
chr	149601	149602	0.057
chr	149602	149611	0.0456
chr	149611	149618	0.057
chr	149618	149619	0.0456
chr	149619	149620	0.057
chr	149620	149625	0.0456
chr	149625	149632	0.057
chr	149632	149635	0.0456
chr	149635	149636	0.0342
chr	149636	149660	0.0114
chr	149667	149668	0.0114
chr	149668	149670	0.0684
chr	149670	149676	0.1824
chr	149676	149686	0.2166
chr	149686	149688	0.2052
chr	149688	149690	0.1938
chr	149690	149691	0.1368
chr	149691	149692	0.1254
chr	149692	149694	0.0798
chr	149694	149695	0.057
chr	149695	149697	0.0456
chr	149697	149699	0.0342
chr	149699	149708	0.0114
chr	149745	149770	0.0114
chr	149771	149790	0.0228
chr	149919	149939	0.0342
chr	149939	149948	0.0456
chr	149948	149949	0.0912
chr	149949	149950	0.285
chr	149950	149952	0.3078
chr	149952	149954	0.3192
chr	149954	149960	0.285
chr	149960	149964	0.2736
chr	149964	149968	0.285
chr	149968	149969	0.2622
chr	149969	149970	0.2166
chr	149970	149971	0.0456
chr	149971	149972	0.0228
chr	149972	149985	0.0114
chr	150010	150032	0.0114
chr	150118	150139	0.0228
chr	150155	150157	0.0228
chr	150157	150159	0.1482
chr	150159	150162	0.1596
chr	150162	150163	0.1824
chr	150163	150165	0.2166
chr	150165	150166	0.228
chr	150166	150167	0.2394
chr	150167	150177	0.2508
chr	150177	150181	0.114
chr	150181	150183	0.1026
chr	150183	150184	0.0912
chr	150184	150187	0.0684
chr	150187	150189	0.0342
chr	150189	150191	0.0228
chr	150191	150193	0.0114
chr	150411	150431	0.0114
chr	150628	150629	0.0114
chr	150629	150649	0.0342
chr	150649	150650	0.0114
chr	150662	150663	0.0114
chr	150663	150683	0.057
chr	150683	150684	0.0456
chr	150684	150685	0.0228
chr	150685	150689	0.0114
chr	150698	150719	0.0228
chr	150719	150723	0.0114
chr	150789	150810	0.0342
chr	150821	150838	0.171
chr	150838	150841	0.1596
chr	150841	150842	0.1482
chr	151257	151278	0.0114
chr	151314	151336	0.0456
chr	151412	151414	0.0114
chr	151414	151419	0.0228
chr	151419	151434	0.0456
chr	151434	151440	0.0342
chr	151440	151441	0.0228
chr	151569	151600	0.0114
chr	151699	151703	0.0114
chr	151703	151710	0.0912
chr	151710	151724	0.1596
chr	151724	151725	0.1026
chr	151725	151730	0.0684
chr	151730	151732	0.0456
chr	151732	151734	0.0228
chr	151734	151735	0.057
chr	151735	151756	0.171
chr	151756	151757	0.0342
chr	151757	151758	0.0114
chr	151801	151818	0.0228
chr	151818	151822	0.0114
chr	151836	151856	0.0228
chr	151856	151859	0.0114
chr	151860	151861	0.0912
chr	151861	151863	0.1026
chr	151863	151864	0.4104
chr	151864	151880	0.6498
chr	151880	151881	0.6384
chr	151881	151882	0.627
chr	151882	151883	0.6156
chr	151883	151884	0.4902
chr	151884	151885	0.3648
chr	151885	151886	0.2964
chr	151886	151887	0.1824
chr	151887	151900	0.1368
chr	151900	151902	0.1254
chr	151902	151905	0.114
chr	151905	151906	0.0798
chr	151906	151907	0.0684
chr	151907	151908	0.0228
chr	151912	151932	0.0114
chr	151955	151956	0.0228
chr	151956	151975	0.0684
chr	151975	151977	0.057
chr	151977	151978	0.0456
chr	151978	151980	0.0114
chr	152027	152047	0.0114
chr	152189	152209	0.0114
chr	152258	152260	0.0456
chr	152260	152278	0.057
chr	152278	152281	0.0798
chr	152281	152286	0.0684
chr	152286	152289	0.057
chr	152289	152290	0.0684
chr	152290	152295	0.0912
chr	152295	152299	0.0798
chr	152299	152301	0.057
chr	152301	152305	0.0456
chr	152305	152310	0.0342
chr	152310	152311	0.0228
chr	152311	152333	0.0114
chr	152336	152338	0.0114
chr	152338	152348	0.0456
chr	152348	152357	0.0684
chr	152357	152359	0.057
chr	152359	152360	0.0456
chr	152360	152368	0.0228
chr	152368	152369	0.0114
chr	152493	152494	0.0114
chr	152494	152510	0.0912
chr	152510	152512	0.0798
chr	152512	152517	0.0684
chr	152517	152528	0.0798
chr	152528	152529	0.0684
chr	152529	152539	0.0342
chr	152539	152541	0.0798
chr	152541	152543	0.1026
chr	152543	152548	0.2622
chr	152548	152550	0.3306
chr	152550	152553	0.3192
chr	152553	152559	0.3534
chr	152559	152561	0.342
chr	152561	152562	0.3306
chr	152562	152563	0.285
chr	152563	152564	0.2622
chr	152564	152565	0.1938
chr	152565	152566	0.1482
chr	152566	152568	0.1254
chr	152568	152569	0.1026
chr	152569	152570	0.0798
chr	152570	152573	0.0342
chr	152573	152575	0.0114
chr	152790	152794	0.0114
chr	152794	152811	0.0228
chr	152811	152814	0.0114
chr	152816	152823	0.0114
chr	152823	152835	0.0228
chr	152835	152844	0.0114
chr	152960	152982	0.0228
chr	153143	153165	0.0228
chr	153165	153171	0.0114
chr	153199	153214	0.0114
chr	153387	153404	0.0684
chr	153404	153408	0.057
chr	153408	153412	0.0342
chr	153412	153413	0.0114
chr	153474	153495	0.0228
chr	153607	153627	0.0114
chr	153736	153737	0.0798
chr	153737	153754	0.1026
chr	153754	153756	0.0912
chr	153756	153758	0.0798
chr	153758	153778	0.0228
chr	153778	153779	0.0114
chr	154316	154337	0.0114
chr	154402	154419	0.0114
chr	154426	154435	0.0114
chr	154435	154437	0.0228
chr	154437	154439	0.1026
chr	154439	154440	0.114
chr	154440	154458	0.1254
chr	154458	154459	0.114
chr	154459	154472	0.0342
chr	154472	154479	0.0114
chr	154479	154485	0.0456
chr	154485	154499	0.057
chr	154499	154501	0.0456
chr	154501	154505	0.0228
chr	154505	154506	0.0114
chr	154591	154612	0.1596
chr	154612	154613	0.1254
chr	154613	154615	0.0114
chr	154692	154733	0.0114
chr	154773	154777	0.0342
chr	154777	154778	0.0456
chr	154778	154783	0.0798
chr	154783	154800	0.0912
chr	154800	154802	0.0228
chr	154954	154977	0.0114
chr	155140	155160	0.0114
chr	155214	155220	0.0114
chr	155220	155226	0.0228
chr	155226	155232	0.0342
chr	155232	155245	0.0456
chr	155245	155251	0.0342
chr	155251	155252	0.0228
chr	155252	155261	0.0114
chr	155261	155280	0.0342
chr	155280	155282	0.0228
chr	155282	155285	0.0114
chr	155289	155305	0.0114
chr	155305	155312	0.0228
chr	155312	155314	0.0114
chr	155314	155322	0.0228
chr	155322	155334	0.0114
chr	155372	155377	0.0114
chr	155377	155393	0.0342
chr	155393	155396	0.0228
chr	155396	155397	0.0114
chr	155413	155423	0.2394
chr	155423	155424	0.2508
chr	155424	155430	0.3648
chr	155430	155434	0.3534
chr	155434	155440	0.3192
chr	155440	155443	0.3078
chr	155443	155448	0.2166
chr	155448	155452	0.1254
chr	155452	155453	0.0912
chr	155453	155454	0.057
chr	155454	155457	0.0114
chr	155457	155458	0.0228
chr	155458	155461	0.0114
chr	155461	155471	0.0228
chr	155471	155472	0.0342
chr	155472	155478	0.0456
chr	155478	155482	0.0342
chr	155482	155493	0.0228
chr	155746	155768	0.0114
chr	155949	155966	0.0228
chr	155966	155970	0.0114
chr	155982	155983	0.0114
chr	155983	155984	0.0228
chr	155984	155989	0.0684
chr	155989	156004	0.0798
chr	156004	156005	0.057
chr	156005	156012	0.0114
chr	156091	156108	0.0114
chr	156354	156355	0.0114
chr	156355	156356	0.114
chr	156356	156359	0.1368
chr	156359	156374	0.171
chr	156374	156375	0.1596
chr	156375	156376	0.1482
chr	156376	156377	0.1254
chr	156377	156378	0.0228
chr	156378	156381	0.0114
chr	156432	156454	0.0114
chr	157047	157064	0.0114
chr	157199	157217	0.0114
chr	157318	157340	0.0114
chr	157343	157344	0.057
chr	157344	157363	0.1254
chr	157363	157364	0.114
chr	157364	157365	0.0912
chr	157442	157452	0.0114
chr	157452	157454	0.0228
chr	157454	157467	0.0342
chr	157467	157493	0.0228
chr	157501	157521	0.0228
chr	157521	157532	0.0114
chr	157533	157543	0.0114
chr	157543	157545	0.0456
chr	157545	157549	0.057
chr	157549	157550	0.2052
chr	157550	157554	1.1172
chr	157554	157563	1.1058
chr	157563	157564	1.0944
chr	157564	157566	1.0716
chr	157566	157567	1.0602
chr	157567	157568	1.0374
chr	157568	157569	1.026
chr	157569	157570	1.0032
chr	157570	157571	0.5016
chr	157571	157572	0.285
chr	157572	157573	0.171
chr	157573	157576	0.0912
chr	157576	157578	0.0342
chr	157578	157579	0.0114
chr	157579	157582	0.0342
chr	157582	157584	0.0228
chr	157584	157593	0.0342
chr	157593	157598	0.0456
chr	157598	157603	0.0342
chr	157603	157615	0.0228
chr	157615	157620	0.0114
chr	157667	157677	0.0114
chr	157677	157689	0.1482
chr	157689	157690	0.1368
chr	157690	157696	0.1482
chr	157696	157697	0.1368
chr	157697	157698	0.0456
chr	157698	157699	0.0342
chr	157699	157703	0.0228
chr	157703	157712	0.0114
chr	157722	157724	0.0228
chr	157724	157725	1.425
chr	157725	157729	1.4706
chr	157729	157730	1.7442
chr	157730	157731	1.7556
chr	157731	157732	1.824
chr	157732	157738	1.8354
chr	157738	157739	1.824
chr	157739	157742	1.8354
chr	157742	157743	1.8126
chr	157743	157744	1.8468
chr	157744	157745	1.7214
chr	157745	157746	1.5846
chr	157746	157747	0.5358
chr	157747	157748	0.4332
chr	157748	157749	0.4104
chr	157749	157751	0.2736
chr	157751	157752	0.2508
chr	157752	157758	0.2052
chr	157758	157762	0.3306
chr	157762	157763	0.3078
chr	157763	157764	0.4218
chr	157764	157767	4.2522
chr	157767	157768	4.1838
chr	157768	157770	4.218
chr	157770	157772	4.2294
chr	157772	157773	4.2066
chr	157773	157776	4.1952
chr	157776	157777	4.2066
chr	157777	157779	4.2294
chr	157779	157780	5.871
chr	157780	157781	5.8254
chr	157781	157782	5.7798
chr	157782	157783	5.7684
chr	157783	157784	4.5258
chr	157784	157785	4.332
chr	157785	157786	2.4738
chr	157786	157787	2.2002
chr	157787	157788	1.7556
chr	157788	157791	1.6758
chr	157791	157795	1.6872
chr	157795	157796	1.6758
chr	157796	157797	1.6644
chr	157797	157799	1.6416
chr	157799	157800	1.4934
chr	157800	157801	0.5016
chr	157801	157802	0.1938
chr	157802	157803	0.1596
chr	157803	157804	0.0798
chr	157804	157809	0.057
chr	157809	157812	0.0456
chr	157812	157813	0.0342
chr	157813	157828	0.0228
chr	157828	157830	0.1596
chr	157830	157841	0.171
chr	157841	157845	0.1824
chr	157845	157846	0.1596
chr	157846	157848	0.2394
chr	157848	157849	0.228
chr	157849	157852	0.2394
chr	157852	157854	0.2166
chr	157854	157856	0.2052
chr	157856	157862	0.1938
chr	157862	157863	0.171
chr	157863	157865	0.1596
chr	157865	157866	0.1482
chr	157866	157867	0.1368
chr	157867	157868	0.0684
chr	157868	157870	0.0456
chr	157870	157871	0.0228
chr	157871	157872	0.0114
chr	157900	157921	0.0114
chr	157921	157922	0.057
chr	157922	157941	0.0456
chr	157941	157942	0.0342
chr	157942	157944	0.0228
chr	157944	157946	0.057
chr	157946	157953	0.0342
chr	157953	157956	0.0456
chr	157956	157961	0.0912
chr	157961	157964	0.1254
chr	157964	157966	0.114
chr	157966	157968	0.1938
chr	157968	157970	0.2052
chr	157970	157971	0.2166
chr	157971	157973	0.2622
chr	157973	157977	0.285
chr	157977	157978	0.2736
chr	157978	157979	0.2508
chr	157979	157981	0.228
chr	157981	157987	0.1938
chr	157987	157988	0.2052
chr	157988	157990	0.114
chr	157990	157991	0.0912
chr	157991	157992	0.0798
chr	157992	157998	0.2736
chr	157998	157999	0.3078
chr	157999	158000	0.3192
chr	158000	158006	0.3306
chr	158006	158009	0.3078
chr	158009	158013	0.2964
chr	158013	158014	0.2622
chr	158014	158016	0.228
chr	158016	158017	0.1938
chr	158017	158019	0.171
chr	158019	158020	0.114
chr	158020	158021	0.0798
chr	158021	158026	0.0684
chr	158026	158027	0.057
chr	158041	158046	0.0228
chr	158046	158047	0.1596
chr	158047	158048	0.4674
chr	158048	158049	0.4788
chr	158049	158052	0.4902
chr	158052	158060	0.5244
chr	158060	158063	0.5358
chr	158063	158064	0.5244
chr	158064	158065	0.513
chr	158065	158066	0.855
chr	158066	158067	0.8436
chr	158067	158068	0.8208
chr	158068	158069	0.6384
chr	158069	158070	0.4332
chr	158070	158071	0.4446
chr	158071	158072	0.5586
chr	158072	158081	0.5472
chr	158081	158082	0.5928
chr	158082	158086	0.5814
chr	158086	158088	0.5016
chr	158088	158090	0.4674
chr	158090	158091	0.3306
chr	158091	158092	0.285
chr	158092	158093	0.114
chr	158093	158094	0.0912
chr	158094	158095	0.0798
chr	158095	158101	0.057
chr	158101	158106	0.0684
chr	158106	158108	0.0456
chr	158108	158122	0.0114
chr	158122	158142	0.114
chr	158142	158143	0.0456
chr	158143	158146	0.0114
chr	158169	158171	0.0114
chr	158171	158172	0.0342
chr	158172	158174	0.0456
chr	158174	158176	0.1026
chr	158176	158177	0.3648
chr	158177	158192	0.5586
chr	158192	158194	0.5472
chr	158194	158195	0.4446
chr	158195	158196	0.4332
chr	158196	158198	0.0456
chr	158198	158201	0.0114
chr	158228	158243	0.0114
chr	158243	158246	0.0228
chr	158246	158253	0.0684
chr	158253	158254	0.3648
chr	158254	158255	2.451
chr	158255	158256	2.508
chr	158256	158267	2.565
chr	158267	158269	2.5422
chr	158269	158271	2.508
chr	158271	158274	2.4852
chr	158274	158275	1.8012
chr	158275	158276	0.6498
chr	158276	158277	0.0684
chr	158277	158278	0.0456
chr	158278	158280	0.0228
chr	158280	158288	0.0114
chr	158294	158295	0.798
chr	158295	158297	0.8094
chr	158297	158300	0.8436
chr	158300	158310	0.855
chr	158310	158311	0.8436
chr	158311	158313	0.8208
chr	158313	158314	0.7866
chr	158314	158315	0.6612
chr	158315	158318	0.0798
chr	158318	158319	0.0684
chr	158319	158325	0.0228
chr	158325	158327	0.0114
chr	158340	158341	0.0114
chr	158341	158342	0.0342
chr	158342	158343	2.6904
chr	158343	158344	2.7018
chr	158344	158347	2.7132
chr	158347	158350	2.7816
chr	158350	158351	2.793
chr	158351	158352	2.8044
chr	158352	158353	3.135
chr	158353	158358	3.2946
chr	158358	158361	3.2832
chr	158361	158362	3.2718
chr	158362	158363	3.2034
chr	158363	158364	2.8272
chr	158364	158365	0.8094
chr	158365	158366	0.7296
chr	158366	158367	0.7182
chr	158367	158368	0.6954
chr	158368	158369	0.6612
chr	158369	158370	0.57
chr	158370	158371	0.5358
chr	158371	158372	0.4902
chr	158372	158373	0.342
chr	158373	158374	0.1482
chr	158374	158375	0.0456
chr	158375	158376	0.0114
chr	158384	158385	0.0114
chr	158385	158386	0.0342
chr	158386	158387	0.0798
chr	158387	158388	0.1824
chr	158388	158389	1.596
chr	158389	158390	2.0178
chr	158390	158392	2.0634
chr	158392	158397	2.1318
chr	158397	158404	2.1432
chr	158404	158405	2.1318
chr	158405	158406	2.0862
chr	158406	158407	2.0634
chr	158407	158408	2.052
chr	158408	158409	1.7556
chr	158409	158410	1.368
chr	158410	158411	0.5814
chr	158411	158412	0.3876
chr	158412	158413	0.2964
chr	158413	158414	0.114
chr	158414	158419	0.0114
chr	158419	158421	0.0342
chr	158421	158423	0.0456
chr	158423	158425	0.0342
chr	158425	158428	0.1026
chr	158428	158437	0.1368
chr	158437	158439	0.1254
chr	158439	158440	0.1026
chr	158440	158442	0.3876
chr	158442	158446	0.4332
chr	158446	158447	0.3762
chr	158447	158448	25.137
chr	158448	158450	25.2282
chr	158450	158451	25.2396
chr	158451	158453	25.251
chr	158453	158459	25.2966
chr	158459	158460	25.2738
chr	158460	158461	25.1826
chr	158461	158462	25.1484
chr	158462	158463	25.0914
chr	158463	158464	25.08
chr	158464	158465	25.0116
chr	158465	158466	24.5898
chr	158466	158467	24.5556
chr	158467	158468	24.453
chr	158468	158469	24.2364
chr	158469	158470	5.0958
chr	158470	158471	0.627
chr	158471	158472	0.57
chr	158472	158473	0.5244
chr	158473	158474	0.513
chr	158474	158476	0.4902
chr	158476	158477	0.1254
chr	158477	158478	0.4674
chr	158478	158480	0.57
chr	158480	158481	0.5928
chr	158481	158482	0.6726
chr	158482	158483	0.9234
chr	158483	158484	3.7278
chr	158484	158485	3.7734
chr	158485	158486	4.1496
chr	158486	158487	6.3042
chr	158487	158490	6.7032
chr	158490	158491	6.7146
chr	158491	158492	6.726
chr	158492	158497	6.7146
chr	158497	158498	6.6804
chr	158498	158499	6.612
chr	158499	158500	6.555
chr	158500	158501	6.4752
chr	158501	158502	6.3726
chr	158502	158503	6.2244
chr	158503	158504	4.8792
chr	158504	158505	4.2636
chr	158505	158506	1.2084
chr	158506	158507	1.197
chr	158507	158508	0.3534
chr	158508	158509	0.2052
chr	158509	158510	0.1254
chr	158510	158511	0.0798
chr	158511	158512	0.0684
chr	158512	158518	0.057
chr	158518	158520	0.0456
chr	158520	158521	0.0342
chr	158521	158534	0.057
chr	158534	158542	0.0456
chr	158542	158544	0.0114
chr	158564	158565	0.0228
chr	158565	158566	0.1482
chr	158566	158567	1.4364
chr	158567	158572	1.4592
chr	158572	158576	1.482
chr	158576	158578	1.4934
chr	158578	158585	1.5846
chr	158585	158586	1.2882
chr	158586	158587	1.1514
chr	158587	158588	0.3534
chr	158588	158591	0.285
chr	158591	158593	0.2736
chr	158593	158596	0.2964
chr	158596	158597	0.3306
chr	158597	158600	0.2964
chr	158600	158603	0.2508
chr	158603	158607	0.2394
chr	158607	158608	0.2166
chr	158608	158611	0.1026
chr	158611	158613	0.0798
chr	158613	158617	0.0684
chr	158617	158618	0.0228
chr	158623	158632	0.171
chr	158632	158633	0.2052
chr	158633	158634	0.2166
chr	158634	158635	0.2394
chr	158635	158636	0.2622
chr	158636	158637	0.2736
chr	158637	158638	0.3078
chr	158638	158639	0.3876
chr	158639	158640	0.7638
chr	158640	158641	0.8322
chr	158641	158642	1.2198
chr	158642	158643	1.2312
chr	158643	158644	2.2002
chr	158644	158646	4.2864
chr	158646	158647	4.275
chr	158647	158649	4.3434
chr	158649	158653	4.3548
chr	158653	158654	4.3206
chr	158654	158655	4.3434
chr	158655	158657	4.3206
chr	158657	158658	4.2978
chr	158658	158659	4.2636
chr	158659	158660	4.2066
chr	158660	158661	4.1838
chr	158661	158662	4.0698
chr	158662	158663	4.0128
chr	158663	158664	3.6024
chr	158664	158665	2.1432
chr	158665	158666	0.6612
chr	158666	158667	0.5814
chr	158667	158668	0.3534
chr	158668	158672	0.2052
chr	158672	158673	0.1938
chr	158673	158675	0.1824
chr	158675	158676	0.0912
chr	158676	158677	0.0342
chr	158677	158679	0.0228
chr	158679	158680	0.0114
chr	158680	158681	0.2964
chr	158681	158686	0.5016
chr	158686	158688	0.7296
chr	158688	158691	0.8778
chr	158691	158692	0.9006
chr	158692	158693	0.9462
chr	158693	158694	1.1058
chr	158694	158695	51.585
chr	158695	158696	52.5312
chr	158696	158697	52.6794
chr	158697	158698	52.7592
chr	158698	158699	52.8276
chr	158699	158700	52.9872
chr	158700	158701	53.7966
chr	158701	158702	85.956
chr	158702	158703	91.3938
chr	158703	158704	91.6446
chr	158704	158706	91.7814
chr	158706	158707	92.8302
chr	158707	158708	93.1152
chr	158708	158709	93.0924
chr	158709	158710	93.1038
chr	158710	158711	92.9442
chr	158711	158712	93.2748
chr	158712	158713	93.6054
chr	158713	158714	92.5566
chr	158714	158715	89.889
chr	158715	158716	74.7156
chr	158716	158717	165.163
chr	158717	158718	212.792
chr	158718	158719	209.897
chr	158719	158720	209.532
chr	158720	158721	269.393
chr	158721	158722	267.056
chr	158722	158723	266.384
chr	158723	158724	262.268
chr	158724	158725	261.71
chr	158725	158726	260.98
chr	158726	158727	255.634
chr	158727	158728	247.3
chr	158728	158729	246.422
chr	158729	158730	236.47
chr	158730	158731	235.319
chr	158731	158732	230.873
chr	158732	158733	230.702
chr	158733	158734	228.764
chr	158734	158735	209.578
chr	158735	158736	186.664
chr	158736	158737	151.962
chr	158737	158738	137.518
chr	158738	158739	134.497
chr	158739	158740	132.559
chr	158740	158741	129.196
chr	158741	158742	119.689
chr	158742	158743	19.2318
chr	158743	158744	16.644
chr	158744	158745	15.8346
chr	158745	158746	15.3672
chr	158746	158747	14.022
chr	158747	158748	13.4064
chr	158748	158749	13.3038
chr	158749	158750	14.6034
chr	158750	158751	14.5806
chr	158751	158752	14.535
chr	158752	158753	14.4324
chr	158753	158754	14.1702
chr	158754	158755	14.1132
chr	158755	158756	13.3608
chr	158756	158757	13.0758
chr	158757	158758	12.7338
chr	158758	158759	11.7306
chr	158759	158760	1.5846
chr	158760	158761	1.5732
chr	158761	158763	1.5504
chr	158763	158764	1.5276
chr	158764	158765	1.5162
chr	158765	158766	1.425
chr	158766	158767	1.3908
chr	158767	158768	1.368
chr	158768	158769	0.9576
chr	158769	158770	0.4902
chr	158770	158771	0.4788
chr	158771	158772	0.1482
chr	158772	158773	0.1368
chr	158773	158774	0.3762
chr	158774	158777	0.4788
chr	158777	158779	0.4674
chr	158779	158781	0.4788
chr	158781	158786	0.5472
chr	158786	158787	0.5586
chr	158787	158791	1.0944
chr	158791	158792	1.0716
chr	158792	158793	1.6872
chr	158793	158794	1.6302
chr	158794	158795	1.6188
chr	158795	158796	1.6074
chr	158796	158797	1.596
chr	158797	158799	1.7784
chr	158799	158802	1.7898
chr	158802	158803	2.0178
chr	158803	158804	2.5878
chr	158804	158805	2.6106
chr	158805	158806	2.622
chr	158806	158807	2.5878
chr	158807	158808	2.5764
chr	158808	158809	3.0324
chr	158809	158810	3.0552
chr	158810	158811	3.0438
chr	158811	158812	2.7018
chr	158812	158813	2.5536
chr	158813	158814	2.3484
chr	158814	158815	5.6772
chr	158815	158816	21.5004
chr	158816	158817	21.5232
chr	158817	158820	21.5346
chr	158820	158821	21.5004
chr	158821	158822	21.4206
chr	158822	158823	21.3978
chr	158823	158824	21.432
chr	158824	158825	21.6144
chr	158825	158826	21.5004
chr	158826	158827	21.4434
chr	158827	158828	20.8164
chr	158828	158829	20.805
chr	158829	158830	20.7936
chr	158830	158831	20.7594
chr	158831	158832	20.7024
chr	158832	158833	20.4516
chr	158833	158834	20.1096
chr	158834	158835	19.6308
chr	158835	158836	16.7124
chr	158836	158837	15.9258
chr	158837	158838	13.7712
chr	158838	158839	2.4738
chr	158839	158840	2.4168
chr	158840	158841	2.394
chr	158841	158842	2.1204
chr	158842	158843	1.9608
chr	158843	158844	1.8468
chr	158844	158845	1.767
chr	158845	158846	1.7442
chr	158846	158847	1.6416
chr	158847	158848	1.368
chr	158848	158849	1.1058
chr	158849	158850	1.0488
chr	158850	158851	0.969
chr	158851	158852	0.8778
chr	158852	158853	1.0944
chr	158853	158854	1.026
chr	158854	158855	1.1628
chr	158855	158856	1.1514
chr	158856	158857	1.0944
chr	158857	158858	0.9006
chr	158858	158859	0.8322
chr	158859	158860	3.8304
chr	158860	158862	3.8418
chr	158862	158863	3.8304
chr	158863	158864	3.819
chr	158864	158865	3.8418
chr	158865	158867	3.7962
chr	158867	158868	3.762
chr	158868	158870	3.7392
chr	158870	158872	3.7278
chr	158872	158873	3.705
chr	158873	158874	3.5568
chr	158874	158875	3.477
chr	158875	158876	3.3516
chr	158876	158877	3.078
chr	158877	158878	3.021
chr	158878	158879	2.8956
chr	158879	158880	2.6676
chr	158880	158881	1.0488
chr	158881	158883	0.1368
chr	158883	158895	0.1482
chr	158895	158896	0.1596
chr	158896	158897	0.2394
chr	158897	158898	0.2622
chr	158898	158901	0.2964
chr	158901	158902	0.3078
chr	158902	158903	0.3192
chr	158903	158904	2.5422
chr	158904	158905	6.0078
chr	158905	158907	7.0794
chr	158907	158908	7.239
chr	158908	158909	7.2618
chr	158909	158910	7.3986
chr	158910	158911	7.4214
chr	158911	158913	7.4898
chr	158913	158914	7.638
chr	158914	158915	9.291
chr	158915	158916	9.3138
chr	158916	158917	9.3594
chr	158917	158919	10.2486
chr	158919	158921	10.5564
chr	158921	158922	10.1688
chr	158922	158923	10.1574
chr	158923	158924	10.1004
chr	158924	158925	9.7242
chr	158925	158926	5.5176
chr	158926	158927	4.8564
chr	158927	158928	4.389
chr	158928	158929	4.3434
chr	158929	158931	4.3206
chr	158931	158932	4.2408
chr	158932	158933	4.1724
chr	158933	158934	3.9786
chr	158934	158935	3.6252
chr	158935	158936	3.2034
chr	158936	158938	3.6594
chr	158938	158939	3.5796
chr	158939	158940	3.3858
chr	158940	158941	3.2262
chr	158941	158943	3.2034
chr	158943	158945	3.1578
chr	158945	158946	3.0666
chr	158946	158947	2.964
chr	158947	158948	2.736
chr	158948	158951	2.7246
chr	158951	158952	2.7132
chr	158952	158954	2.622
chr	158954	158955	2.5878
chr	158955	158956	2.565
chr	158956	158957	2.451
chr	158957	158958	1.5504
chr	158958	158959	1.2996
chr	158959	158960	0.513
chr	158960	158961	0.399
chr	158961	158962	0.285
chr	158962	158963	0.228
chr	158963	158964	0.1596
chr	158964	158969	0.1254
chr	158969	158978	0.0342
chr	158978	158979	0.1026
chr	158979	158981	0.0912
chr	158981	158984	0.0798
chr	158984	158991	0.1368
chr	158991	158992	0.2052
chr	158992	158996	0.4788
chr	158996	158998	0.4902
chr	158998	159000	0.5016
chr	159000	159001	0.4788
chr	159001	159002	0.4902
chr	159002	159004	0.5016
chr	159004	159005	0.4902
chr	159005	159006	0.5472
chr	159006	159007	0.513
chr	159007	159008	0.6612
chr	159008	159009	0.7638
chr	159009	159010	0.7752
chr	159010	159013	0.7866
chr	159013	159014	0.6384
chr	159014	159015	1.425
chr	159015	159016	2.8158
chr	159016	159017	2.9412
chr	159017	159018	2.964
chr	159018	159019	2.9754
chr	159019	159020	3.0894
chr	159020	159021	7.6608
chr	159021	159022	7.9116
chr	159022	159024	17.5446
chr	159024	159025	32.3304
chr	159025	159026	32.3418
chr	159026	159027	32.547
chr	159027	159028	77.9646
chr	159028	159029	77.9874
chr	159029	159030	77.8164
chr	159030	159031	77.805
chr	159031	159032	77.7936
chr	159032	159034	77.7594
chr	159034	159035	77.7138
chr	159035	159036	77.7024
chr	159036	159037	77.5428
chr	159037	159038	77.4174
chr	159038	159039	77.2806
chr	159039	159040	77.0298
chr	159040	159041	75.3768
chr	159041	159042	73.1766
chr	159042	159043	71.9568
chr	159043	159044	69.597
chr	159044	159045	67.6704
chr	159045	159046	66.0972
chr	159046	159047	55.5636
chr	159047	159048	33.3678
chr	159048	159049	14.5008
chr	159049	159050	12.6654
chr	159050	159051	9.9408
chr	159051	159052	9.7926
chr	159052	159053	9.7698
chr	159053	159054	9.7014
chr	159054	159055	9.5532
chr	159055	159057	9.9978
chr	159057	159058	9.7926
chr	159058	159060	9.747
chr	159060	159061	9.4962
chr	159061	159062	6.9198
chr	159062	159063	6.5664
chr	159063	159064	6.5208
chr	159064	159065	6.2814
chr	159065	159066	6.0306
chr	159066	159067	5.301
chr	159067	159068	5.2212
chr	159068	159069	5.1756
chr	159069	159070	4.218
chr	159070	159071	2.7816
chr	159071	159072	2.3142
chr	159072	159073	2.2344
chr	159073	159074	2.2002
chr	159074	159075	2.1318
chr	159075	159076	2.0178
chr	159076	159078	1.7898
chr	159078	159079	2.1546
chr	159079	159080	7.2276
chr	159080	159081	7.182
chr	159081	159082	7.1934
chr	159082	159083	7.0908
chr	159083	159084	7.1136
chr	159084	159085	8.6526
chr	159085	159086	8.7324
chr	159086	159089	8.6754
chr	159089	159090	8.664
chr	159090	159095	8.6526
chr	159095	159096	8.5956
chr	159096	159097	8.5728
chr	159097	159098	7.7292
chr	159098	159099	6.6348
chr	159099	159100	5.5176
chr	159100	159101	5.0958
chr	159101	159102	2.793
chr	159102	159103	2.508
chr	159103	159104	2.5194
chr	159104	159105	1.9722
chr	159105	159106	0.9804
chr	159106	159107	0.4332
chr	159107	159111	0.456
chr	159111	159114	0.4332
chr	159114	159121	0.4104
chr	159121	159122	0.3306
chr	159122	159123	0.2964
chr	159123	159124	0.228
chr	159124	159125	0.2166
chr	159125	159126	0.1824
chr	159126	159127	0.171
chr	159127	159128	0.0798
chr	159128	159130	0.0684
chr	159130	159132	0.0456
chr	159132	159133	0.057
chr	159133	159134	0.0342
chr	159134	159138	0.057
chr	159138	159143	0.1026
chr	159143	159144	0.0912
chr	159144	159145	0.1368
chr	159145	159146	0.1482
chr	159146	159150	0.1596
chr	159150	159155	0.1482
chr	159155	159156	0.1368
chr	159156	159157	0.114
chr	159157	159158	0.0912
chr	159158	159159	0.0684
chr	159159	159166	0.0798
chr	159166	159181	0.0114
chr	159181	159202	0.0798
chr	159217	159219	0.0114
chr	159219	159226	0.171
chr	159226	159235	0.1938
chr	159235	159236	0.1482
chr	159236	159237	0.1254
chr	159237	159238	0.0912
chr	159238	159239	0.0798
chr	159239	159240	0.057
chr	159240	159241	0.0456
chr	159241	159244	0.057
chr	159244	159246	0.0456
chr	159246	159249	0.0342
chr	159249	159254	0.0228
chr	159254	159255	0.0342
chr	159255	159258	0.057
chr	159258	159262	8.1168
chr	159262	159267	8.151
chr	159267	159269	8.1396
chr	159269	159274	8.1282
chr	159274	159275	8.1396
chr	159275	159276	8.0712
chr	159276	159277	7.7292
chr	159277	159278	7.581
chr	159278	159279	6.9426
chr	159279	159280	0.5928
chr	159280	159281	0.3192
chr	159281	159283	0.2508
chr	159283	159284	0.2166
chr	159284	159285	0.1824
chr	159285	159286	0.1482
chr	159286	159288	0.1254
chr	159288	159289	0.9804
chr	159289	159290	1.4022
chr	159290	159291	1.4136
chr	159291	159296	1.4364
chr	159296	159297	1.425
chr	159297	159298	1.4136
chr	159298	159299	1.3452
chr	159299	159303	1.3338
chr	159303	159305	1.3452
chr	159305	159306	1.3566
chr	159306	159307	1.4706
chr	159307	159308	1.4478
chr	159308	159309	1.4136
chr	159309	159310	1.4022
chr	159310	159311	4.3434
chr	159311	159312	4.2864
chr	159312	159324	4.2636
chr	159324	159326	4.2522
chr	159326	159327	4.1838
chr	159327	159328	4.0698
chr	159328	159329	3.9786
chr	159329	159330	3.705
chr	159330	159331	3.0438
chr	159331	159332	1.5162
chr	159332	159333	1.083
chr	159333	159334	0.8664
chr	159334	159335	0.8322
chr	159335	159336	0.4218
chr	159336	159337	0.1596
chr	159337	159338	0.0342
chr	159338	159339	0.0228
chr	159339	159340	0.0684
chr	159340	159341	6.555
chr	159341	159342	6.6006
chr	159342	159345	6.6348
chr	159345	159347	6.7032
chr	159347	159351	6.7146
chr	159351	159356	6.897
chr	159356	159357	6.8742
chr	159357	159358	6.7488
chr	159358	159360	3.4428
chr	159360	159361	3.2604
chr	159361	159362	2.223
chr	159362	159363	1.3566
chr	159363	159364	1.2426
chr	159364	159365	0.8664
chr	159365	159366	0.7296
chr	159366	159367	0.6612
chr	159367	159368	1.311
chr	159368	159370	1.2996
chr	159370	159371	1.2768
chr	159371	159372	1.2312
chr	159372	159373	1.0944
chr	159373	159374	1.083
chr	159374	159381	1.0716
chr	159381	159382	1.0602
chr	159382	159383	1.0488
chr	159383	159384	1.0146
chr	159384	159385	0.969
chr	159385	159386	0.7182
chr	159386	159387	0.1482
chr	159387	159389	0.0456
chr	159389	159390	0.0342
chr	159390	159411	0.0114
chr	159411	159412	0.0342
chr	159412	159413	1.368
chr	159413	159414	2.6448
chr	159414	159428	2.6904
chr	159428	159429	2.679
chr	159429	159431	2.622
chr	159431	159432	2.4738
chr	159432	159433	2.2572
chr	159433	159434	0.5814
chr	159434	159435	0.0798
chr	159435	159436	0.0684
chr	159436	159437	0.0456
chr	159483	159500	0.0114
chr	159500	159501	0.057
chr	159501	159502	0.2508
chr	159502	159503	0.3306
chr	159503	159504	0.3876
chr	159504	159517	1.0488
chr	159517	159519	1.0374
chr	159519	159520	1.026
chr	159520	159521	0.8322
chr	159521	159522	0.7638
chr	159522	159523	0.5814
chr	159523	159524	0.5244
chr	159524	159525	0.342
chr	159525	159526	0.2394
chr	159526	159527	0.0456
chr	159527	159528	0.0342
chr	159528	159546	0.0228
chr	159546	159547	0.0342
chr	159547	159548	0.0228
chr	159548	159564	0.0114
chr	159564	159565	0.0228
chr	159565	159567	0.0114
chr	159567	159571	0.0228
chr	159571	159573	0.1824
chr	159573	159574	0.2508
chr	159574	159584	0.285
chr	159584	159589	0.2736
chr	159589	159591	0.2622
chr	159591	159592	0.2508
chr	159592	159593	0.228
chr	159593	159594	0.0798
chr	159594	159595	0.0684
chr	159595	159596	0.0228
chr	159609	159622	0.0114
chr	159622	159623	0.0228
chr	159623	159624	0.0342
chr	159624	159625	0.4104
chr	159625	159631	0.399
chr	159631	159632	0.4104
chr	159632	159633	0.4218
chr	159633	159634	0.4788
chr	159634	159635	1.3452
chr	159635	159636	1.5162
chr	159636	159639	1.7784
chr	159639	159645	1.8126
chr	159645	159646	1.7214
chr	159646	159651	1.6872
chr	159651	159652	1.4706
chr	159652	159653	1.4364
chr	159653	159654	1.3452
chr	159654	159655	1.2996
chr	159655	159656	1.0716
chr	159656	159657	0.5472
chr	159657	159658	0.228
chr	159658	159659	0.2508
chr	159659	159660	0.2166
chr	159660	159661	0.1938
chr	159661	159662	0.1482
chr	159662	159663	0.1368
chr	159663	159664	0.114
chr	159664	159668	0.1026
chr	159668	159672	0.1368
chr	159672	159673	0.114
chr	159673	159675	0.1026
chr	159675	159678	0.0912
chr	159678	159680	0.0798
chr	159680	159681	0.8664
chr	159681	159682	0.969
chr	159682	159683	0.9804
chr	159683	159689	1.2654
chr	159689	159690	1.368
chr	159690	159691	1.4136
chr	159691	159695	1.4364
chr	159695	159696	1.9494
chr	159696	159697	1.9608
chr	159697	159700	1.9836
chr	159700	159701	1.9494
chr	159701	159702	1.881
chr	159702	159703	1.0488
chr	159703	159704	1.026
chr	159704	159705	0.9576
chr	159705	159706	0.969
chr	159706	159708	0.9348
chr	159708	159709	0.912
chr	159709	159710	0.8664
chr	159710	159711	0.7638
chr	159711	159712	0.7068
chr	159712	159713	0.6498
chr	159713	159714	0.6726
chr	159714	159715	0.6498
chr	159715	159716	0.6156
chr	159716	159717	5.2212
chr	159717	159718	5.4492
chr	159718	159724	5.4606
chr	159724	159726	5.4492
chr	159726	159727	5.4264
chr	159727	159731	5.415
chr	159731	159733	5.4036
chr	159733	159735	5.0958
chr	159735	159736	5.073
chr	159736	159737	2.2572
chr	159737	159738	1.0032
chr	159738	159739	0.7752
chr	159739	159747	0.7638
chr	159747	159749	0.7752
chr	159749	159751	0.798
chr	159751	159754	0.7866
chr	159754	159755	0.7752
chr	159755	159756	0.7638
chr	159756	159757	0.741
chr	159757	159758	0.7182
chr	159758	159759	0.3534
chr	159759	159760	0.228
chr	159760	159762	0.2622
chr	159762	159766	0.2508
chr	159766	159770	0.8094
chr	159770	159773	0.798
chr	159773	159776	0.7752
chr	159776	159777	0.7524
chr	159777	159778	0.741
chr	159778	159780	0.7182
chr	159780	159781	0.6384
chr	159781	159782	0.6042
chr	159782	159783	0.5928
chr	159783	159784	0.5814
chr	159784	159785	0.57
chr	159785	159786	0.5586
chr	159786	159787	0.5358
chr	159787	159788	0.3192
chr	159788	159789	0.0114
chr	159802	159804	0.0114
chr	159804	159806	0.4218
chr	159806	159807	0.4332
chr	159807	159820	0.4446
chr	159820	159824	0.4332
chr	159824	159825	0.4218
chr	159825	159826	0.0798
chr	159826	159832	0.057
chr	159832	159839	0.0456
chr	159839	159846	0.1026
chr	159846	159849	0.0798
chr	159849	159853	0.0684
chr	159853	159854	0.1254
chr	159854	159858	0.1368
chr	159858	159859	0.1596
chr	159859	159861	0.4332
chr	159861	159862	0.4902
chr	159862	159865	0.4788
chr	159865	159870	0.4902
chr	159870	159875	0.4788
chr	159875	159876	0.4332
chr	159876	159877	0.3648
chr	159877	159879	0.3306
chr	159879	159880	0.3192
chr	159880	159881	0.285
chr	159881	159882	0.0114
chr	159887	159888	0.0114
chr	159888	159903	0.0456
chr	159903	159907	0.057
chr	159907	159909	0.0456
chr	159909	159910	0.114
chr	159910	159911	0.1368
chr	159911	159913	0.1482
chr	159913	159921	0.1596
chr	159921	159922	0.1482
chr	159922	159928	0.1596
chr	159928	159929	0.171
chr	159929	159930	0.1596
chr	159930	159932	0.2166
chr	159932	159942	0.1938
chr	159942	159946	0.1824
chr	159946	159949	0.171
chr	159949	159950	0.1254
chr	159950	159953	0.285
chr	159953	159954	0.2736
chr	159954	159955	0.4446
chr	159955	159956	0.513
chr	159956	159966	0.5358
chr	159966	159970	0.513
chr	159970	159971	0.5016
chr	159971	159972	0.456
chr	159972	159973	0.3762
chr	159973	159975	0.3306
chr	159975	159976	0.285
chr	159976	159982	0.057
chr	159982	159983	0.0456
chr	159983	159987	0.0114
chr	159992	160002	0.0114
chr	160002	160013	0.0456
chr	160013	160019	0.0342
chr	160019	160022	0.0228
chr	160022	160024	0.0114
chr	160028	160036	0.0228
chr	160036	160038	0.0342
chr	160038	160039	0.0456
chr	160039	160040	0.1596
chr	160040	160043	0.2052
chr	160043	160045	0.2964
chr	160045	160046	0.285
chr	160046	160059	0.2736
chr	160059	160060	0.2622
chr	160060	160061	0.2394
chr	160061	160062	0.1596
chr	160062	160064	0.1026
chr	160064	160065	0.0684
chr	160065	160067	0.0228
chr	160103	160104	0.2622
chr	160104	160105	0.5244
chr	160105	160109	0.5928
chr	160109	160115	0.6042
chr	160115	160123	0.6156
chr	160123	160124	0.5928
chr	160124	160125	0.2622
chr	160125	160128	0.057
chr	160128	160129	0.0456
chr	160129	160131	0.0228
chr	160131	160136	0.0114
chr	160142	160148	0.0114
chr	160148	160164	0.0228
chr	160164	160169	0.0114
chr	160170	160192	0.0228
chr	160206	160210	0.0684
chr	160210	160222	0.0912
chr	160222	160226	0.0798
chr	160226	160227	0.1026
chr	160227	160228	0.057
chr	160228	160247	0.0228
chr	160247	160248	0.0114
chr	160248	160253	0.0228
chr	160253	160263	0.0342
chr	160263	160270	0.0456
chr	160270	160271	0.0342
chr	160271	160272	0.0228
chr	160272	160281	0.0114
chr	160318	160324	0.0114
chr	160324	160339	0.0228
chr	160339	160341	0.0114
chr	160364	160367	0.0114
chr	160367	160381	0.0342
chr	160381	160383	0.0456
chr	160383	160388	0.0684
chr	160388	160389	0.0456
chr	160389	160392	0.0342
chr	160392	160401	0.0456
chr	160401	160407	0.0342
chr	160407	160413	0.0114
chr	160426	160447	0.0114
chr	160476	160477	0.0342
chr	160477	160484	0.0456
chr	160484	160485	0.1026
chr	160485	160486	0.4218
chr	160486	160488	0.4446
chr	160488	160497	0.5472
chr	160497	160504	0.513
chr	160504	160505	0.4788
chr	160505	160506	0.4218
chr	160506	160507	0.1482
chr	160507	160508	0.1254
chr	160508	160509	0.1026
chr	160509	160510	0.0798
chr	160510	160514	0.0114
chr	160514	160515	0.0228
chr	160515	160523	0.0456
chr	160523	160533	0.057
chr	160533	160534	0.1026
chr	160534	160535	0.114
chr	160535	160536	0.2166
chr	160536	160538	3.2946
chr	160538	160539	8.0142
chr	160539	160540	8.037
chr	160540	160552	8.0598
chr	160552	160553	8.037
chr	160553	160554	8.0028
chr	160554	160555	7.9914
chr	160555	160556	7.7976
chr	160556	160557	7.7634
chr	160557	160558	5.4606
chr	160558	160559	2.052
chr	160559	160560	1.254
chr	160560	160561	0.399
chr	160561	160563	0.1026
chr	160563	160564	0.0684
chr	160564	160573	0.0228
chr	160573	160579	0.0342
chr	160579	160580	0.0114
chr	160580	160581	0.0228
chr	160581	160587	0.0912
chr	160587	160599	0.1026
chr	160599	160603	0.0912
chr	160603	160606	0.0228
chr	160606	160616	0.0114
chr	160616	160619	0.0228
chr	160619	160620	0.0342
chr	160620	160625	0.114
chr	160625	160630	0.1254
chr	160630	160631	0.1482
chr	160631	160637	0.1938
chr	160637	160640	0.2052
chr	160640	160641	0.1824
chr	160641	160642	0.1482
chr	160642	160651	0.114
chr	160651	160652	0.1026
chr	160652	160653	0.0912
chr	160653	160659	0.0798
chr	160659	160660	0.0684
chr	160660	160662	0.0456
chr	160662	160663	0.0342
chr	160663	160666	0.0114
chr	160698	160719	0.0342
chr	160734	160736	0.0228
chr	160736	160742	0.5244
chr	160742	160753	0.5358
chr	160753	160756	0.513
chr	160756	160757	0.4788
chr	160757	160758	0.3762
chr	160758	160763	0.0114
chr	160782	160785	0.0228
chr	160785	160805	0.1368
chr	160805	160807	0.1254
chr	160807	160808	1.6986
chr	160808	160809	1.9152
chr	160809	160810	126.426
chr	160810	160811	126.586
chr	160811	160812	126.893
chr	160812	160814	126.939
chr	160814	160815	127.577
chr	160815	160816	127.612
chr	160816	160823	127.623
chr	160823	160824	127.612
chr	160824	160825	127.589
chr	160825	160826	126.996
chr	160826	160827	126.335
chr	160827	160828	126.152
chr	160828	160829	124.91
chr	160829	160830	118.845
chr	160830	160831	43.0008
chr	160831	160832	0.7752
chr	160832	160833	0.6042
chr	160833	160834	0.2166
chr	160834	160835	0.2052
chr	160835	160836	0.171
chr	160836	160843	0.0114
chr	160843	160847	0.0228
chr	160847	160855	0.0456
chr	160855	160856	0.0798
chr	160856	160857	0.2052
chr	160857	160859	0.5586
chr	160859	160864	0.57
chr	160864	160866	0.5586
chr	160866	160874	0.5358
chr	160874	160876	0.4902
chr	160876	160877	0.456
chr	160877	160878	0.3876
chr	160878	160879	0.3648
chr	160879	160880	0.1368
chr	160880	160881	0.1482
chr	160881	160882	0.1368
chr	160882	160883	0.855
chr	160883	160884	0.912
chr	160884	160886	0.9348
chr	160886	160887	0.9576
chr	160887	160889	0.969
chr	160889	160891	0.9576
chr	160891	160893	0.9918
chr	160893	160894	1.026
chr	160894	160895	1.0488
chr	160895	160897	1.0716
chr	160897	160898	1.0602
chr	160898	160899	1.0716
chr	160899	160900	2.4168
chr	160900	160901	3.078
chr	160901	160902	5.3352
chr	160902	160903	5.4378
chr	160903	160904	5.1186
chr	160904	160905	5.073
chr	160905	160906	5.4606
chr	160906	160908	6.2244
chr	160908	160910	6.213
chr	160910	160912	6.156
chr	160912	160915	6.1446
chr	160915	160916	6.1332
chr	160916	160917	6.1218
chr	160917	160918	6.099
chr	160918	160919	6.0534
chr	160919	160920	6.0192
chr	160920	160921	5.6886
chr	160921	160922	2.4054
chr	160922	160923	2.1318
chr	160923	160924	2.0862
chr	160924	160925	1.7898
chr	160925	160926	1.482
chr	160926	160927	1.0716
chr	160927	160928	0.9576
chr	160928	160929	0.9918
chr	160929	160930	0.8208
chr	160930	160931	0.8322
chr	160931	160932	1.0944
chr	160932	160933	1.1514
chr	160933	160934	3.0666
chr	160934	160935	3.021
chr	160935	160936	2.9412
chr	160936	160937	2.7246
chr	160937	160938	2.7588
chr	160938	160941	2.7702
chr	160941	160945	2.7474
chr	160945	160948	2.7246
chr	160948	160950	2.7018
chr	160950	160951	2.6676
chr	160951	160952	2.4396
chr	160952	160953	1.6872
chr	160953	160954	1.425
chr	160954	160955	0.7296
chr	160955	160956	0.6384
chr	160956	160957	0.5928
chr	160957	160958	0.57
chr	160958	160959	0.4218
chr	160959	160960	6.0078
chr	160960	160961	40.4016
chr	160961	160962	40.4586
chr	160962	160966	40.5156
chr	160966	160967	40.5384
chr	160967	160968	40.641
chr	160968	160970	40.7664
chr	160970	160974	40.7892
chr	160974	160975	40.812
chr	160975	160976	40.7664
chr	160976	160977	40.2078
chr	160977	160978	39.8544
chr	160978	160979	38.8512
chr	160979	160980	38.0532
chr	160980	160981	33.9036
chr	160981	160982	15.618
chr	160982	160983	6.5778
chr	160983	160984	1.7556
chr	160984	160985	1.482
chr	160985	160986	1.2426
chr	160986	160987	1.2312
chr	160987	160988	1.2084
chr	160988	160990	1.1856
chr	160990	160991	1.0716
chr	160991	160992	1.0146
chr	160992	160993	0.9804
chr	160993	160994	0.8892
chr	160994	160995	0.8664
chr	160995	160996	0.5814
chr	160996	160997	0.5586
chr	160997	160998	0.5358
chr	160998	160999	0.5244
chr	160999	161000	0.4902
chr	161000	161001	0.4788
chr	161001	161002	0.4446
chr	161002	161003	0.2508
chr	161003	161004	0.0912
chr	161004	161008	0.1254
chr	161008	161010	0.114
chr	161010	161014	0.0684
chr	161014	161015	0.0798
chr	161015	161016	0.57
chr	161016	161018	2.7588
chr	161018	161021	2.793
chr	161021	161022	2.8044
chr	161022	161023	2.8158
chr	161023	161025	2.8272
chr	161025	161029	2.7816
chr	161029	161033	2.7702
chr	161033	161034	2.7588
chr	161034	161035	2.7132
chr	161035	161036	2.4396
chr	161036	161037	2.2572
chr	161037	161038	1.9494
chr	161038	161039	0.2736
chr	161039	161040	0.2622
chr	161040	161041	0.228
chr	161041	161042	0.1254
chr	161042	161043	0.0684
chr	161043	161047	0.0456
chr	161047	161049	0.0684
chr	161049	161050	0.057
chr	161050	161056	0.0456
chr	161056	161091	0.0228
chr	161091	161092	0.0114
chr	161092	161094	0.0456
chr	161094	161095	0.2052
chr	161095	161096	0.6042
chr	161096	161097	0.627
chr	161097	161098	0.7068
chr	161098	161099	0.6954
chr	161099	161110	2.1318
chr	161110	161116	2.1888
chr	161116	161117	1.6986
chr	161117	161118	1.6302
chr	161118	161119	1.482
chr	161119	161120	1.2312
chr	161120	161121	0.855
chr	161121	161122	0.3762
chr	161122	161123	0.3306
chr	161123	161124	0.2508
chr	161124	161125	0.2052
chr	161125	161126	0.1254
chr	161126	161127	0.1026
chr	161127	161128	0.0912
chr	161128	161130	0.0798
chr	161130	161132	0.0684
chr	161132	161134	0.0798
chr	161134	161150	0.0684
chr	161150	161153	0.057
chr	161153	161154	0.0456
chr	161154	161155	0.0228
chr	161166	161180	0.0114
chr	161180	161187	0.1824
chr	161187	161200	0.171
chr	161200	161202	0.1368
chr	161202	161203	0.1254
chr	161203	161204	0.1026
chr	161204	161205	0.0228
chr	161205	161209	0.0114
chr	161209	161223	0.0228
chr	161223	161229	0.0114
chr	161229	161230	0.3078
chr	161230	161231	0.3192
chr	161231	161249	0.3078
chr	161249	161250	0.285
chr	161250	161251	0.4674
chr	161251	161252	0.456
chr	161252	161254	0.2052
chr	161254	161255	0.7524
chr	161255	161256	0.8094
chr	161256	161257	46.1928
chr	161257	161258	50.3652
chr	161258	161259	53.4318
chr	161259	161260	53.5002
chr	161260	161271	53.5116
chr	161271	161272	53.4888
chr	161272	161273	52.896
chr	161273	161274	51.4824
chr	161274	161275	49.5786
chr	161275	161276	47.5494
chr	161276	161277	34.029
chr	161277	161278	27.93
chr	161278	161279	7.1934
chr	161279	161280	3.705
chr	161280	161281	1.083
chr	161281	161282	0.7182
chr	161282	161283	0.684
chr	161283	161284	0.6726
chr	161284	161289	0.6498
chr	161289	161290	0.57
chr	161290	161291	0.5814
chr	161291	161292	0.114
chr	161292	161305	0.057
chr	161305	161306	0.0456
chr	161306	161310	0.0228
chr	161326	161332	0.0114
chr	161332	161333	0.114
chr	161333	161334	0.2166
chr	161334	161338	0.228
chr	161338	161343	0.4104
chr	161343	161344	0.4674
chr	161344	161345	1.7328
chr	161345	161347	1.7556
chr	161347	161349	1.767
chr	161349	161350	1.7328
chr	161350	161351	1.767
chr	161351	161354	1.71
chr	161354	161355	1.7214
chr	161355	161356	5.643
chr	161356	161357	5.6658
chr	161357	161359	7.1022
chr	161359	161360	7.2276
chr	161360	161361	7.1592
chr	161361	161362	7.1364
chr	161362	161363	7.0338
chr	161363	161364	6.9882
chr	161364	161365	6.9768
chr	161365	161367	6.8856
chr	161367	161368	6.8628
chr	161368	161369	6.8514
chr	161369	161372	6.84
chr	161372	161373	6.6462
chr	161373	161374	6.5208
chr	161374	161375	5.4606
chr	161375	161376	5.0844
chr	161376	161377	2.3598
chr	161377	161378	2.3256
chr	161378	161379	1.7556
chr	161379	161380	1.1514
chr	161380	161381	0.7068
chr	161381	161382	0.399
chr	161382	161383	0.2166
chr	161383	161384	0.1596
chr	161384	161389	0.1254
chr	161389	161390	0.114
chr	161390	161391	0.0912
chr	161391	161392	0.0798
chr	161392	161394	0.0684
chr	161394	161395	0.0456
chr	161395	161396	0.0114
chr	161396	161397	0.2052
chr	161397	161398	0.6612
chr	161398	161400	0.6726
chr	161400	161404	0.8208
chr	161404	161413	0.8094
chr	161413	161416	0.798
chr	161416	161417	0.7752
chr	161417	161418	0.6954
chr	161418	161419	0.0912
chr	161419	161421	0.057
chr	161421	161422	0.0456
chr	161422	161424	0.0342
chr	161424	161426	0.0228
chr	161450	161454	0.0114
chr	161454	161455	0.0228
chr	161455	161472	0.1938
chr	161472	161475	0.1824
chr	161475	161476	0.171
chr	161476	161477	0.057
chr	161501	161502	0.0114
chr	161502	161506	0.684
chr	161506	161508	0.6954
chr	161508	161522	0.7296
chr	161522	161523	0.684
chr	161523	161524	0.399
chr	161524	161528	0.0684
chr	161528	161529	0.0456
chr	161529	161530	0.057
chr	161530	161537	0.0456
chr	161537	161538	0.684
chr	161538	161539	0.7068
chr	161539	161542	1.14
chr	161542	161543	1.1742
chr	161543	161545	1.1628
chr	161545	161549	1.1514
chr	161549	161551	1.14
chr	161551	161553	1.1514
chr	161553	161554	1.1286
chr	161554	161557	1.1172
chr	161557	161558	0.7182
chr	161558	161559	0.3192
chr	161559	161560	0.1368
chr	161560	161561	0.1254
chr	161561	161562	0.0456
chr	161562	161563	0.0342
chr	161563	161569	0.0228
chr	161569	161571	0.0114
chr	161572	161573	0.0342
chr	161573	161574	0.0456
chr	161574	161579	0.1482
chr	161579	161580	0.171
chr	161580	161593	0.2394
chr	161593	161595	0.1938
chr	161595	161598	0.1482
chr	161598	161599	0.1254
chr	161599	161600	0.114
chr	161600	161601	0.1254
chr	161601	161602	0.7296
chr	161602	161603	0.855
chr	161603	161607	1.5162
chr	161607	161612	1.5048
chr	161612	161613	1.4934
chr	161613	161617	1.5162
chr	161617	161618	1.5276
chr	161618	161622	1.539
chr	161622	161623	1.4364
chr	161623	161624	1.2312
chr	161624	161625	0.5814
chr	161625	161626	0.2394
chr	161626	161627	0.0912
chr	161627	161630	0.0798
chr	161630	161635	3.306
chr	161635	161637	3.2946
chr	161637	161644	3.2832
chr	161644	161645	3.2718
chr	161645	161646	3.2376
chr	161646	161648	3.249
chr	161648	161649	3.2376
chr	161649	161650	3.1578
chr	161650	161651	2.736
chr	161651	161652	0.5928
chr	161652	161653	0.1482
chr	161653	161654	0.1368
chr	161654	161655	0.0912
chr	161655	161657	0.0684
chr	161657	161660	0.057
chr	161660	161661	0.0456
chr	161661	161664	0.0342
chr	161664	161674	0.0912
chr	161674	161675	0.0684
chr	161675	161679	0.0912
chr	161679	161681	0.1026
chr	161681	161683	0.0912
chr	161683	161684	1.0146
chr	161684	161685	8.9832
chr	161685	161686	9.006
chr	161686	161687	9.0744
chr	161687	161688	14.9112
chr	161688	161689	14.9682
chr	161689	161692	15.0024
chr	161692	161693	14.991
chr	161693	161696	15.0024
chr	161696	161697	15.8574
chr	161697	161699	15.8688
chr	161699	161700	15.8346
chr	161700	161701	15.8004
chr	161701	161702	15.732
chr	161702	161703	15.7206
chr	161703	161704	15.675
chr	161704	161705	15.1734
chr	161705	161706	11.3316
chr	161706	161707	9.4392
chr	161707	161708	8.9946
chr	161708	161709	1.8582
chr	161709	161710	1.2768
chr	161710	161711	1.5162
chr	161711	161712	1.5048
chr	161712	161714	1.5162
chr	161714	161715	1.311
chr	161715	161716	0.7752
chr	161716	161717	0.7182
chr	161717	161718	0.6612
chr	161718	161724	0.6156
chr	161724	161730	0.7068
chr	161730	161731	0.6954
chr	161731	161732	0.1938
chr	161732	161733	0.171
chr	161733	161734	0.456
chr	161734	161735	1.6758
chr	161735	161738	1.6188
chr	161738	161739	2.565
chr	161739	161740	5.8482
chr	161740	161741	5.9052
chr	161741	161742	13.5318
chr	161742	161743	13.566
chr	161743	161745	13.6458
chr	161745	161746	13.623
chr	161746	161748	17.6244
chr	161748	161751	17.6814
chr	161751	161753	17.67
chr	161753	161754	17.6358
chr	161754	161755	17.4192
chr	161755	161756	22.9254
chr	161756	161757	22.8456
chr	161757	161758	22.5606
chr	161758	161759	22.0476
chr	161759	161760	21.489
chr	161760	161761	20.7822
chr	161761	161762	11.2974
chr	161762	161763	11.1948
chr	161763	161764	11.1264
chr	161764	161765	10.8414
chr	161765	161766	10.5108
chr	161766	161767	8.5386
chr	161767	161769	8.1282
chr	161769	161771	8.1396
chr	161771	161772	8.7894
chr	161772	161774	8.8008
chr	161774	161775	8.6868
chr	161775	161776	8.6754
chr	161776	161777	10.659
chr	161777	161778	10.6818
chr	161778	161779	10.8528
chr	161779	161780	10.2372
chr	161780	161781	9.4506
chr	161781	161782	8.9832
chr	161782	161783	6.213
chr	161783	161784	5.8824
chr	161784	161785	5.757
chr	161785	161786	5.7
chr	161786	161787	5.4036
chr	161787	161788	5.2782
chr	161788	161789	5.0502
chr	161789	161790	5.0274
chr	161790	161791	4.9932
chr	161791	161792	4.902
chr	161792	161793	4.731
chr	161793	161794	7.0908
chr	161794	161795	7.0794
chr	161795	161796	7.0338
chr	161796	161797	6.783
chr	161797	161798	6.4182
chr	161798	161799	4.9818
chr	161799	161800	4.7766
chr	161800	161801	4.674
chr	161801	161802	4.5486
chr	161802	161803	4.503
chr	161803	161804	4.1382
chr	161804	161805	4.0242
chr	161805	161806	3.9216
chr	161806	161807	3.7506
chr	161807	161808	3.648
chr	161808	161809	3.8304
chr	161809	161810	3.6024
chr	161810	161811	3.4086
chr	161811	161812	3.3288
chr	161812	161813	3.2832
chr	161813	161814	3.078
chr	161814	161815	1.026
chr	161815	161816	0.3876
chr	161816	161818	0.3192
chr	161818	161821	0.2736
chr	161821	161823	0.3078
chr	161823	161824	0.3306
chr	161824	161825	25.0002
chr	161825	161826	25.0686
chr	161826	161827	25.0572
chr	161827	161828	25.0458
chr	161828	161829	25.0572
chr	161829	161830	25.0344
chr	161830	161839	24.9888
chr	161839	161841	24.9774
chr	161841	161842	24.8406
chr	161842	161843	24.681
chr	161843	161844	24.6468
chr	161844	161845	7.7178
chr	161845	161846	4.218
chr	161846	161847	0.9006
chr	161847	161848	0.3534
chr	161848	161849	0.3078
chr	161849	161850	0.057
chr	161850	161852	0.1368
chr	161852	161855	0.1026
chr	161855	161857	0.0912
chr	161857	161858	0.1026
chr	161858	161861	0.1482
chr	161861	161862	0.1596
chr	161862	161863	0.1824
chr	161863	161864	1.1514
chr	161864	161865	2.1546
chr	161865	161866	2.3142
chr	161866	161867	2.3256
chr	161867	161868	3.591
chr	161868	161870	3.6024
chr	161870	161871	3.6252
chr	161871	161872	3.6138
chr	161872	161880	3.6024
chr	161880	161882	3.2718
chr	161882	161883	3.2376
chr	161883	161884	2.1318
chr	161884	161885	2.0748
chr	161885	161886	2.0292
chr	161886	161887	1.5846
chr	161887	161888	1.425
chr	161888	161889	0.684
chr	161889	161890	0.5814
chr	161890	161891	0.5586
chr	161891	161892	0.5358
chr	161892	161893	0.513
chr	161893	161894	0.4446
chr	161894	161896	0.4104
chr	161896	161897	0.399
chr	161897	161898	0.3876
chr	161898	161899	0.3534
chr	161899	161900	0.285
chr	161900	161901	0.2622
chr	161901	161902	0.1254
chr	161902	161903	0.114
chr	161903	161904	0.1254
chr	161904	161905	0.114
chr	161905	161906	0.2052
chr	161906	161908	3.1692
chr	161908	161910	3.249
chr	161910	161911	3.2376
chr	161911	161912	3.2262
chr	161912	161914	3.249
chr	161914	161915	3.2376
chr	161915	161916	3.3516
chr	161916	161918	3.8418
chr	161918	161919	4.1268
chr	161919	161920	5.6316
chr	161920	161921	5.643
chr	161921	161922	5.7228
chr	161922	161923	7.1136
chr	161923	161924	6.555
chr	161924	161925	6.5322
chr	161925	161926	6.5436
chr	161926	161927	6.5094
chr	161927	161928	6.3498
chr	161928	161929	5.6316
chr	161929	161930	4.8792
chr	161930	161931	4.8222
chr	161931	161932	4.8108
chr	161932	161933	4.7196
chr	161933	161934	4.6512
chr	161934	161935	4.6398
chr	161935	161936	4.5372
chr	161936	161937	4.2066
chr	161937	161938	4.104
chr	161938	161939	3.8646
chr	161939	161940	3.2946
chr	161940	161941	2.8842
chr	161941	161942	2.508
chr	161942	161943	2.3028
chr	161943	161944	1.3794
chr	161944	161945	3.4086
chr	161945	161947	3.648
chr	161947	161948	3.4428
chr	161948	161949	3.4314
chr	161949	161950	3.42
chr	161950	161951	12.2436
chr	161951	161954	12.2892
chr	161954	161955	12.2778
chr	161955	161956	12.2664
chr	161956	161958	12.2322
chr	161958	161959	12.198
chr	161959	161960	12.1068
chr	161960	161961	12.084
chr	161961	161962	11.9928
chr	161962	161963	11.97
chr	161963	161964	11.8332
chr	161964	161965	11.742
chr	161965	161966	9.4848
chr	161966	161967	9.405
chr	161967	161968	9.1314
chr	161968	161969	9.0972
chr	161969	161970	9.006
chr	161970	161971	8.5272
chr	161971	161972	6.7944
chr	161972	161974	0.114
chr	161974	161976	0.1254
chr	161976	161977	0.114
chr	161977	161982	0.1026
chr	161982	161984	1.995
chr	161984	161985	2.0064
chr	161985	161987	1.995
chr	161987	161988	2.0748
chr	161988	161989	2.1546
chr	161989	161990	2.7246
chr	161990	161992	2.7132
chr	161992	161996	2.7018
chr	161996	161999	2.679
chr	161999	162000	2.6448
chr	162000	162002	2.5422
chr	162002	162003	2.0064
chr	162003	162004	1.5732
chr	162004	162005	1.026
chr	162005	162006	0.8322
chr	162006	162007	0.798
chr	162007	162008	0.7752
chr	162008	162009	0.7182
chr	162009	162010	0.1596
chr	162010	162011	0.0912
chr	162011	162015	0.0456
chr	162015	162016	0.0342
chr	162016	162026	0.0798
chr	162026	162027	0.057
chr	162027	162028	0.0798
chr	162028	162030	0.2622
chr	162030	162031	0.2736
chr	162031	162032	0.2622
chr	162032	162037	0.2736
chr	162037	162039	0.2622
chr	162039	162043	0.2508
chr	162043	162049	0.228
chr	162049	162050	0.2052
chr	162050	162053	0.1938
chr	162053	162056	0.1824
chr	162056	162057	0.1596
chr	162057	162058	0.0684
chr	162058	162059	0.0342
chr	162059	162066	0.0114
chr	162074	162076	0.0114
chr	162076	162081	0.0228
chr	162081	162091	0.0342
chr	162091	162096	0.0456
chr	162096	162099	0.057
chr	162099	162100	0.0798
chr	162100	162101	0.0912
chr	162101	162102	0.285
chr	162102	162103	0.2736
chr	162103	162107	0.285
chr	162107	162110	0.7524
chr	162110	162112	0.7638
chr	162112	162113	0.8208
chr	162113	162114	2.964
chr	162114	162117	3.0894
chr	162117	162122	3.1008
chr	162122	162126	3.0552
chr	162126	162127	3.0324
chr	162127	162128	2.9412
chr	162128	162129	2.8842
chr	162129	162130	2.7018
chr	162130	162131	2.622
chr	162131	162132	2.5764
chr	162132	162133	2.5308
chr	162133	162134	2.28
chr	162134	162135	1.2198
chr	162135	162136	0.798
chr	162136	162137	0.1254
chr	162137	162139	0.1026
chr	162139	162149	0.0342
chr	162149	162151	0.057
chr	162151	162152	0.1254
chr	162152	162153	0.1596
chr	162153	162155	0.171
chr	162155	162156	0.1482
chr	162156	162158	3.6138
chr	162158	162159	3.819
chr	162159	162161	3.8304
chr	162161	162172	3.8418
chr	162172	162173	3.7734
chr	162173	162174	3.6822
chr	162174	162175	3.6366
chr	162175	162176	3.591
chr	162176	162177	3.021
chr	162177	162178	2.0178
chr	162178	162179	0.1254
chr	162179	162181	0.0114
chr	162181	162184	0.0342
chr	162184	162200	0.0228
chr	162200	162201	0.4104
chr	162201	162202	0.456
chr	162202	162203	0.4332
chr	162203	162206	0.4446
chr	162206	162207	0.4788
chr	162207	162212	0.4902
chr	162212	162218	0.5016
chr	162218	162220	0.513
chr	162220	162221	0.456
chr	162221	162222	0.1824
chr	162222	162223	0.1482
chr	162223	162224	0.114
chr	162224	162226	0.1026
chr	162226	162227	0.0912
chr	162227	162228	0.513
chr	162228	162229	1.3794
chr	162229	162231	1.368
chr	162231	162233	1.3794
chr	162233	162243	1.3908
chr	162243	162244	1.3794
chr	162244	162245	1.368
chr	162245	162247	1.311
chr	162247	162248	1.1628
chr	162248	162249	0.9006
chr	162249	162250	0.114
chr	162255	162256	0.0114
chr	162256	162275	0.0456
chr	162275	162277	0.0228
chr	162277	162294	0.057
chr	162294	162297	0.0456
chr	162297	162299	0.0342
chr	162299	162319	0.0228
chr	162324	162325	0.0228
chr	162325	162330	0.0342
chr	162330	162331	0.0456
chr	162331	162334	0.0684
chr	162334	162336	0.0798
chr	162336	162341	0.171
chr	162341	162345	0.1824
chr	162345	162346	0.1596
chr	162346	162347	0.2964
chr	162347	162351	0.285
chr	162351	162352	0.2736
chr	162352	162356	0.228
chr	162356	162357	0.2052
chr	162357	162358	0.1938
chr	162358	162363	0.1482
chr	162363	162364	0.1368
chr	162364	162366	0.1482
chr	162366	162367	0.1254
chr	162367	162368	0.1368
chr	162368	162382	0.0228
chr	162382	162383	0.6612
chr	162383	162390	0.6954
chr	162390	162399	0.6726
chr	162399	162400	0.6612
chr	162400	162402	0.627
chr	162402	162403	0.6156
chr	162403	162404	0.513
chr	162404	162405	0.114
chr	162405	162406	0.2622
chr	162406	162409	0.2736
chr	162409	162419	0.285
chr	162419	162421	0.342
chr	162421	162423	0.627
chr	162423	162426	0.6384
chr	162426	162428	0.5016
chr	162428	162429	0.8436
chr	162429	162430	0.8322
chr	162430	162435	0.8436
chr	162435	162438	0.8322
chr	162438	162439	0.8094
chr	162439	162440	0.7866
chr	162440	162441	0.741
chr	162441	162442	0.6612
chr	162442	162444	0.5358
chr	162444	162447	0.4902
chr	162447	162448	0.4788
chr	162448	162449	0.4332
chr	162449	162450	0.2736
chr	162450	162456	0.0456
chr	162456	162464	0.0342
chr	162464	162469	0.0228
chr	162475	162481	0.0456
chr	162481	162491	0.1026
chr	162491	162494	0.114
chr	162494	162498	0.1026
chr	162498	162501	0.0798
chr	162501	162506	0.1026
chr	162506	162507	0.0456
chr	162507	162513	0.0798
chr	162513	162523	0.0684
chr	162523	162525	0.057
chr	162525	162526	0.0114
chr	162562	162566	0.0114
chr	162566	162567	0.285
chr	162567	162570	0.3192
chr	162570	162574	0.3306
chr	162574	162579	0.342
chr	162579	162582	0.6156
chr	162582	162583	0.6384
chr	162583	162584	0.6612
chr	162584	162585	0.6498
chr	162585	162586	0.6384
chr	162586	162587	0.5586
chr	162587	162588	0.513
chr	162588	162592	0.342
chr	162592	162599	0.3306
chr	162599	162600	0.3192
chr	162600	162601	0.2166
chr	162601	162605	0.0798
chr	162605	162610	0.0456
chr	162610	162611	0.171
chr	162611	162612	0.3078
chr	162612	162613	0.6612
chr	162613	162624	0.741
chr	162624	162626	0.7296
chr	162626	162628	0.7182
chr	162628	162631	0.7068
chr	162631	162632	0.6954
chr	162632	162633	0.9234
chr	162633	162634	0.9462
chr	162634	162638	0.7752
chr	162638	162649	0.7866
chr	162649	162650	0.7752
chr	162650	162652	0.7638
chr	162652	162653	0.7524
chr	162653	162654	0.7182
chr	162654	162655	0.114
chr	162655	162657	0.0684
chr	162657	162659	0.0342
chr	162659	162660	0.0228
chr	162660	162661	0.0342
chr	162661	162662	0.2394
chr	162662	162663	0.2736
chr	162663	162664	0.285
chr	162664	162665	0.2964
chr	162665	162666	0.3078
chr	162666	162668	0.342
chr	162668	162671	0.3534
chr	162671	162678	0.4332
chr	162678	162679	0.4218
chr	162679	162680	0.4104
chr	162680	162681	0.3534
chr	162681	162682	0.342
chr	162682	162685	0.171
chr	162685	162686	0.1368
chr	162686	162688	0.1254
chr	162688	162689	0.114
chr	162689	162690	0.1254
chr	162690	162693	0.1026
chr	162693	162694	0.057
chr	162694	162696	0.0912
chr	162696	162697	0.3306
chr	162697	162698	0.342
chr	162698	162705	0.3534
chr	162705	162707	0.3648
chr	162707	162712	0.3534
chr	162712	162713	0.3306
chr	162713	162714	0.3078
chr	162714	162715	0.2964
chr	162715	162716	0.2622
chr	162716	162717	0.2508
chr	162717	162718	0.171
chr	162718	162719	0.1368
chr	162719	162720	0.1254
chr	162720	162721	0.0912
chr	162721	162723	0.0342
chr	162723	162730	0.0228
chr	162730	162735	0.0342
chr	162735	162748	0.0456
chr	162748	162752	0.057
chr	162752	162753	0.0684
chr	162753	162754	0.0912
chr	162754	162756	0.0798
chr	162756	162757	0.0912
chr	162757	162758	0.1482
chr	162758	162759	0.1596
chr	162759	162760	0.1824
chr	162760	162761	0.2052
chr	162761	162774	0.2394
chr	162774	162777	0.2052
chr	162777	162778	0.1824
chr	162778	162779	0.171
chr	162779	162780	0.1368
chr	162780	162781	0.114
chr	162781	162782	0.057
chr	162782	162783	0.0228
chr	162783	162794	0.0114
chr	162794	162801	0.4104
chr	162801	162802	0.5244
chr	162802	162808	0.5472
chr	162808	162813	0.5358
chr	162813	162814	0.5244
chr	162814	162815	0.5016
chr	162815	162816	0.4104
chr	162816	162819	0.1482
chr	162819	162820	0.1254
chr	162820	162821	0.0798
chr	162821	162823	0.057
chr	162823	162826	0.0342
chr	162826	162828	0.0228
chr	162833	162855	0.0114
chr	162868	162869	0.0114
chr	162869	162873	0.1596
chr	162873	162874	0.171
chr	162874	162879	0.1824
chr	162879	162880	0.1938
chr	162880	162881	0.2394
chr	162881	162886	0.2508
chr	162886	162887	0.2394
chr	162887	162888	0.228
chr	162888	162890	0.1824
chr	162890	162891	0.114
chr	162891	162892	0.1026
chr	162892	162893	0.0912
chr	162893	162894	0.0798
chr	162894	162899	0.0684
chr	162899	162901	0.0342
chr	162901	162902	0.0228
chr	162902	162903	0.0456
chr	162903	162923	0.0684
chr	162923	162924	0.0798
chr	162924	162926	0.0684
chr	162926	162928	0.0342
chr	162928	162940	0.0114
chr	162944	162958	0.0114
chr	162958	162959	0.0228
chr	162959	162969	0.0342
chr	162969	162970	0.0228
chr	162970	162978	0.0342
chr	162978	162982	0.0228
chr	162982	162995	0.0114
chr	162997	162998	0.0456
chr	162998	162999	0.057
chr	162999	163000	0.0684
chr	163000	163017	0.1482
chr	163017	163018	0.1368
chr	163018	163019	0.1254
chr	163019	163020	0.1026
chr	163020	163021	0.0798
chr	163021	163022	0.0114
chr	163031	163051	0.1254
chr	163051	163052	0.114
chr	163052	163053	0.0684
chr	163200	163204	0.0228
chr	163204	163205	0.0342
chr	163205	163206	0.0456
chr	163206	163207	0.1026
chr	163207	163216	0.285
chr	163216	163221	0.2964
chr	163221	163223	0.285
chr	163223	163225	0.2736
chr	163225	163226	0.2052
chr	163226	163227	0.1938
chr	163227	163230	0.0798
chr	163230	163232	0.0684
chr	163232	163233	0.057
chr	163233	163244	0.0456
chr	163244	163249	0.0342
chr	163280	163283	0.0228
chr	163283	163285	0.0456
chr	163285	163286	0.0798
chr	163286	163289	0.1368
chr	163289	163290	0.1482
chr	163290	163300	0.2166
chr	163300	163303	0.2052
chr	163303	163305	0.1824
chr	163305	163306	0.171
chr	163306	163308	0.1596
chr	163308	163310	0.1482
chr	163310	163311	0.114
chr	163311	163312	0.0798
chr	163312	163313	0.0912
chr	163313	163318	0.0798
chr	163318	163327	0.0684
chr	163327	163333	0.057
chr	163333	163335	0.0114
chr	163335	163351	0.0342
chr	163351	163357	0.0228
chr	163357	163358	0.0114
chr	163388	163389	0.0114
chr	163389	163398	0.0228
chr	163398	163413	0.1026
chr	163413	163414	0.0912
chr	163414	163418	0.0798
chr	163418	163419	0.0456
chr	163419	163430	0.0114
chr	163430	163432	0.0228
chr	163432	163433	0.0456
chr	163433	163434	0.114
chr	163434	163450	0.1368
chr	163450	163451	0.1254
chr	163451	163454	0.114
chr	163454	163455	0.0798
chr	163459	163461	0.0342
chr	163461	163480	0.0456
chr	163480	163481	0.0342
chr	163481	163482	0.0684
chr	163482	163484	0.057
chr	163484	163489	0.0342
chr	163489	163490	0.1482
chr	163490	163491	0.1596
chr	163491	163495	0.2394
chr	163495	163504	0.2508
chr	163504	163505	0.228
chr	163505	163510	0.2166
chr	163510	163511	0.1824
chr	163511	163512	0.1596
chr	163512	163513	0.0912
chr	163513	163514	0.0228
chr	163514	163515	0.0114
chr	163528	163529	0.0114
chr	163529	163530	0.0456
chr	163530	163534	0.0798
chr	163534	163536	0.3306
chr	163536	163538	0.6156
chr	163538	163540	0.627
chr	163540	163543	0.6384
chr	163543	163546	0.8322
chr	163546	163550	0.8208
chr	163550	163551	0.8094
chr	163551	163552	0.7866
chr	163552	163553	0.7638
chr	163553	163555	0.7182
chr	163555	163557	0.5928
chr	163557	163559	0.4788
chr	163559	163560	0.4218
chr	163560	163561	0.3876
chr	163561	163562	0.2508
chr	163562	163564	0.2394
chr	163564	163565	0.1596
chr	163565	163567	0.1368
chr	163567	163568	0.1254
chr	163568	163570	0.114
chr	163570	163571	0.1026
chr	163571	163579	0.0912
chr	163579	163581	0.1026
chr	163581	163583	0.114
chr	163583	163584	0.0912
chr	163584	163585	0.0684
chr	163585	163586	0.057
chr	163586	163598	0.0228
chr	163598	163602	0.0114
chr	163602	163606	0.114
chr	163606	163613	0.1824
chr	163613	163619	0.1938
chr	163619	163624	0.1824
chr	163624	163626	0.0456
chr	163626	163627	0.0342
chr	163627	163631	0.0228
chr	163631	163636	0.0342
chr	163636	163641	0.0912
chr	163641	163642	0.1026
chr	163642	163648	0.1596
chr	163648	163657	1.368
chr	163657	163659	1.2996
chr	163659	163660	1.2882
chr	163660	163662	1.2768
chr	163662	163663	1.2882
chr	163663	163664	1.2768
chr	163664	163669	1.2198
chr	163669	163670	1.14
chr	163670	163671	0.7068
chr	163671	163672	0.456
chr	163672	163676	0.4446
chr	163676	163690	0.456
chr	163690	163691	0.399
chr	163691	163692	0.3534
chr	163692	163693	0.0342
chr	163693	163694	0.0228
chr	163694	163696	0.0114
chr	163712	163714	0.0114
chr	163714	163715	0.0912
chr	163715	163719	0.1368
chr	163719	163732	0.1482
chr	163732	163736	0.1368
chr	163736	163741	0.0114
chr	163751	163752	0.0342
chr	163752	163757	0.057
chr	163757	163769	0.0684
chr	163769	163772	0.057
chr	163772	163773	0.0456
chr	163773	163776	0.0228
chr	163778	163779	0.0684
chr	163779	163783	0.1824
chr	163783	163798	0.3534
chr	163798	163799	0.342
chr	163799	163800	0.3078
chr	163800	163801	0.1824
chr	163801	163802	0.171
chr	163802	163804	0.1596
chr	163804	163808	0.0456
chr	163808	163815	0.0228
chr	163815	163817	0.0342
chr	163817	163818	0.0228
chr	163818	163821	0.0342
chr	163821	163829	0.0456
chr	163829	163836	0.1254
chr	163836	163838	0.114
chr	163838	163839	0.1254
chr	163839	163841	0.1026
chr	163841	163850	0.0912
chr	163850	163851	0.0456
chr	163851	163854	0.0228
chr	163854	163873	0.057
chr	163873	163874	0.0114
chr	163889	163890	0.0114
chr	163890	163895	0.0342
chr	163895	163911	0.0798
chr	163911	163914	0.0456
chr	163914	163916	0.0342
chr	163965	163982	0.0114
chr	164018	164026	0.0114
chr	164026	164035	0.0228
chr	164035	164039	0.0114
chr	164039	164040	0.0456
chr	164040	164041	0.2166
chr	164041	164042	0.456
chr	164042	164043	1.0488
chr	164043	164044	1.0944
chr	164044	164046	1.1058
chr	164046	164057	1.824
chr	164057	164058	1.8126
chr	164058	164059	1.8012
chr	164059	164060	1.7784
chr	164060	164061	1.7442
chr	164061	164062	1.6644
chr	164062	164063	1.4934
chr	164063	164064	1.0602
chr	164064	164065	0.7866
chr	164065	164066	0.7752
chr	164066	164067	0.6156
chr	164067	164068	0.0912
chr	164068	164070	0.057
chr	164070	164073	0.0342
chr	164079	164081	0.0114
chr	164081	164085	0.0228
chr	164085	164088	0.0456
chr	164088	164089	0.0684
chr	164089	164090	0.0912
chr	164090	164100	0.114
chr	164100	164102	0.1026
chr	164102	164108	0.0912
chr	164108	164109	0.0684
chr	164109	164111	0.057
chr	164111	164116	0.0114
chr	164116	164119	0.0912
chr	164119	164127	0.1026
chr	164127	164128	0.1368
chr	164128	164131	0.1482
chr	164131	164142	0.1596
chr	164142	164143	0.1368
chr	164143	164146	0.0798
chr	164146	164148	0.0684
chr	164148	164150	0.0456
chr	164150	164152	0.0342
chr	164152	164155	0.0228
chr	164155	164157	0.3762
chr	164157	164166	0.5244
chr	164166	164169	0.513
chr	164169	164174	0.5016
chr	164174	164175	0.4332
chr	164175	164176	0.3078
chr	164176	164177	0.2166
chr	164177	164178	0.1596
chr	164178	164180	0.0684
chr	164180	164181	0.0798
chr	164181	164190	0.0456
chr	164190	164195	0.0342
chr	164195	164197	0.0228
chr	164197	164202	0.0342
chr	164202	164203	0.0228
chr	164203	164215	0.0114
chr	164215	164220	0.0228
chr	164220	164225	0.0114
chr	164225	164226	0.114
chr	164226	164232	0.1368
chr	164232	164234	0.1482
chr	164234	164237	0.1596
chr	164237	164239	0.1482
chr	164239	164243	0.3534
chr	164243	164244	0.342
chr	164244	164245	0.2622
chr	164245	164247	0.2508
chr	164247	164256	0.2394
chr	164256	164260	0.2166
chr	164260	164261	0.2052
chr	164261	164262	0.1938
chr	164262	164263	0.0798
chr	164263	164264	0.057
chr	164264	164265	0.0798
chr	164265	164266	0.855
chr	164266	164267	0.8436
chr	164267	164268	0.8892
chr	164268	164278	0.9348
chr	164278	164282	1.881
chr	164282	164284	1.8696
chr	164284	164285	1.8582
chr	164285	164286	1.7442
chr	164286	164287	1.482
chr	164287	164288	1.4364
chr	164288	164295	0.9462
chr	164295	164296	0.9348
chr	164296	164297	0.9234
chr	164297	164298	0.855
chr	164298	164299	0.8436
chr	164301	164303	0.0114
chr	164303	164304	0.0684
chr	164304	164306	0.1596
chr	164306	164308	0.57
chr	164308	164311	0.5814
chr	164311	164316	0.855
chr	164316	164321	0.8664
chr	164321	164322	0.8892
chr	164322	164323	0.9006
chr	164323	164324	0.8892
chr	164324	164325	0.8664
chr	164325	164326	0.8436
chr	164326	164327	0.8322
chr	164327	164329	0.456
chr	164329	164331	0.4446
chr	164331	164332	0.4218
chr	164332	164333	0.3762
chr	164333	164334	0.2394
chr	164334	164336	0.228
chr	164336	164337	0.171
chr	164337	164338	0.2052
chr	164338	164340	0.1938
chr	164340	164342	0.2166
chr	164342	164343	0.342
chr	164343	164348	0.3306
chr	164348	164349	0.3192
chr	164349	164350	0.2964
chr	164350	164351	0.2394
chr	164351	164358	0.2736
chr	164358	164359	0.2508
chr	164359	164360	0.2394
chr	164360	164365	0.1482
chr	164365	164366	0.1254
chr	164366	164367	0.114
chr	164367	164368	0.1026
chr	164368	164369	0.0912
chr	164369	164372	0.114
chr	164372	164377	0.0798
chr	164377	164379	0.0684
chr	164379	164391	0.057
chr	164391	164394	0.0342
chr	164420	164425	0.2622
chr	164425	164439	0.2736
chr	164439	164440	0.2508
chr	164440	164441	0.228
chr	164441	164442	0.1938
chr	164442	164443	0.0456
chr	164443	164451	0.0114
chr	164470	164471	0.0114
chr	164471	164473	0.057
chr	164473	164475	1.7214
chr	164475	164480	1.7442
chr	164480	164482	1.8468
chr	164482	164487	1.8582
chr	164487	164489	1.881
chr	164489	164490	1.8696
chr	164490	164491	1.8582
chr	164491	164492	1.8468
chr	164492	164493	1.7556
chr	164493	164494	1.5048
chr	164494	164495	1.4136
chr	164495	164496	0.285
chr	164496	164497	0.228
chr	164497	164498	0.2052
chr	164498	164499	0.2622
chr	164499	164500	0.2394
chr	164500	164502	0.228
chr	164502	164505	0.2052
chr	164505	164506	0.171
chr	164506	164508	0.1482
chr	164508	164509	0.114
chr	164509	164518	0.057
chr	164518	164519	0.0456
chr	164531	164533	0.057
chr	164533	164536	0.0684
chr	164536	164553	0.0798
chr	164553	164554	0.0456
chr	164554	164558	0.0228
chr	164558	164559	0.0114
chr	164561	164569	0.5244
chr	164569	164573	0.5358
chr	164573	164575	3.249
chr	164575	164581	3.2946
chr	164581	164582	3.306
chr	164582	164583	3.2832
chr	164583	164585	3.135
chr	164585	164586	11.4114
chr	164586	164587	11.3886
chr	164587	164589	11.4912
chr	164589	164590	11.5254
chr	164590	164593	11.5026
chr	164593	164594	9.8952
chr	164594	164595	9.804
chr	164595	164596	8.949
chr	164596	164597	8.9148
chr	164597	164598	8.9034
chr	164598	164599	8.8806
chr	164599	164600	8.8236
chr	164600	164601	8.8008
chr	164601	164602	8.6298
chr	164602	164603	8.5956
chr	164603	164604	8.3334
chr	164604	164605	8.0484
chr	164605	164606	4.7766
chr	164606	164607	3.4428
chr	164607	164608	0.8436
chr	164608	164609	0.5358
chr	164609	164610	0.4446
chr	164610	164611	0.3534
chr	164611	164616	0.1254
chr	164616	164617	0.114
chr	164617	164618	0.0912
chr	164618	164619	1.482
chr	164619	164620	2.2344
chr	164620	164622	2.2914
chr	164622	164625	2.3028
chr	164625	164630	4.1952
chr	164630	164634	4.218
chr	164634	164635	4.0698
chr	164635	164638	4.0584
chr	164638	164639	4.0128
chr	164639	164640	3.021
chr	164640	164641	2.052
chr	164641	164642	1.9836
chr	164642	164643	1.9494
chr	164643	164644	1.9266
chr	164644	164645	1.767
chr	164645	164646	1.7214
chr	164646	164647	0.2052
chr	164647	164648	0.171
chr	164648	164649	0.1482
chr	164649	164650	0.114
chr	164650	164651	0.0342
chr	164690	164712	0.0114
chr	164723	164744	0.171
chr	164744	164745	0.1596
chr	164745	164748	0.0114
chr	164767	164788	0.1254
chr	164788	164789	0.1368
chr	164789	164791	0.1254
chr	164791	164796	0.0114
chr	164796	164808	0.0228
chr	164808	164817	0.0114
chr	164856	164877	0.0114
chr	164903	164908	0.0228
chr	164908	164917	0.0456
chr	164917	164925	0.2622
chr	164925	164929	0.2394
chr	164929	164934	0.2166
chr	164934	164936	0.2052
chr	164936	164938	0.171
chr	164938	164939	0.0228
chr	164952	164954	0.0342
chr	164954	164959	0.0456
chr	164959	164974	0.057
chr	164974	164975	0.0456
chr	164975	164977	0.0342
chr	164977	164979	0.0228
chr	164979	164987	0.0114
chr	164999	165018	0.0114
chr	165019	165020	0.0342
chr	165020	165039	0.0456
chr	165039	165040	0.0342
chr	165040	165041	0.0228
chr	165114	165134	0.114
chr	165134	165135	0.1026
chr	165142	165161	0.0228
chr	165161	165166	0.0114
chr	165166	165167	0.0342
chr	165167	165187	0.0228
chr	165187	165192	0.0114
chr	165237	165244	0.0456
chr	165244	165253	0.057
chr	165253	165256	0.0228
chr	165256	165258	0.0456
chr	165258	165269	0.0342
chr	165269	165278	0.0228
chr	165309	165329	0.0114
chr	165342	165349	0.0114
chr	165349	165350	0.0228
chr	165350	165351	0.0342
chr	165351	165352	0.9234
chr	165352	165359	1.2654
chr	165359	165368	1.254
chr	165368	165371	1.2426
chr	165371	165372	1.7328
chr	165372	165373	1.4022
chr	165373	165376	0.7524
chr	165376	165383	0.741
chr	165383	165388	0.7296
chr	165388	165390	0.7068
chr	165390	165391	0.6726
chr	165391	165392	0.6384
chr	165392	165393	0.6156
chr	165393	165394	0.1368
chr	165394	165395	0.114
chr	165395	165417	0.0114
chr	165417	165438	0.0228
chr	165439	165440	0.0114
chr	165440	165455	0.0228
chr	165455	165458	0.0342
chr	165458	165462	0.0228
chr	165462	165469	0.0114
chr	165469	165474	0.0342
chr	165474	165475	0.0684
chr	165475	165478	0.3762
chr	165478	165479	0.3876
chr	165479	165486	0.399
chr	165486	165488	0.3876
chr	165488	165490	0.3762
chr	165490	165493	0.399
chr	165493	165494	0.3876
chr	165494	165495	0.3762
chr	165495	165496	0.7296
chr	165496	165500	0.684
chr	165500	165502	0.6726
chr	165502	165504	0.7182
chr	165504	165506	0.7296
chr	165506	165507	0.741
chr	165507	165511	0.7296
chr	165511	165513	0.6954
chr	165513	165514	0.684
chr	165514	165515	2.2572
chr	165515	165516	2.28
chr	165516	165518	2.3142
chr	165518	165519	2.3028
chr	165519	165521	2.2914
chr	165521	165522	2.2686
chr	165522	165524	2.2344
chr	165524	165525	2.223
chr	165525	165527	2.2116
chr	165527	165528	2.1888
chr	165528	165529	2.1204
chr	165529	165530	1.9836
chr	165530	165533	1.881
chr	165533	165534	1.8582
chr	165534	165535	1.653
chr	165535	165536	0.6042
chr	165536	165537	0.228
chr	165537	165538	0.0456
chr	165538	165540	0.0342
chr	165540	165541	0.0228
chr	165558	165580	0.0114
chr	165606	165615	0.0114
chr	165615	165617	0.0228
chr	165617	165618	0.0912
chr	165618	165625	0.1482
chr	165625	165635	0.1368
chr	165635	165637	0.1254
chr	165637	165638	0.114
chr	165638	165639	0.0684
chr	165639	165640	0.0456
chr	165693	165696	0.0912
chr	165696	165697	0.342
chr	165697	165698	0.3876
chr	165698	165701	0.4104
chr	165701	165706	0.456
chr	165706	165711	0.4674
chr	165711	165712	0.456
chr	165712	165713	0.4446
chr	165713	165714	0.4332
chr	165714	165715	0.3648
chr	165715	165716	0.3306
chr	165716	165717	0.2508
chr	165717	165718	0.2394
chr	165718	165719	0.1938
chr	165719	165721	0.1824
chr	165721	165722	0.1938
chr	165722	165723	0.1026
chr	165723	165724	0.0342
chr	165724	165726	0.0228
chr	165726	165727	0.0798
chr	165727	165729	0.114
chr	165729	165730	0.1254
chr	165730	165731	0.1482
chr	165731	165732	1.5276
chr	165732	165733	2.1888
chr	165733	165736	2.2002
chr	165736	165744	2.394
chr	165744	165745	2.3826
chr	165745	165748	2.3598
chr	165748	165749	2.3142
chr	165749	165750	2.3028
chr	165750	165751	2.2572
chr	165751	165752	2.1204
chr	165752	165753	1.596
chr	165753	165755	0.1938
chr	165755	165756	0.171
chr	165756	165757	0.1482
chr	165757	165758	0.1026
chr	165759	165763	0.0114
chr	165763	165778	0.0456
chr	165778	165780	0.057
chr	165780	165781	0.0684
chr	165781	165783	0.0798
chr	165783	165784	0.0684
chr	165784	165786	0.285
chr	165786	165791	0.2964
chr	165791	165792	2.3826
chr	165792	165793	2.6448
chr	165793	165794	2.6562
chr	165794	165797	2.6676
chr	165797	165803	2.679
chr	165803	165804	3.0096
chr	165804	165805	3.7278
chr	165805	165806	3.6822
chr	165806	165807	4.5828
chr	165807	165808	4.5942
chr	165808	165810	5.7228
chr	165810	165811	5.6772
chr	165811	165812	5.5062
chr	165812	165813	5.244
chr	165813	165814	3.4656
chr	165814	165815	3.4428
chr	165815	165818	3.4086
chr	165818	165820	3.3858
chr	165820	165822	3.42
chr	165822	165823	3.3744
chr	165823	165824	3.3516
chr	165824	165825	3.3288
chr	165825	165826	2.8272
chr	165826	165827	3.1122
chr	165827	165828	2.5764
chr	165828	165829	2.4624
chr	165829	165830	2.0064
chr	165830	165831	1.938
chr	165831	165832	2.052
chr	165832	165833	1.938
chr	165833	165834	1.9038
chr	165834	165835	1.881
chr	165835	165843	1.8468
chr	165843	165844	1.8126
chr	165844	165845	1.7898
chr	165845	165846	1.0602
chr	165846	165847	0.5586
chr	165847	165848	0.3762
chr	165848	165849	0.3648
chr	165849	165850	0.3306
chr	165850	165852	0.3192
chr	165853	165855	0.0114
chr	165855	165876	0.2964
chr	165876	165877	0.2394
chr	165877	165879	0.2052
chr	165879	165880	0.1368
chr	165904	165913	0.1026
chr	165913	165921	0.114
chr	165921	165922	0.1026
chr	165922	165923	0.0798
chr	165923	165924	0.0342
chr	165924	165926	0.0228
chr	165926	165937	0.0114
chr	165953	165958	0.0114
chr	165958	165974	0.0228
chr	165974	165990	0.0684
chr	165990	165992	0.057
chr	165992	165993	0.0684
chr	165993	165995	0.0342
chr	165995	165996	0.0228
chr	165996	166017	0.0114
chr	166052	166058	0.0114
chr	166058	166062	0.0228
chr	166062	166076	0.0456
chr	166076	166079	0.0342
chr	166079	166081	0.0228
chr	166083	166094	0.0228
chr	166094	166095	0.0456
chr	166095	166100	0.0684
chr	166100	166103	0.0798
chr	166103	166106	0.0684
chr	166106	166115	0.057
chr	166115	166116	0.0342
chr	166116	166121	0.0228
chr	166121	166122	0.0114
chr	166228	166250	0.0114
chr	166351	166358	0.0114
chr	166358	166359	0.0228
chr	166359	166363	0.0342
chr	166363	166375	0.0456
chr	166375	166378	0.0342
chr	166378	166384	0.0114
chr	166425	166446	0.0228
chr	166446	166448	0.0114
chr	166466	166467	0.0342
chr	166467	166471	0.0456
chr	166471	166472	0.1254
chr	166472	166488	0.2394
chr	166488	166489	0.228
chr	166489	166490	0.2166
chr	166490	166491	0.1938
chr	166491	166493	0.1368
chr	166493	166494	0.0228
chr	166494	166496	0.0114
chr	166538	166552	0.3762
chr	166552	166553	0.3876
chr	166553	166556	0.399
chr	166556	166557	0.3876
chr	166557	166558	0.3078
chr	166558	166559	0.2964
chr	166559	166560	0.2508
chr	166560	166561	0.0342
chr	166561	166574	0.0228
chr	166574	166575	0.0114
chr	166584	166587	0.0114
chr	166587	166605	0.114
chr	166605	166606	0.0798
chr	166606	166607	0.0684
chr	166607	166618	0.0342
chr	166618	166621	0.0228
chr	166621	166624	0.0912
chr	166624	166630	0.1026
chr	166630	166631	0.0912
chr	166631	166638	0.0798
chr	166638	166641	0.0912
chr	166641	166642	0.0798
chr	166642	166645	0.0342
chr	166645	166661	0.0114
chr	166695	166696	0.0228
chr	166696	166704	0.0342
chr	166704	166710	0.0456
chr	166710	166716	0.057
chr	166716	166717	0.0684
chr	166717	166718	0.0456
chr	166718	166727	0.0798
chr	166727	166730	0.0912
chr	166730	166732	0.0798
chr	166732	166734	0.0684
chr	166734	166736	0.0798
chr	166736	166738	0.1026
chr	166738	166739	0.1254
chr	166739	166740	0.114
chr	166740	166746	0.1026
chr	166746	166748	0.1938
chr	166748	166753	0.1824
chr	166753	166754	0.2052
chr	166754	166760	0.1938
chr	166760	166765	0.1368
chr	166765	166766	0.1482
chr	166766	166767	0.1368
chr	166767	166768	0.114
chr	166768	166769	0.6726
chr	166769	166771	0.684
chr	166771	166775	1.026
chr	166775	166777	1.0146
chr	166777	166784	1.0032
chr	166784	166787	0.9918
chr	166787	166789	0.9804
chr	166789	166790	0.6954
chr	166790	166791	0.3078
chr	166791	166792	0.2052
chr	166792	166794	0.057
chr	166794	166795	0.0456
chr	166795	166800	0.0342
chr	166800	166802	0.0228
chr	166802	166806	0.0114
chr	166814	166815	0.0456
chr	166815	166833	0.057
chr	166833	166836	0.0456
chr	166836	166853	0.0114
chr	166853	166856	0.0228
chr	166856	166857	0.114
chr	166857	166858	0.1254
chr	166858	166866	0.1368
chr	166866	166869	0.1482
chr	166869	166870	0.1596
chr	166870	166871	13.053
chr	166871	166872	13.0644
chr	166872	166873	13.2696
chr	166873	166875	13.338
chr	166875	166877	13.3152
chr	166877	166878	13.3038
chr	166878	166879	13.2696
chr	166879	166880	13.2354
chr	166880	166884	13.224
chr	166884	166885	13.2468
chr	166885	166886	13.2582
chr	166886	166887	13.2468
chr	166887	166888	13.1784
chr	166888	166889	12.996
chr	166889	166890	12.8364
chr	166890	166891	12.7224
chr	166891	166892	12.4032
chr	166892	166893	0.8322
chr	166893	166894	0.2052
chr	166894	166896	0.1938
chr	166896	166898	0.1596
chr	166898	166905	0.1482
chr	166905	166906	0.1254
chr	166906	166913	0.0798
chr	166913	166914	0.0684
chr	166914	166915	0.0114
chr	166922	166926	0.0114
chr	166926	166928	0.0228
chr	166928	166929	0.1824
chr	166929	166931	0.2166
chr	166931	166935	0.228
chr	166935	166944	0.2394
chr	166944	166945	0.228
chr	166945	166946	0.2166
chr	166946	166949	0.2052
chr	166949	166950	0.0912
chr	166950	166951	0.0684
chr	166951	166952	0.0342
chr	166952	166953	0.0228
chr	166953	166957	0.0114
chr	166972	166976	0.0684
chr	166976	166977	0.2166
chr	166977	166978	0.7296
chr	166978	166979	0.7752
chr	166979	166994	0.8208
chr	166994	166997	0.7638
chr	166997	166998	0.6612
chr	166998	166999	0.3762
chr	166999	167000	0.171
chr	167000	167001	0.114
chr	167001	167002	0.0684
chr	167002	167003	0.0456
chr	167003	167004	0.0342
chr	167004	167008	0.0228
chr	167013	167015	0.0912
chr	167015	167023	0.1026
chr	167023	167025	0.1482
chr	167025	167029	0.1824
chr	167029	167034	0.2166
chr	167034	167039	0.1824
chr	167039	167045	0.171
chr	167045	167047	0.1368
chr	167047	167050	0.114
chr	167050	167052	0.0912
chr	167052	167054	0.0684
chr	167054	167055	0.0228
chr	167055	167056	0.0114
chr	167071	167072	0.1254
chr	167072	167074	1.14
chr	167074	167078	1.1742
chr	167078	167084	1.1856
chr	167084	167089	1.197
chr	167089	167090	1.1286
chr	167090	167091	1.083
chr	167091	167092	0.1254
chr	167092	167094	0.057
chr	167094	167099	0.0342
chr	167099	167100	0.171
chr	167100	167103	0.1824
chr	167103	167105	0.171
chr	167105	167106	0.1824
chr	167106	167117	0.2394
chr	167117	167118	0.228
chr	167118	167119	0.2166
chr	167119	167120	0.2052
chr	167120	167124	0.0912
chr	167124	167126	0.0798
chr	167126	167127	0.057
chr	167127	167131	0.0342
chr	167131	167133	0.0456
chr	167133	167141	0.0798
chr	167141	167142	0.0684
chr	167142	167149	0.057
chr	167149	167151	0.0456
chr	167151	167154	0.0342
chr	167154	167156	0.0114
chr	167162	167164	0.0228
chr	167164	167165	0.114
chr	167165	167181	0.1824
chr	167181	167182	0.171
chr	167182	167183	0.1596
chr	167183	167184	0.114
chr	167184	167185	0.1026
chr	167215	167220	0.057
chr	167220	167221	0.0912
chr	167221	167222	0.1254
chr	167222	167232	0.1368
chr	167232	167235	0.1482
chr	167235	167237	0.1368
chr	167237	167239	0.114
chr	167239	167241	0.1026
chr	167241	167242	0.0684
chr	167242	167243	0.0456
chr	167243	167249	0.0342
chr	167249	167250	0.0228
chr	167250	167253	0.0114
chr	167288	167304	0.0456
chr	167304	167308	0.0684
chr	167308	167309	0.0342
chr	167309	167325	0.0228
chr	167333	167335	0.0114
chr	167335	167354	0.057
chr	167354	167357	0.0114
chr	167358	167360	0.1482
chr	167360	167370	0.1596
chr	167370	167377	0.1824
chr	167377	167379	0.1938
chr	167379	167380	0.2052
chr	167380	167382	0.2736
chr	167382	167390	0.2622
chr	167390	167391	0.3192
chr	167391	167392	0.912
chr	167392	167395	0.9462
chr	167395	167396	0.9348
chr	167396	167397	0.969
chr	167397	167400	0.9576
chr	167400	167401	0.9234
chr	167401	167402	0.8778
chr	167402	167403	0.7638
chr	167403	167408	0.7524
chr	167408	167409	0.7068
chr	167409	167410	0.6726
chr	167410	167411	0.6612
chr	167411	167412	0.399
chr	167412	167413	0.3534
chr	167413	167414	0.057
chr	167414	167422	0.0342
chr	167422	167427	0.0114
chr	167427	167429	0.0228
chr	167429	167436	0.0114
chr	167436	167442	1.6758
chr	167442	167446	1.6872
chr	167446	167447	1.7214
chr	167447	167452	1.7328
chr	167452	167453	1.8012
chr	167453	167458	1.7898
chr	167458	167459	1.7784
chr	167459	167460	1.824
chr	167460	167461	1.8354
chr	167461	167465	1.8126
chr	167465	167466	1.7214
chr	167466	167468	1.71
chr	167468	167469	1.6872
chr	167469	167470	1.653
chr	167470	167471	1.6302
chr	167471	167473	0.1482
chr	167473	167474	0.1368
chr	167474	167476	0.0798
chr	167476	167477	0.0912
chr	167477	167478	0.0798
chr	167478	167480	0.0456
chr	167480	167495	0.0342
chr	167495	167496	0.0228
chr	167496	167498	0.0342
chr	167498	167503	0.0228
chr	167503	167509	0.057
chr	167509	167510	0.0684
chr	167510	167517	0.0798
chr	167517	167523	0.0684
chr	167523	167524	0.057
chr	167524	167525	0.0342
chr	167525	167531	0.0228
chr	167531	167534	0.0114
chr	167538	167541	0.1482
chr	167541	167549	0.1596
chr	167549	167553	0.1824
chr	167553	167554	0.2052
chr	167554	167560	0.1938
chr	167560	167568	0.0456
chr	167568	167570	0.2052
chr	167570	167572	0.3534
chr	167572	167573	0.3648
chr	167573	167574	0.3534
chr	167574	167575	1.8696
chr	167575	167576	4.6398
chr	167576	167580	6.6462
chr	167580	167587	6.7146
chr	167587	167588	6.7032
chr	167588	167589	6.6918
chr	167589	167590	6.6576
chr	167590	167591	6.6348
chr	167591	167592	6.5892
chr	167592	167593	6.5322
chr	167593	167594	6.156
chr	167594	167595	6.1902
chr	167595	167596	5.9508
chr	167596	167597	2.4054
chr	167597	167598	0.8778
chr	167598	167599	0.3306
chr	167599	167600	0.2736
chr	167600	167601	0.1938
chr	167601	167603	0.2052
chr	167603	167607	0.2166
chr	167607	167610	0.2394
chr	167610	167611	0.6042
chr	167611	167613	0.6384
chr	167613	167616	0.7524
chr	167616	167618	0.912
chr	167618	167619	0.9006
chr	167619	167622	0.912
chr	167622	167623	0.9006
chr	167623	167626	0.8436
chr	167626	167627	0.8322
chr	167627	167628	0.8094
chr	167628	167629	0.7524
chr	167629	167630	0.741
chr	167630	167631	0.7068
chr	167631	167632	0.6954
chr	167632	167633	0.6156
chr	167633	167634	0.5928
chr	167634	167635	0.5814
chr	167635	167636	0.4788
chr	167636	167637	0.4674
chr	167637	167638	0.171
chr	167638	167639	0.0798
chr	167639	167640	0.0684
chr	167640	167656	0.057
chr	167656	167657	0.0456
chr	167657	167659	0.0342
chr	167659	167674	0.0912
chr	167674	167675	0.1026
chr	167675	167676	0.114
chr	167676	167678	0.1596
chr	167678	167683	0.171
chr	167683	167694	0.0798
chr	167694	167697	0.0684
chr	167697	167699	0.0228
chr	167699	167714	0.0114
chr	167729	167731	0.0114
chr	167731	167736	0.0228
chr	167736	167741	0.0684
chr	167741	167749	0.0798
chr	167749	167750	0.1026
chr	167750	167751	0.0912
chr	167751	167752	0.6042
chr	167752	167754	0.5928
chr	167754	167757	0.6042
chr	167757	167758	0.5928
chr	167758	167759	0.5814
chr	167759	167760	0.5928
chr	167760	167761	0.5814
chr	167761	167769	0.5928
chr	167769	167770	0.3876
chr	167770	167771	0.342
chr	167771	167772	0.2622
chr	167772	167774	0.228
chr	167774	167775	0.1938
chr	167775	167776	0.0912
chr	167776	167780	0.0684
chr	167780	167783	0.0114
chr	167784	167788	0.0456
chr	167788	167789	0.0684
chr	167789	167793	0.0912
chr	167793	167794	0.114
chr	167794	167795	0.741
chr	167795	167796	8.9262
chr	167796	167797	9.1086
chr	167797	167801	9.1314
chr	167801	167803	9.1428
chr	167803	167805	9.1542
chr	167805	167811	9.12
chr	167811	167812	9.1086
chr	167812	167813	9.0288
chr	167813	167814	9.0174
chr	167814	167815	8.892
chr	167815	167816	6.9882
chr	167816	167817	5.1984
chr	167817	167818	0.7068
chr	167818	167819	7.7634
chr	167819	167821	7.7292
chr	167821	167822	7.695
chr	167822	167823	7.9458
chr	167823	167824	7.8774
chr	167824	167827	7.8546
chr	167827	167836	7.8432
chr	167836	167837	7.5582
chr	167837	167838	7.5468
chr	167838	167839	7.3758
chr	167839	167840	6.8628
chr	167840	167841	0.342
chr	167841	167842	0.3192
chr	167842	167844	0.3078
chr	167844	167847	0.1026
chr	167847	167848	0.0684
chr	167848	167850	0.0456
chr	167850	167853	0.057
chr	167853	167855	0.0684
chr	167855	167856	0.057
chr	167856	167857	0.0684
chr	167857	167860	0.0912
chr	167860	167868	0.0798
chr	167868	167870	0.0684
chr	167870	167877	0.0456
chr	167877	167878	0.0342
chr	167878	167879	0.0228
chr	167879	167881	0.0114
chr	167894	167916	0.0114
chr	167928	167929	0.0342
chr	167929	167934	0.057
chr	167934	167947	0.0684
chr	167947	167949	0.0912
chr	167949	167951	0.0456
chr	167951	167952	0.0798
chr	167952	167955	0.0912
chr	167955	167971	0.0798
chr	167971	167972	1.1286
chr	167972	167973	1.14
chr	167973	167974	1.5618
chr	167974	167978	1.5732
chr	167978	167989	1.596
chr	167989	167990	1.5846
chr	167990	167991	1.4934
chr	167991	167992	1.4706
chr	167992	167993	1.1172
chr	167993	167994	0.5814
chr	167994	167995	0.228
chr	167995	167996	0.1596
chr	167996	167997	0.0456
chr	167997	167999	0.0228
chr	168004	168006	0.0456
chr	168006	168010	0.057
chr	168010	168025	0.0684
chr	168025	168028	0.0456
chr	168028	168031	0.0114
chr	168031	168034	0.1482
chr	168034	168036	0.1368
chr	168036	168041	0.2394
chr	168041	168044	0.2964
chr	168044	168046	0.342
chr	168046	168052	2.9754
chr	168052	168053	2.9184
chr	168053	168056	2.8728
chr	168056	168062	2.736
chr	168062	168063	2.7246
chr	168063	168064	2.7018
chr	168064	168065	2.679
chr	168065	168066	2.4852
chr	168066	168067	2.394
chr	168067	168068	2.052
chr	168068	168069	0.285
chr	168069	168070	0.2394
chr	168070	168071	0.1482
chr	168071	168072	0.057
chr	168072	168073	0.0456
chr	168073	168074	0.0342
chr	168074	168075	0.0228
chr	168075	168077	0.0114
chr	168077	168078	0.0228
chr	168078	168079	0.0342
chr	168079	168080	0.0456
chr	168080	168081	0.0342
chr	168081	168082	0.1596
chr	168082	168083	0.4788
chr	168083	168084	0.5472
chr	168084	168102	0.57
chr	168102	168103	0.5586
chr	168103	168104	0.4446
chr	168104	168105	0.1596
chr	168105	168106	0.114
chr	168119	168126	0.0342
chr	168126	168131	0.0456
chr	168131	168134	0.114
chr	168134	168138	0.1254
chr	168138	168141	0.1368
chr	168141	168147	0.1026
chr	168147	168151	0.0912
chr	168151	168152	0.0684
chr	168152	168153	0.057
chr	168153	168155	0.0456
chr	168155	168159	0.1026
chr	168159	168161	0.0912
chr	168161	168162	0.114
chr	168162	168164	0.3078
chr	168164	168174	0.3306
chr	168174	168175	0.6384
chr	168175	168176	1.2084
chr	168176	168177	1.9038
chr	168177	168179	1.8924
chr	168179	168180	1.8696
chr	168180	168181	1.824
chr	168181	168183	1.8126
chr	168183	168184	1.7784
chr	168184	168185	1.7442
chr	168185	168193	1.6188
chr	168193	168194	1.6074
chr	168194	168195	1.5846
chr	168195	168196	1.4706
chr	168196	168197	1.026
chr	168197	168198	0.4674
chr	168198	168199	0.1824
chr	168199	168200	0.1482
chr	168200	168208	0.1254
chr	168208	168209	0.1026
chr	168209	168214	0.0912
chr	168214	168215	0.0798
chr	168215	168218	0.0456
chr	168218	168220	0.2736
chr	168220	168222	0.4218
chr	168222	168223	0.7866
chr	168223	168224	3.078
chr	168224	168229	6.1788
chr	168229	168230	6.1674
chr	168230	168232	6.2358
chr	168232	168238	6.2244
chr	168238	168239	6.213
chr	168239	168240	6.1674
chr	168240	168241	6.8172
chr	168241	168242	6.7374
chr	168242	168243	6.0534
chr	168243	168244	5.9508
chr	168244	168245	5.4264
chr	168245	168246	1.4706
chr	168246	168247	1.2426
chr	168247	168248	1.0602
chr	168248	168249	1.026
chr	168249	168250	0.9918
chr	168250	168251	0.9234
chr	168251	168257	0.8892
chr	168257	168259	0.855
chr	168259	168260	0.8094
chr	168260	168261	0.798
chr	168261	168262	0.7638
chr	168262	168263	0.7182
chr	168263	168264	0.0798
chr	168327	168330	0.0342
chr	168330	168331	0.5814
chr	168331	168333	0.741
chr	168333	168335	0.7638
chr	168335	168337	0.7752
chr	168337	168338	0.7866
chr	168338	168339	0.9234
chr	168339	168340	0.969
chr	168340	168351	0.9804
chr	168351	168352	0.9462
chr	168352	168353	0.4104
chr	168353	168354	0.3534
chr	168354	168355	0.342
chr	168355	168356	0.2622
chr	168356	168357	0.228
chr	168357	168358	0.1938
chr	168358	168360	0.057
chr	168360	168361	0.0456
chr	168361	168363	0.0114
chr	168385	168404	0.0114
chr	168409	168419	0.0114
chr	168419	168420	0.5016
chr	168420	168421	0.6042
chr	168421	168422	0.6156
chr	168422	168436	0.627
chr	168436	168438	0.6156
chr	168438	168439	0.6042
chr	168439	168440	0.4902
chr	168440	168441	0.3534
chr	168441	168442	0.0684
chr	168442	168444	0.0228
chr	168444	168449	0.0114
chr	168517	168520	0.0228
chr	168520	168522	0.0684
chr	168522	168523	2.28
chr	168523	168524	3.6708
chr	168524	168528	4.6626
chr	168528	168529	4.674
chr	168529	168538	4.6968
chr	168538	168539	4.617
chr	168539	168540	4.56
chr	168540	168541	4.5144
chr	168541	168542	2.9412
chr	168542	168543	2.8386
chr	168543	168544	2.3256
chr	168544	168545	1.8696
chr	168545	168546	0.7296
chr	168546	168547	0.2508
chr	168547	168548	0.2052
chr	168548	168549	0.0228
chr	168549	168569	0.0114
chr	168573	168589	0.0114
chr	168618	168639	0.0228
chr	168644	168645	0.0114
chr	168645	168646	0.0228
chr	168646	168665	0.0342
chr	168665	168669	0.0114
chr	168688	168710	0.0114
chr	168724	168727	0.0114
chr	168727	168728	0.2052
chr	168728	168741	0.2394
chr	168741	168744	0.2508
chr	168744	168745	0.2622
chr	168745	168751	0.2394
chr	168751	168752	0.0684
chr	168752	168756	0.1368
chr	168756	168757	0.1254
chr	168757	168758	0.2166
chr	168758	168759	0.228
chr	168759	168760	0.2622
chr	168760	168762	0.3192
chr	168762	168765	0.4104
chr	168765	168769	0.4218
chr	168769	168775	0.4104
chr	168775	168777	0.399
chr	168777	168779	0.3876
chr	168779	168780	0.3762
chr	168780	168781	0.3648
chr	168781	168782	0.285
chr	168782	168783	0.1482
chr	168783	168785	0.0684
chr	168785	168786	0.057
chr	168786	168803	0.0456
chr	168803	168806	0.0342
chr	168806	168807	0.0228
chr	168807	168818	0.0114
chr	168831	168840	0.0228
chr	168840	168852	0.1254
chr	168852	168861	0.1026
chr	168861	168864	0.0114
chr	168886	168888	0.0342
chr	168888	168889	0.1938
chr	168889	168890	0.4446
chr	168890	168894	0.4674
chr	168894	168908	0.5244
chr	168908	168909	0.5016
chr	168909	168910	0.5244
chr	168910	168911	0.2394
chr	168911	168912	0.171
chr	168912	168913	0.1482
chr	168913	168914	0.1368
chr	168914	168915	0.114
chr	168915	168916	0.2736
chr	168916	168918	0.2394
chr	168918	168920	0.3534
chr	168920	168921	0.3762
chr	168921	168922	0.9348
chr	168922	168930	0.9576
chr	168930	168931	0.9462
chr	168931	168932	0.9234
chr	168932	168935	0.912
chr	168935	168937	0.855
chr	168937	168939	0.7068
chr	168939	168940	0.6954
chr	168940	168941	0.6042
chr	168941	168942	0.4902
chr	168958	168962	0.2736
chr	168962	168964	0.285
chr	168964	168966	3.3402
chr	168966	168967	3.3744
chr	168967	168968	3.3972
chr	168968	168969	3.4884
chr	168969	168976	3.8418
chr	168976	168977	3.8532
chr	168977	168978	3.8418
chr	168978	168980	3.8532
chr	168980	168981	3.8304
chr	168981	168982	3.6822
chr	168982	168983	3.591
chr	168983	168984	3.4884
chr	168984	168985	3.3402
chr	168985	168986	2.7816
chr	168986	168987	1.0032
chr	168987	168988	0.684
chr	168988	168989	0.5472
chr	168989	168990	0.5358
chr	168990	168991	0.114
chr	168991	168992	0.1026
chr	168992	168993	0.0684
chr	168993	168994	0.0342
chr	168994	168999	0.0228
chr	169003	169004	0.0342
chr	169004	169006	0.057
chr	169006	169007	0.4446
chr	169007	169008	0.6726
chr	169008	169023	0.7068
chr	169023	169024	0.684
chr	169024	169025	0.6726
chr	169025	169026	0.627
chr	169026	169027	0.3534
chr	169027	169028	0.285
chr	169028	169029	0.2394
chr	169029	169030	0.1026
chr	169030	169031	0.0912
chr	169031	169032	0.057
chr	169032	169034	0.0456
chr	169034	169039	0.0342
chr	169039	169047	0.0228
chr	169047	169048	0.0114
chr	169091	169095	0.0114
chr	169095	169097	0.0228
chr	169097	169111	0.0342
chr	169111	169116	0.0456
chr	169116	169142	0.0114
chr	169142	169146	0.0228
chr	169146	169164	0.0114
chr	169208	169214	0.0456
chr	169214	169224	0.057
chr	169224	169230	0.0456
chr	169230	169231	0.0228
chr	169231	169232	0.0114
chr	169254	169272	0.0114
chr	169272	169273	0.057
chr	169273	169274	0.0684
chr	169274	169275	0.057
chr	169275	169277	0.0684
chr	169277	169288	0.0798
chr	169288	169294	0.0684
chr	169294	169295	0.0228
chr	169295	169296	0.0342
chr	169296	169298	0.0228
chr	169298	169304	0.0114
chr	169304	169311	0.057
chr	169311	169325	0.0456
chr	169325	169326	0.0342
chr	169345	169373	0.0114
chr	169381	169385	0.057
chr	169385	169390	0.0684
chr	169390	169395	0.0798
chr	169395	169397	0.2394
chr	169397	169409	0.3078
chr	169409	169412	0.2508
chr	169412	169415	0.2394
chr	169415	169416	0.1938
chr	169416	169417	0.1596
chr	169417	169418	0.0342
chr	169418	169421	0.0456
chr	169421	169427	0.0114
chr	169427	169428	0.0798
chr	169428	169430	0.3534
chr	169430	169444	0.3648
chr	169444	169445	0.342
chr	169445	169446	0.3192
chr	169446	169447	0.3078
chr	169447	169448	0.2964
chr	169448	169450	0.2166
chr	169450	169451	0.057
chr	169451	169455	0.0114
chr	169465	169468	0.0912
chr	169468	169474	0.6042
chr	169474	169475	0.6612
chr	169475	169476	1.2882
chr	169476	169484	1.2996
chr	169484	169485	1.2426
chr	169485	169486	1.2312
chr	169486	169488	1.14
chr	169488	169489	1.083
chr	169489	169490	0.969
chr	169490	169491	0.8436
chr	169491	169492	0.8094
chr	169492	169493	0.798
chr	169493	169494	0.6612
chr	169494	169495	0.4902
chr	169495	169496	0.2508
chr	169496	169497	0.0684
chr	169497	169498	0.0456
chr	169498	169502	0.0114
chr	169510	169527	0.0912
chr	169527	169529	0.0798
chr	169529	169532	0.0912
chr	169532	169534	0.0228
chr	169534	169536	0.0342
chr	169536	169550	0.0228
chr	169550	169561	0.0114
chr	169570	169571	0.0114
chr	169571	169575	0.0228
chr	169575	169576	0.0342
chr	169576	169577	1.8468
chr	169577	169589	1.8582
chr	169589	169593	1.8468
chr	169593	169594	1.824
chr	169594	169595	1.8126
chr	169595	169597	1.8012
chr	169597	169598	0.0912
chr	169598	169599	0.0798
chr	169599	169600	0.057
chr	169600	169602	0.0456
chr	169602	169615	0.0342
chr	169615	169618	0.0228
chr	169620	169637	0.0114
chr	169637	169647	0.0342
chr	169647	169658	0.0456
chr	169658	169659	0.0342
chr	169659	169662	0.0228
chr	169662	169664	0.0342
chr	169664	169665	0.0456
chr	169665	169667	0.0342
chr	169667	169671	0.0456
chr	169671	169672	0.2622
chr	169672	169680	0.3648
chr	169680	169687	0.3876
chr	169687	169690	0.3762
chr	169690	169691	0.342
chr	169691	169692	0.3078
chr	169692	169693	0.2964
chr	169693	169698	0.0456
chr	169698	169699	0.2166
chr	169699	169715	0.1938
chr	169715	169718	0.171
chr	169718	169720	0.1596
chr	169720	169721	0.1482
chr	169721	169722	0.1026
chr	169722	169723	0.0456
chr	169723	169724	0.0228
chr	169724	169752	0.0114
chr	169764	169768	0.0228
chr	169768	169786	0.0342
chr	169786	169793	0.0114
chr	169793	169794	0.0228
chr	169794	169809	0.0114
chr	169809	169816	0.0228
chr	169816	169829	0.0114
chr	169836	169857	0.1026
chr	169857	169858	0.0912
chr	169859	169875	0.0114
chr	169875	169878	0.0228
chr	169878	169907	0.0114
chr	169917	169952	0.0114
chr	169952	169963	0.0228
chr	169963	169984	0.0114
chr	169988	170009	0.0228
chr	170009	170010	0.0114
chr	170044	170050	0.0228
chr	170050	170066	0.0342
chr	170066	170067	0.0228
chr	170067	170072	0.0114
chr	170177	170180	0.0114
chr	170180	170187	0.0228
chr	170187	170190	0.0342
chr	170190	170191	1.1742
chr	170191	170193	1.2198
chr	170193	170196	1.2768
chr	170196	170208	1.2882
chr	170208	170209	1.2654
chr	170209	170211	1.2426
chr	170211	170212	1.1628
chr	170212	170213	0.0114
chr	170213	170214	0.114
chr	170214	170221	0.1938
chr	170221	170225	0.2052
chr	170225	170226	0.2166
chr	170226	170229	0.4446
chr	170229	170230	0.456
chr	170230	170231	0.4446
chr	170231	170233	0.4332
chr	170233	170234	0.4218
chr	170234	170235	0.399
chr	170235	170238	0.2736
chr	170238	170243	0.2622
chr	170243	170247	0.2508
chr	170247	170248	0.1596
chr	170248	170249	0.0456
chr	170249	170250	0.0684
chr	170250	170251	0.057
chr	170251	170253	0.0456
chr	170253	170254	0.0342
chr	170254	170259	0.0456
chr	170259	170261	0.057
chr	170261	170270	0.0684
chr	170270	170271	0.0798
chr	170271	170275	0.0456
chr	170275	170279	0.0342
chr	170279	170282	0.0228
chr	170282	170292	0.0342
chr	170292	170293	0.0684
chr	170293	170302	0.1482
chr	170302	170304	0.3306
chr	170304	170305	0.342
chr	170305	170306	0.4218
chr	170306	170309	0.4332
chr	170309	170310	0.4218
chr	170310	170312	0.4104
chr	170312	170314	0.4218
chr	170314	170315	0.3876
chr	170315	170318	0.3762
chr	170318	170322	0.3648
chr	170322	170324	0.3534
chr	170324	170325	0.2622
chr	170325	170326	0.228
chr	170326	170327	0.2166
chr	170327	170328	0.0912
chr	170328	170329	0.0684
chr	170329	170331	0.0456
chr	170331	170333	0.0228
chr	170333	170336	0.0342
chr	170336	170341	0.1254
chr	170341	170344	0.1596
chr	170344	170355	0.1368
chr	170355	170356	0.1254
chr	170356	170357	0.0684
chr	170357	170358	0.0456
chr	170358	170361	0.0798
chr	170361	170369	0.0684
chr	170369	170372	0.057
chr	170372	170375	0.0798
chr	170375	170376	0.1596
chr	170376	170377	0.1482
chr	170377	170382	0.1368
chr	170382	170383	0.1254
chr	170383	170397	0.114
chr	170397	170401	0.0912
chr	170401	170402	0.0798
chr	170402	170403	0.114
chr	170403	170405	0.6726
chr	170405	170407	0.684
chr	170407	170408	2.4168
chr	170408	170409	2.4282
chr	170409	170417	2.4396
chr	170417	170419	2.4282
chr	170419	170420	2.4168
chr	170420	170421	2.4054
chr	170421	170422	2.3142
chr	170422	170423	2.2572
chr	170423	170424	2.2116
chr	170424	170425	2.1888
chr	170425	170426	2.1546
chr	170426	170427	2.0064
chr	170427	170428	1.938
chr	170428	170429	1.7898
chr	170429	170431	0.0228
chr	170451	170455	0.0228
chr	170455	170456	1.7328
chr	170456	170468	1.7442
chr	170468	170472	1.7328
chr	170472	170473	1.7214
chr	170473	170474	1.71
chr	170474	170475	1.3794
chr	170475	170476	1.3224
chr	170476	170477	0.0798
chr	170477	170478	0.0684
chr	170478	170479	0.0342
chr	170479	170480	0.0228
chr	170480	170481	0.171
chr	170481	170482	0.1824
chr	170482	170485	0.2052
chr	170485	170486	0.2166
chr	170486	170499	0.228
chr	170499	170500	0.2052
chr	170500	170501	0.1938
chr	170501	170502	0.0684
chr	170502	170506	0.0456
chr	170506	170507	0.0228
chr	170507	170530	0.0114
chr	170533	170542	0.0114
chr	170542	170546	0.0228
chr	170546	170553	0.0342
chr	170553	170567	0.0228
chr	170567	170568	0.0114
chr	170588	170608	0.0228
chr	170640	170650	0.0114
chr	170650	170662	0.0228
chr	170662	170663	1.0146
chr	170663	170665	1.026
chr	170665	170682	1.0374
chr	170682	170683	0.8208
chr	170683	170684	0.6498
chr	170684	170685	0.057
chr	170685	170686	0.0912
chr	170686	170688	0.1368
chr	170688	170691	0.114
chr	170691	170698	0.1254
chr	170698	170701	0.2166
chr	170701	170706	0.2052
chr	170706	170707	0.1938
chr	170707	170708	0.1596
chr	170708	170710	0.114
chr	170710	170714	0.1026
chr	170714	170718	0.114
chr	170718	170719	0.0912
chr	170719	170720	0.057
chr	170720	170725	0.0456
chr	170725	170735	0.1254
chr	170735	170740	0.114
chr	170740	170741	0.1026
chr	170741	170746	0.0798
chr	170746	170747	0.0342
chr	170747	170765	0.0114
chr	170793	170809	0.0114
chr	170809	170815	0.0912
chr	170815	170830	0.0798
chr	170830	170831	0.0684
chr	170918	170925	0.0228
chr	170925	170938	0.0342
chr	170938	170939	0.0228
chr	170939	170948	0.0114
chr	171061	171082	0.0114
chr	171083	171087	0.0228
chr	171087	171088	0.0342
chr	171088	171096	0.0456
chr	171096	171102	0.057
chr	171102	171104	0.0798
chr	171104	171106	0.0912
chr	171106	171108	0.0798
chr	171108	171109	0.0684
chr	171109	171119	0.057
chr	171119	171120	0.0456
chr	171120	171122	0.0342
chr	171122	171123	0.0228
chr	171131	171151	0.0114
chr	171194	171195	1.6872
chr	171195	171214	1.7442
chr	171214	171215	1.71
chr	171215	171216	1.5048
chr	171216	171217	0.2736
chr	171217	171218	0.1026
chr	171218	171219	0.0684
chr	171219	171220	0.0342
chr	171220	171224	0.0114
chr	171243	171244	0.0114
chr	171244	171262	0.0228
chr	171262	171264	0.0114
chr	171269	171293	0.0114
chr	171339	171343	0.1026
chr	171343	171359	0.114
chr	171359	171360	0.0798
chr	171360	171361	0.057
chr	171361	171364	0.0114
chr	171373	171393	0.0228
chr	171393	171395	0.0342
chr	171395	171416	0.0228
chr	171416	171421	0.0114
chr	171512	171519	0.0114
chr	171519	171533	0.0228
chr	171533	171542	0.0114
chr	171545	171548	0.0114
chr	171548	171562	0.0342
chr	171562	171566	0.1026
chr	171566	171567	0.0912
chr	171567	171575	0.0798
chr	171575	171579	0.0912
chr	171579	171583	0.0798
chr	171583	171584	0.0684
chr	171584	171596	0.0228
chr	171596	171603	0.0114
chr	171651	171656	0.0114
chr	171656	171673	0.0228
chr	171673	171678	0.0342
chr	171678	171691	0.0114
chr	171700	171701	0.0114
chr	171701	171712	0.0228
chr	171712	171717	0.0342
chr	171717	171722	0.0456
chr	171722	171734	0.0228
chr	171734	171737	0.0114
chr	171789	171796	0.0114
chr	171796	171807	0.0228
chr	171807	171817	0.0114
chr	171856	171858	0.0114
chr	171858	171875	0.0342
chr	171875	171878	0.057
chr	171878	171879	0.0456
chr	171879	171881	0.0342
chr	171881	171887	0.057
chr	171887	171894	0.0912
chr	171894	171896	0.1026
chr	171896	171897	0.0912
chr	171897	171908	0.0684
chr	171908	171909	0.057
chr	171909	171913	0.0342
chr	171913	171915	0.0228
chr	171915	171925	0.0114
chr	171943	171964	0.0114
chr	171986	171991	0.0228
chr	171991	171992	0.0342
chr	171992	171996	0.0456
chr	171996	172009	0.057
chr	172009	172012	0.0456
chr	172012	172013	0.0342
chr	172013	172014	0.0684
chr	172014	172015	0.057
chr	172015	172026	0.0456
chr	172026	172032	0.0342
chr	172032	172035	0.0228
chr	172067	172068	0.0114
chr	172068	172073	0.0228
chr	172073	172076	0.0342
chr	172076	172090	0.0456
chr	172090	172094	0.0228
chr	172094	172095	0.0342
chr	172095	172111	0.0228
chr	172111	172113	0.0114
chr	172130	172139	0.0114
chr	172139	172149	0.0228
chr	172149	172159	0.0114
chr	172159	172160	0.0342
chr	172160	172184	0.0228
chr	172188	172204	0.0114
chr	172210	172215	0.0114
chr	172215	172217	0.0456
chr	172217	172235	0.057
chr	172235	172245	0.0456
chr	172245	172248	0.0114
chr	172281	172285	0.0114
chr	172285	172286	0.0228
chr	172286	172288	0.0456
chr	172288	172307	0.0684
chr	172307	172308	0.0114
chr	172308	172310	0.0456
chr	172310	172312	0.0342
chr	172312	172329	0.0456
chr	172329	172334	0.0228
chr	172340	172341	0.0228
chr	172341	172348	0.0342
chr	172348	172350	0.0912
chr	172350	172351	0.114
chr	172351	172362	0.1368
chr	172362	172364	0.1254
chr	172364	172367	0.114
chr	172367	172369	0.0684
chr	172369	172372	0.057
chr	172372	172374	0.0228
chr	172374	172384	0.0114
chr	172384	172391	0.0228
chr	172391	172397	0.0342
chr	172397	172401	0.0456
chr	172401	172403	0.2166
chr	172403	172404	0.2736
chr	172404	172411	0.2964
chr	172411	172417	0.285
chr	172417	172418	0.2736
chr	172418	172420	0.285
chr	172420	172421	0.2736
chr	172421	172422	0.228
chr	172422	172423	0.0798
chr	172423	172426	0.0684
chr	172426	172428	0.0342
chr	172428	172435	0.0228
chr	172435	172436	0.0798
chr	172436	172441	0.0912
chr	172441	172443	0.6042
chr	172443	172459	0.5814
chr	172459	172461	0.57
chr	172461	172462	0.3534
chr	172462	172463	0.2736
chr	172473	172477	0.0228
chr	172477	172495	0.0342
chr	172495	172498	0.0114
chr	172498	172504	0.114
chr	172504	172518	0.1026
chr	172518	172520	0.0342
chr	172520	172526	0.0114
chr	172539	172541	0.0342
chr	172541	172542	0.0456
chr	172542	172545	0.057
chr	172545	172559	0.0684
chr	172559	172560	0.057
chr	172560	172563	0.0342
chr	172563	172566	0.0114
chr	172567	172572	0.0342
chr	172572	172583	0.0456
chr	172583	172587	0.057
chr	172587	172589	0.0456
chr	172589	172594	0.057
chr	172594	172595	0.0456
chr	172595	172602	0.057
chr	172602	172605	0.0456
chr	172605	172614	0.0228
chr	172614	172615	0.0114
chr	172615	172618	0.0228
chr	172618	172619	0.0342
chr	172619	172623	0.0798
chr	172623	172624	0.1026
chr	172624	172636	0.2508
chr	172636	172638	0.2394
chr	172638	172639	0.2166
chr	172639	172640	0.2052
chr	172640	172642	0.1938
chr	172642	172643	0.1824
chr	172643	172644	0.171
chr	172644	172645	0.1368
chr	172645	172646	0.1026
chr	172659	172670	0.0114
chr	172670	172671	0.0342
chr	172671	172673	0.057
chr	172673	172674	0.0684
chr	172674	172679	0.0798
chr	172679	172691	0.0684
chr	172691	172692	0.057
chr	172692	172693	0.0342
chr	172693	172694	0.0228
chr	172694	172695	0.0114
chr	172696	172697	0.0114
chr	172697	172705	0.0342
chr	172705	172706	0.057
chr	172706	172711	0.114
chr	172711	172716	0.1254
chr	172716	172718	0.1368
chr	172718	172719	0.114
chr	172719	172725	0.1368
chr	172725	172726	0.1026
chr	172726	172727	0.0684
chr	172727	172728	0.0798
chr	172728	172733	0.0912
chr	172733	172734	0.0798
chr	172734	172739	0.0684
chr	172739	172740	0.513
chr	172740	172745	1.0146
chr	172745	172749	1.0032
chr	172749	172755	0.9804
chr	172755	172759	0.969
chr	172759	172760	0.9576
chr	172760	172761	0.7638
chr	172761	172762	0.0798
chr	172762	172764	0.0342
chr	172772	172782	0.0114
chr	172782	172783	0.0798
chr	172783	172792	0.1368
chr	172792	172793	0.1482
chr	172793	172803	0.1368
chr	172803	172804	0.0798
chr	172804	172805	0.0456
chr	172805	172806	0.0228
chr	172806	172812	0.0114
chr	172816	172818	0.0456
chr	172818	172825	0.3534
chr	172825	172826	0.3648
chr	172826	172830	0.3762
chr	172830	172832	0.3876
chr	172832	172838	0.342
chr	172838	172839	0.3306
chr	172839	172840	0.1596
chr	172840	172842	0.1368
chr	172842	172843	0.1254
chr	172843	172845	0.114
chr	172845	172846	0.1026
chr	172846	172852	0.0798
chr	172852	172853	0.0684
chr	172853	172854	0.0342
chr	172854	172855	0.057
chr	172855	172856	0.0684
chr	172856	172857	0.057
chr	172857	172871	0.0912
chr	172871	172873	0.0798
chr	172873	172875	0.0684
chr	172875	172878	0.0342
chr	172878	172879	0.0228
chr	172893	172894	0.0114
chr	172894	172895	0.1368
chr	172895	172900	0.171
chr	172900	172905	0.3078
chr	172905	172914	0.3192
chr	172914	172915	0.3078
chr	172915	172917	0.2052
chr	172917	172918	0.285
chr	172918	172920	0.2964
chr	172920	172921	0.285
chr	172921	172922	0.228
chr	172922	172923	0.2622
chr	172923	172938	0.2394
chr	172938	172939	0.228
chr	172939	172943	0.1026
chr	172943	172944	0.0342
chr	172944	172957	0.0228
chr	172957	172958	0.0114
chr	172958	172963	0.0912
chr	172963	172969	0.1026
chr	172969	172972	0.0912
chr	172972	172973	0.2052
chr	172973	172977	0.2166
chr	172977	172980	0.2052
chr	172980	172983	0.1938
chr	172983	172984	0.171
chr	172984	172990	0.1368
chr	172990	172991	0.1254
chr	172991	172992	0.1026
chr	172992	172993	0.0912
chr	172993	172994	0.0798
chr	172994	173006	0.0114
chr	173006	173008	0.0228
chr	173008	173009	0.0342
chr	173009	173010	0.0798
chr	173010	173011	0.2508
chr	173011	173012	0.5016
chr	173012	173013	1.083
chr	173013	173016	1.311
chr	173016	173017	1.3566
chr	173017	173022	1.3452
chr	173022	173027	1.368
chr	173027	173028	1.4022
chr	173028	173029	1.425
chr	173029	173030	1.4022
chr	173030	173031	1.3794
chr	173031	173033	1.4022
chr	173033	173034	0.6042
chr	173034	173037	0.5472
chr	173037	173038	0.513
chr	173038	173039	0.5016
chr	173039	173040	0.4902
chr	173040	173041	0.4788
chr	173041	173045	0.4674
chr	173045	173046	0.456
chr	173046	173047	0.4446
chr	173047	173048	0.4332
chr	173048	173049	0.4104
chr	173049	173050	0.342
chr	173050	173051	0.3192
chr	173051	173052	0.2394
chr	173052	173054	0.114
chr	173054	173055	0.0342
chr	173055	173056	0.0228
chr	173056	173057	0.0114
chr	173057	173058	0.0228
chr	173058	173067	0.1368
chr	173067	173069	0.1596
chr	173069	173070	0.2622
chr	173070	173074	0.3648
chr	173074	173075	0.3762
chr	173075	173076	0.4104
chr	173076	173077	0.4218
chr	173077	173078	0.9006
chr	173078	173079	1.0146
chr	173079	173081	2.508
chr	173081	173083	2.622
chr	173083	173086	2.6334
chr	173086	173087	2.6106
chr	173087	173090	2.5992
chr	173090	173092	2.5422
chr	173092	173093	2.4966
chr	173093	173095	2.4852
chr	173095	173096	2.4168
chr	173096	173097	2.4054
chr	173097	173098	2.394
chr	173098	173099	2.052
chr	173099	173100	1.5618
chr	173100	173101	0.741
chr	173101	173102	0.8778
chr	173102	173103	1.7556
chr	173103	173104	1.7328
chr	173104	173105	1.6986
chr	173105	173106	1.6872
chr	173106	173113	1.6986
chr	173113	173116	1.7784
chr	173116	173118	3.1806
chr	173118	173119	3.249
chr	173119	173121	3.2262
chr	173121	173122	3.5454
chr	173122	173123	3.3516
chr	173123	173124	2.8158
chr	173124	173125	2.793
chr	173125	173126	2.3826
chr	173126	173127	2.0406
chr	173127	173128	2.0292
chr	173128	173129	1.9722
chr	173129	173130	1.9608
chr	173130	173132	1.9494
chr	173132	173133	1.9152
chr	173133	173134	1.881
chr	173134	173135	1.8696
chr	173135	173136	1.6302
chr	173136	173137	1.4478
chr	173137	173138	6.3156
chr	173138	173139	15.1278
chr	173139	173141	15.0252
chr	173141	173142	14.9682
chr	173142	173143	14.8998
chr	173143	173148	14.6946
chr	173148	173149	14.649
chr	173149	173150	14.6376
chr	173150	173151	14.6262
chr	173151	173152	14.6148
chr	173152	173153	14.5806
chr	173153	173154	14.5692
chr	173154	173155	14.1816
chr	173155	173156	14.079
chr	173156	173157	13.0872
chr	173157	173158	12.6198
chr	173158	173159	10.5222
chr	173159	173160	1.3908
chr	173160	173161	0.9576
chr	173161	173163	0.9006
chr	173163	173164	0.855
chr	173164	173165	0.741
chr	173165	173166	1.0602
chr	173166	173167	0.8208
chr	173167	173168	0.7866
chr	173168	173169	0.6954
chr	173169	173170	0.4902
chr	173170	173171	0.5244
chr	173171	173172	0.5358
chr	173172	173173	0.5016
chr	173173	173174	0.4788
chr	173174	173181	0.5586
chr	173181	173186	0.6156
chr	173186	173187	0.855
chr	173187	173189	4.0698
chr	173189	173190	4.3206
chr	173190	173191	4.4346
chr	173191	173192	4.4574
chr	173192	173193	4.3092
chr	173193	173196	4.4232
chr	173196	173197	4.4118
chr	173197	173198	4.389
chr	173198	173199	4.3776
chr	173199	173200	4.3662
chr	173200	173203	4.3548
chr	173203	173204	4.2978
chr	173204	173205	4.2636
chr	173205	173206	4.2522
chr	173206	173207	4.2066
chr	173207	173208	3.8076
chr	173208	173209	3.249
chr	173209	173210	2.5422
chr	173210	173211	0.6384
chr	173211	173212	0.5472
chr	173212	173213	0.4674
chr	173213	173214	0.2166
chr	173214	173215	0.0798
chr	173215	173217	0.0684
chr	173217	173218	0.057
chr	173218	173224	0.0456
chr	173224	173225	0.0342
chr	173225	173226	0.0114
chr	173247	173248	0.1596
chr	173248	173249	0.5586
chr	173249	173250	0.5814
chr	173250	173251	2.7246
chr	173251	173265	2.8158
chr	173265	173266	2.8614
chr	173266	173267	2.9754
chr	173267	173268	2.9526
chr	173268	173269	2.964
chr	173269	173270	2.9754
chr	173270	173271	2.9184
chr	173271	173272	2.6448
chr	173272	173273	6.4182
chr	173273	173274	6.4752
chr	173274	173275	6.498
chr	173275	173276	6.4866
chr	173276	173277	6.4752
chr	173277	173286	6.4638
chr	173286	173287	6.441
chr	173287	173288	6.4182
chr	173288	173289	6.3726
chr	173289	173290	6.3042
chr	173290	173291	4.8906
chr	173291	173292	2.8728
chr	173292	173293	2.8956
chr	173293	173294	2.9754
chr	173294	173295	0.5016
chr	173295	173296	0.8094
chr	173296	173297	0.798
chr	173297	173298	0.8208
chr	173298	173300	0.9234
chr	173300	173301	2.2002
chr	173301	173307	2.2572
chr	173307	173312	2.2686
chr	173312	173313	2.2344
chr	173313	173315	2.2002
chr	173315	173316	2.0976
chr	173316	173317	2.0178
chr	173317	173318	2.0748
chr	173318	173319	1.9836
chr	173319	173320	2.1318
chr	173320	173321	2.1432
chr	173321	173322	2.0634
chr	173322	173323	1.938
chr	173323	173327	1.8126
chr	173327	173330	1.8354
chr	173330	173332	1.824
chr	173332	173333	1.938
chr	173333	173334	1.9266
chr	173334	173335	2.0634
chr	173335	173336	2.052
chr	173336	173337	2.0406
chr	173337	173338	2.1432
chr	173338	173339	2.1204
chr	173339	173340	2.0862
chr	173340	173341	2.0292
chr	173341	173343	1.2084
chr	173343	173344	1.2198
chr	173344	173345	1.2084
chr	173345	173347	1.2198
chr	173347	173348	1.1856
chr	173348	173349	1.1628
chr	173349	173351	1.1514
chr	173351	173352	1.1058
chr	173352	173353	1.0716
chr	173353	173354	0.969
chr	173354	173355	0.9576
chr	173355	173357	0.8664
chr	173357	173359	0.855
chr	173359	173360	0.8436
chr	173360	173361	0.7752
chr	173361	173362	0.741
chr	173362	173363	0.4104
chr	173363	173364	0.2052
chr	173364	173365	0.0798
chr	173365	173366	0.0912
chr	173366	173367	0.0798
chr	173367	173368	0.0912
chr	173368	173375	0.1026
chr	173375	173378	0.114
chr	173378	173382	0.1254
chr	173382	173385	0.114
chr	173385	173386	0.0684
chr	173386	173389	0.0342
chr	173389	173390	0.0456
chr	173390	173396	0.3876
chr	173396	173397	0.3762
chr	173397	173399	0.3876
chr	173399	173408	0.3762
chr	173408	173409	0.3648
chr	173409	173410	0.3306
chr	173410	173411	0.0342
chr	173411	173412	0.0228
chr	173450	173452	0.0228
chr	173452	173454	0.0912
chr	173454	173456	0.2394
chr	173456	173468	0.6156
chr	173468	173471	0.6042
chr	173471	173472	0.5814
chr	173472	173473	0.57
chr	173473	173474	0.5586
chr	173474	173475	0.5244
chr	173475	173476	0.4788
chr	173476	173477	0.0912
chr	173477	173478	0.0228
chr	173478	173479	0.0114
chr	173485	173486	0.0114
chr	173486	173490	0.1254
chr	173490	173491	0.1824
chr	173491	173492	0.2052
chr	173492	173494	20.8506
chr	173494	173497	20.8734
chr	173497	173500	20.8962
chr	173500	173501	20.9076
chr	173501	173506	21.0102
chr	173506	173508	21.0786
chr	173508	173509	21.09
chr	173509	173510	20.919
chr	173510	173511	20.9076
chr	173511	173512	19.3116
chr	173512	173513	19.0722
chr	173513	173514	0.7182
chr	173514	173515	0.5358
chr	173515	173516	0.399
chr	173516	173517	0.3534
chr	173517	173518	0.342
chr	173518	173520	0.3078
chr	173520	173521	0.3762
chr	173521	173523	0.3534
chr	173523	173524	0.3306
chr	173524	173525	0.285
chr	173525	173526	0.2622
chr	173526	173527	0.2508
chr	173527	173528	0.1824
chr	173528	173529	0.1368
chr	173529	173534	0.1254
chr	173534	173535	0.1026
chr	173535	173539	0.0912
chr	173539	173540	0.0798
chr	173540	173542	0.0114
chr	173542	173544	0.0228
chr	173544	173545	0.0114
chr	173545	173562	0.0228
chr	173562	173564	0.0114
chr	173577	173599	0.0114
chr	173612	173613	0.1026
chr	173613	173614	1.9266
chr	173614	173615	1.938
chr	173615	173616	2.4624
chr	173616	173617	2.4738
chr	173617	173630	2.4966
chr	173630	173631	2.4624
chr	173631	173633	2.4054
chr	173633	173634	2.2344
chr	173634	173635	1.5846
chr	173635	173636	0.57
chr	173636	173637	0.0342
chr	173637	173638	0.0228
chr	173638	173639	0.0114
chr	173648	173649	0.0228
chr	173649	173653	0.0342
chr	173653	173655	0.057
chr	173655	173656	0.342
chr	173656	173657	0.4446
chr	173657	173661	0.5016
chr	173661	173663	0.5358
chr	173663	173671	0.5472
chr	173671	173673	0.5358
chr	173673	173674	0.5244
chr	173674	173675	0.513
chr	173675	173677	0.4788
chr	173677	173678	0.1026
chr	173678	173681	0.0456
chr	173681	173684	0.0114
chr	173684	173686	0.0228
chr	173686	173687	0.1026
chr	173687	173688	0.1368
chr	173688	173689	0.228
chr	173689	173690	1.4478
chr	173690	173692	2.5194
chr	173692	173693	2.5308
chr	173693	173694	2.5422
chr	173694	173703	2.5536
chr	173703	173705	2.5422
chr	173705	173706	2.4738
chr	173706	173708	2.4396
chr	173708	173709	2.2914
chr	173709	173710	2.2458
chr	173710	173711	2.0178
chr	173711	173712	1.4592
chr	173712	173713	1.026
chr	173713	173714	0.6612
chr	173714	173715	0.5244
chr	173715	173716	0.171
chr	173716	173717	0.1482
chr	173717	173728	0.0912
chr	173728	173729	0.0798
chr	173729	173732	0.0228
chr	173732	173733	0.0114
chr	173743	173744	0.0114
chr	173744	173745	0.0228
chr	173745	173746	0.399
chr	173746	173747	0.4104
chr	173747	173748	0.4218
chr	173748	173749	0.456
chr	173749	173750	1.8012
chr	173750	173751	1.8126
chr	173751	173755	1.8468
chr	173755	173756	2.0862
chr	173756	173758	2.1204
chr	173758	173759	2.1432
chr	173759	173761	2.1546
chr	173761	173766	2.166
chr	173766	173767	2.0748
chr	173767	173768	1.7784
chr	173768	173769	1.6644
chr	173769	173770	1.6074
chr	173770	173771	0.9804
chr	173771	173773	0.7752
chr	173773	173774	0.7296
chr	173774	173775	0.6954
chr	173775	173776	0.5586
chr	173776	173777	0.342
chr	173777	173779	0.1368
chr	173779	173781	0.1254
chr	173781	173783	0.1026
chr	173783	173784	0.2052
chr	173784	173787	0.1938
chr	173787	173788	0.1824
chr	173788	173789	0.6042
chr	173789	173790	0.7068
chr	173790	173791	0.7182
chr	173791	173792	0.7296
chr	173792	173798	0.741
chr	173798	173799	0.7296
chr	173799	173801	0.7068
chr	173801	173803	0.684
chr	173803	173804	0.6498
chr	173804	173805	0.627
chr	173805	173809	0.5928
chr	173809	173811	0.2964
chr	173811	173812	0.1824
chr	173812	173813	0.1482
chr	173813	173817	0.1254
chr	173817	173818	0.1938
chr	173818	173821	0.2052
chr	173821	173833	0.2508
chr	173833	173834	0.228
chr	173834	173835	0.2166
chr	173835	173836	0.171
chr	173836	173840	0.057
chr	173840	173841	0.0342
chr	173841	173842	0.0228
chr	173855	173876	0.0114
chr	173900	173914	0.0228
chr	173914	173920	0.0342
chr	173920	173921	0.1482
chr	173921	173922	0.1596
chr	173922	173923	0.2964
chr	173923	173937	0.798
chr	173937	173940	0.7866
chr	173940	173941	0.7752
chr	173941	173942	0.7638
chr	173942	173943	0.6954
chr	173943	173944	0.5814
chr	173944	173945	0.1938
chr	173945	173946	0.1482
chr	173946	173947	0.1368
chr	173947	173948	0.3534
chr	173948	173949	0.3762
chr	173949	173950	0.3648
chr	173950	173956	0.57
chr	173956	173967	0.6042
chr	173967	173968	0.5928
chr	173968	173969	0.4104
chr	173969	173970	0.285
chr	173970	173971	0.2394
chr	173971	173972	0.1596
chr	173972	173973	0.057
chr	173973	173978	0.0342
chr	173978	173979	0.0114
chr	173980	173986	0.0114
chr	173986	173987	0.0456
chr	173987	173999	0.2964
chr	173999	174001	0.3192
chr	174001	174006	0.4104
chr	174006	174007	0.3762
chr	174007	174008	0.3648
chr	174008	174009	0.3192
chr	174009	174010	0.2736
chr	174010	174011	0.2622
chr	174011	174015	0.2394
chr	174015	174017	0.2736
chr	174017	174019	0.4788
chr	174019	174021	0.4674
chr	174021	174022	0.4218
chr	174022	174023	0.3078
chr	174023	174034	0.285
chr	174034	174035	0.2622
chr	174035	174036	0.2052
chr	174036	174037	0.1938
chr	174037	174038	0.1254
chr	174038	174039	0.114
chr	174039	174041	0.0912
chr	174041	174042	0.0684
chr	174042	174045	0.057
chr	174045	174055	0.1938
chr	174055	174056	0.3192
chr	174056	174057	0.3078
chr	174057	174058	0.2964
chr	174058	174067	0.285
chr	174067	174068	0.171
chr	174068	174075	0.1482
chr	174075	174076	0.0798
chr	174076	174080	0.0228
chr	174080	174082	0.0114
chr	174104	174124	0.0114
chr	174124	174130	0.0228
chr	174130	174166	0.0114
chr	174174	174192	0.0228
chr	174192	174193	0.0342
chr	174193	174196	0.0228
chr	174196	174199	0.0114
chr	174199	174215	0.0342
chr	174215	174217	0.0228
chr	174227	174229	0.0228
chr	174229	174232	0.0342
chr	174232	174233	0.057
chr	174233	174234	0.114
chr	174234	174240	0.4902
chr	174240	174246	0.5016
chr	174246	174251	0.4902
chr	174251	174252	0.4788
chr	174252	174253	0.4674
chr	174253	174255	0.5244
chr	174255	174256	0.456
chr	174256	174257	0.4332
chr	174257	174259	0.4218
chr	174259	174260	0.3876
chr	174260	174261	0.3762
chr	174261	174265	0.3648
chr	174265	174267	0.3534
chr	174267	174269	0.342
chr	174269	174274	0.2964
chr	174274	174275	0.2622
chr	174275	174276	0.1824
chr	174276	174281	0.0114
chr	174288	174295	0.0114
chr	174295	174298	0.0228
chr	174298	174307	0.0342
chr	174307	174308	0.171
chr	174308	174309	0.2052
chr	174309	174310	0.4104
chr	174310	174314	0.6954
chr	174314	174317	0.8094
chr	174317	174325	0.8208
chr	174325	174328	0.8094
chr	174328	174329	0.7638
chr	174329	174330	0.5928
chr	174330	174331	0.57
chr	174331	174332	0.4446
chr	174332	174333	0.1368
chr	174333	174334	0.1254
chr	174334	174335	0.0798
chr	174335	174336	0.0456
chr	174336	174337	0.0228
chr	174337	174339	0.0114
chr	174365	174367	0.0342
chr	174367	174368	0.3306
chr	174368	174369	0.342
chr	174369	174374	0.3648
chr	174374	174375	0.3762
chr	174375	174377	1.1514
chr	174377	174379	1.2426
chr	174379	174380	1.2654
chr	174380	174384	1.4022
chr	174384	174386	1.4136
chr	174386	174387	1.368
chr	174387	174388	1.3452
chr	174388	174389	1.1628
chr	174389	174391	1.1856
chr	174391	174393	1.1742
chr	174393	174394	1.1514
chr	174394	174395	1.1058
chr	174395	174396	0.798
chr	174396	174397	0.5928
chr	174397	174398	0.57
chr	174398	174401	0.4446
chr	174401	174402	0.4332
chr	174402	174404	0.4218
chr	174404	174405	0.399
chr	174405	174406	0.2394
chr	174406	174407	0.228
chr	174407	174409	0.2052
chr	174409	174413	0.3762
chr	174413	174417	0.3078
chr	174417	174424	0.2394
chr	174424	174425	0.2508
chr	174425	174426	0.2622
chr	174426	174429	0.2166
chr	174429	174430	0.228
chr	174430	174431	0.1482
chr	174431	174432	1.4022
chr	174432	174433	1.368
chr	174433	174434	1.425
chr	174434	174435	1.4136
chr	174435	174436	9.3822
chr	174436	174437	9.7698
chr	174437	174438	9.7812
chr	174438	174439	9.7926
chr	174439	174442	9.8268
chr	174442	174444	9.8154
chr	174444	174445	9.804
chr	174445	174450	9.8268
chr	174450	174451	9.8154
chr	174451	174452	9.7812
chr	174452	174453	9.462
chr	174453	174454	8.9148
chr	174454	174455	7.7862
chr	174455	174456	6.8172
chr	174456	174457	0.7182
chr	174457	174460	0.1596
chr	174460	174466	0.0684
chr	174466	174468	0.057
chr	174468	174470	0.0456
chr	174470	174471	0.0342
chr	174471	174473	0.0114
chr	174480	174484	0.0114
chr	174484	174487	0.0456
chr	174487	174494	0.0798
chr	174494	174497	0.0912
chr	174497	174502	0.0798
chr	174502	174505	0.1938
chr	174505	174506	0.2052
chr	174506	174507	0.1938
chr	174507	174508	0.171
chr	174508	174509	0.1938
chr	174509	174511	0.171
chr	174511	174512	0.2166
chr	174512	174513	0.2052
chr	174513	174514	1.4592
chr	174514	174516	3.591
chr	174516	174522	3.6024
chr	174522	174523	3.5682
chr	174523	174524	3.5568
chr	174524	174526	3.477
chr	174526	174527	3.4998
chr	174527	174530	3.6024
chr	174530	174531	3.5796
chr	174531	174532	3.5454
chr	174532	174533	3.5568
chr	174533	174534	3.4656
chr	174534	174535	3.3288
chr	174535	174536	1.0374
chr	174536	174537	0.9576
chr	174537	174538	0.9234
chr	174538	174539	0.8208
chr	174539	174541	0.7638
chr	174541	174542	0.8436
chr	174542	174544	1.0944
chr	174544	174547	1.083
chr	174547	174548	1.0716
chr	174548	174549	0.855
chr	174549	174550	0.8322
chr	174550	174551	0.8208
chr	174551	174553	0.8094
chr	174553	174554	0.741
chr	174554	174555	0.684
chr	174555	174557	0.6156
chr	174557	174558	0.57
chr	174558	174559	0.5016
chr	174559	174560	0.4902
chr	174560	174561	0.627
chr	174561	174563	0.6156
chr	174563	174564	0.5814
chr	174564	174565	0.4332
chr	174565	174566	0.456
chr	174566	174570	0.4674
chr	174570	174571	0.4332
chr	174571	174573	0.4104
chr	174573	174577	0.399
chr	174577	174578	0.3876
chr	174578	174579	0.4104
chr	174579	174580	0.399
chr	174580	174581	0.3648
chr	174581	174582	0.285
chr	174582	174583	0.1824
chr	174583	174584	0.1368
chr	174584	174585	0.0912
chr	174585	174588	0.0684
chr	174588	174589	0.0456
chr	174589	174590	0.0342
chr	174590	174598	0.0228
chr	174598	174600	0.0114
chr	174632	174633	0.1482
chr	174633	174634	1.8696
chr	174634	174636	3.2034
chr	174636	174637	3.2148
chr	174637	174639	3.2832
chr	174639	174640	9.4962
chr	174640	174641	9.5076
chr	174641	174642	9.519
chr	174642	174646	9.5304
chr	174646	174650	9.5874
chr	174650	174651	9.462
chr	174651	174653	9.4392
chr	174653	174654	9.2568
chr	174654	174655	8.9832
chr	174655	174656	6.612
chr	174656	174657	6.4182
chr	174657	174658	6.3954
chr	174658	174659	6.2472
chr	174659	174660	4.9932
chr	174660	174661	4.4004
chr	174661	174662	0.6384
chr	174662	174663	0.456
chr	174663	174664	0.4446
chr	174664	174666	0.4104
chr	174666	174667	0.3534
chr	174667	174668	0.3078
chr	174668	174672	0.285
chr	174672	174675	0.2736
chr	174675	174676	0.2508
chr	174676	174681	0.2736
chr	174681	174682	0.2508
chr	174682	174683	0.228
chr	174683	174684	0.1596
chr	174684	174686	0.1482
chr	174686	174687	0.1596
chr	174687	174688	0.1482
chr	174688	174689	0.1824
chr	174689	174690	0.9576
chr	174690	174691	1.1058
chr	174691	174696	1.1172
chr	174696	174697	1.1628
chr	174697	174698	1.2654
chr	174698	174703	1.254
chr	174703	174705	1.2882
chr	174705	174706	1.2768
chr	174706	174708	1.2312
chr	174708	174709	0.9348
chr	174709	174710	0.8208
chr	174710	174711	0.7524
chr	174711	174712	0.4674
chr	174712	174713	0.4218
chr	174713	174714	0.3534
chr	174714	174716	0.2508
chr	174716	174717	0.2052
chr	174717	174718	0.1938
chr	174718	174722	0.0684
chr	174722	174723	0.0342
chr	174723	174724	0.0228
chr	174727	174732	0.0114
chr	174732	174750	0.0228
chr	174750	174751	0.0114
chr	174751	174752	0.0456
chr	174752	174753	0.1938
chr	174753	174754	0.228
chr	174754	174771	0.57
chr	174771	174772	0.5244
chr	174772	174773	0.513
chr	174773	174774	0.3306
chr	174774	174775	0.1824
chr	174775	174776	0.1254
chr	174776	174778	0.1596
chr	174778	174779	0.1482
chr	174779	174786	0.1824
chr	174786	174796	1.2198
chr	174796	174797	1.1856
chr	174797	174798	1.14
chr	174798	174799	1.1172
chr	174799	174801	1.0944
chr	174801	174802	1.0716
chr	174802	174803	1.0602
chr	174803	174805	1.0488
chr	174805	174806	0.969
chr	174806	174807	0.8208
chr	174807	174808	0.5016
chr	174808	174809	0.1482
chr	174809	174815	0.0684
chr	174815	174816	0.1254
chr	174816	174817	0.3648
chr	174817	174819	0.399
chr	174819	174821	0.4332
chr	174821	174826	0.6042
chr	174826	174827	0.5814
chr	174827	174829	0.5928
chr	174829	174831	0.6156
chr	174831	174834	0.6042
chr	174834	174835	0.5928
chr	174835	174836	0.5814
chr	174836	174837	0.5244
chr	174837	174839	0.3306
chr	174839	174840	0.6954
chr	174840	174841	0.6726
chr	174841	174842	0.6384
chr	174842	174843	0.627
chr	174843	174844	0.6954
chr	174844	174845	3.9216
chr	174845	174853	3.9558
chr	174853	174855	3.9216
chr	174855	174857	3.9102
chr	174857	174860	3.8988
chr	174860	174861	3.4998
chr	174861	174864	3.3858
chr	174864	174865	3.3288
chr	174865	174866	1.0488
chr	174866	174867	0.0912
chr	174867	174870	0.0798
chr	174870	174871	0.0684
chr	174880	174881	0.0114
chr	174881	174882	0.0228
chr	174882	174883	0.0684
chr	174883	174885	0.1026
chr	174885	174901	0.114
chr	174901	174903	0.0798
chr	174903	174904	0.0456
chr	174930	174931	0.0114
chr	174931	174932	0.0342
chr	174932	174933	0.0684
chr	174933	174947	0.0798
chr	174947	174949	0.0912
chr	174949	174950	0.1026
chr	174950	174955	0.1254
chr	174955	174957	0.1482
chr	174957	174958	0.1596
chr	174958	174959	0.171
chr	174959	174960	0.1596
chr	174960	174965	0.1938
chr	174965	174966	13.4178
chr	174966	174967	13.7712
chr	174967	174968	13.8054
chr	174968	174970	13.794
chr	174970	174971	13.7826
chr	174971	174973	13.7712
chr	174973	174974	13.8168
chr	174974	174975	19.7676
chr	174975	174976	19.8132
chr	174976	174977	19.8018
chr	174977	174978	19.8132
chr	174978	174980	19.836
chr	174980	174981	19.8588
chr	174981	174982	19.8474
chr	174982	174984	19.7904
chr	174984	174985	19.779
chr	174985	174986	19.7676
chr	174986	174987	19.6878
chr	174987	174988	19.3914
chr	174988	174989	18.1602
chr	174989	174990	15.9486
chr	174990	174991	15.1278
chr	174991	174992	14.4324
chr	174992	174993	13.3266
chr	174993	174994	11.7648
chr	174994	174995	10.83
chr	174995	174996	5.5746
chr	174996	174997	3.7734
chr	174997	174998	2.9526
chr	174998	174999	0.2508
chr	174999	175000	0.0798
chr	175000	175001	0.0342
chr	175001	175009	0.0114
chr	175009	175011	0.0228
chr	175011	175015	0.0342
chr	175015	175026	0.0228
chr	175026	175028	0.0114
chr	175036	175048	0.0456
chr	175048	175057	0.057
chr	175057	175058	0.0456
chr	175058	175059	0.0342
chr	175059	175061	0.0228
chr	175061	175066	0.0342
chr	175066	175079	0.0228
chr	175079	175082	0.0114
chr	175106	175127	0.0114
chr	175128	175131	0.1368
chr	175131	175132	0.2508
chr	175132	175140	0.2736
chr	175140	175143	0.285
chr	175143	175146	0.342
chr	175146	175148	0.3306
chr	175148	175149	0.3192
chr	175149	175150	0.2622
chr	175150	175151	0.2736
chr	175151	175152	0.2394
chr	175152	175153	0.114
chr	175153	175162	0.0798
chr	175162	175165	0.0684
chr	175165	175172	0.0114
chr	175220	175221	0.0228
chr	175221	175224	0.057
chr	175224	175240	0.0684
chr	175240	175242	0.1824
chr	175242	175244	0.1482
chr	175244	175245	0.171
chr	175245	175246	0.1938
chr	175246	175261	0.285
chr	175261	175262	0.2622
chr	175262	175263	0.171
chr	175263	175264	0.1824
chr	175264	175265	0.1368
chr	175265	175266	0.1254
chr	175266	175267	0.4332
chr	175267	175268	0.57
chr	175268	175283	0.627
chr	175283	175286	0.6156
chr	175286	175287	0.6042
chr	175287	175288	0.5814
chr	175288	175290	0.0798
chr	175290	175293	0.0456
chr	175293	175294	0.0342
chr	175294	175297	0.0228
chr	175297	175298	1.3566
chr	175298	175299	1.3794
chr	175299	175302	1.4136
chr	175302	175313	1.425
chr	175313	175314	1.4136
chr	175314	175315	1.425
chr	175315	175316	1.4136
chr	175316	175317	1.3794
chr	175317	175318	1.2426
chr	175318	175319	1.1172
chr	175319	175320	0.5814
chr	175320	175321	0.5244
chr	175321	175322	0.3762
chr	175322	175331	0.0114
chr	175356	175361	0.0114
chr	175361	175380	0.0342
chr	175380	175381	0.0228
chr	175381	175383	0.0114
chr	175395	175414	0.0228
chr	175414	175415	0.0114
chr	175419	175426	0.0114
chr	175426	175436	0.0228
chr	175436	175439	0.0114
chr	175439	175442	0.0342
chr	175442	175444	0.0228
chr	175444	175460	0.0456
chr	175460	175463	0.0342
chr	175463	175468	0.0114
chr	175468	175471	0.0912
chr	175471	175473	0.114
chr	175473	175488	0.1026
chr	175488	175491	0.0912
chr	175491	175492	0.0684
chr	175492	175493	0.0456
chr	175501	175502	0.0456
chr	175502	175503	0.114
chr	175503	175507	0.3078
chr	175507	175517	0.342
chr	175517	175522	0.3876
chr	175522	175523	0.3306
chr	175523	175524	0.3192
chr	175524	175525	0.1482
chr	175525	175531	0.0798
chr	175531	175532	0.0912
chr	175532	175537	0.0798
chr	175537	175538	0.0456
chr	175538	175539	0.5244
chr	175539	175544	0.5358
chr	175544	175548	0.5472
chr	175548	175549	0.7182
chr	175549	175552	1.1742
chr	175552	175556	1.1628
chr	175556	175558	1.1514
chr	175558	175559	1.0488
chr	175559	175560	0.9348
chr	175560	175561	0.7524
chr	175561	175562	0.741
chr	175562	175563	0.7068
chr	175563	175566	0.6612
chr	175566	175567	0.6156
chr	175567	175568	0.4104
chr	175568	175569	0.399
chr	175569	175570	0.342
chr	175570	175572	0.057
chr	175572	175573	0.0114
chr	175611	175612	0.0114
chr	175612	175615	0.0798
chr	175615	175620	0.0912
chr	175620	175623	0.1368
chr	175623	175624	0.1482
chr	175624	175629	0.2964
chr	175629	175632	0.342
chr	175632	175633	0.3192
chr	175633	175634	0.285
chr	175634	175635	0.798
chr	175635	175638	0.8094
chr	175638	175641	0.7866
chr	175641	175643	0.8094
chr	175643	175645	0.8436
chr	175645	175646	0.8208
chr	175646	175647	0.7752
chr	175647	175648	0.7524
chr	175648	175649	0.7068
chr	175649	175651	0.6954
chr	175651	175652	0.6498
chr	175652	175653	0.6384
chr	175653	175654	0.6954
chr	175654	175655	0.6498
chr	175655	175656	0.4218
chr	175656	175658	1.3794
chr	175658	175659	1.9722
chr	175659	175663	1.9494
chr	175663	175664	1.938
chr	175664	175666	1.9266
chr	175666	175669	1.9152
chr	175669	175674	1.881
chr	175674	175675	1.824
chr	175675	175676	1.7784
chr	175676	175677	1.5732
chr	175677	175678	0.6042
chr	175678	175679	1.1058
chr	175679	175680	1.2654
chr	175680	175681	1.254
chr	175681	175683	1.1628
chr	175683	175685	1.083
chr	175685	175688	1.0602
chr	175688	175689	1.0488
chr	175689	175695	1.0146
chr	175695	175696	0.912
chr	175696	175697	0.9006
chr	175697	175698	0.8778
chr	175698	175699	0.7752
chr	175699	175700	0.5016
chr	175700	175701	0.4332
chr	175701	175702	0.1938
chr	175702	175703	0.1368
chr	175703	175706	0.0228
chr	175706	175709	0.0114
chr	175709	175730	0.0228
chr	175730	175740	0.0114
chr	175743	175765	0.0114
chr	175799	175806	0.0114
chr	175806	175807	0.0342
chr	175807	175820	0.0456
chr	175820	175827	0.057
chr	175827	175831	0.0228
chr	175831	175836	0.0456
chr	175836	175840	0.057
chr	175840	175841	0.0342
chr	175841	175853	0.0456
chr	175853	175857	0.0228
chr	175857	175858	0.0114
chr	175872	175889	0.0114
chr	175912	175914	0.0456
chr	175914	175917	0.0912
chr	175917	175918	0.4332
chr	175918	175919	0.4446
chr	175919	175933	0.456
chr	175933	175934	0.4446
chr	175934	175936	0.4104
chr	175936	175938	0.3876
chr	175938	175939	0.0684
chr	175939	175940	1.5162
chr	175940	175945	1.539
chr	175945	175951	1.5276
chr	175951	175952	2.0748
chr	175952	175956	2.0862
chr	175956	175957	2.0748
chr	175957	175958	1.995
chr	175958	175959	1.9152
chr	175959	175960	1.8696
chr	175960	175961	1.3224
chr	175961	175962	1.083
chr	175962	175963	0.5928
chr	175963	175970	0.5586
chr	175970	175972	0.57
chr	175972	175973	0.5358
chr	175973	175974	0.0684
chr	175974	175975	0.057
chr	175975	175980	0.0684
chr	175980	175988	0.0798
chr	175988	175990	0.0684
chr	175990	175995	0.114
chr	175995	175996	0.0798
chr	175996	175997	0.0912
chr	175997	175998	0.0684
chr	175998	176009	0.0798
chr	176009	176010	0.0684
chr	176010	176012	0.057
chr	176012	176017	0.0228
chr	176017	176019	0.0114
chr	176021	176023	0.0114
chr	176023	176024	0.0228
chr	176024	176039	0.1824
chr	176039	176042	0.1938
chr	176042	176043	0.1596
chr	176043	176045	0.1482
chr	176045	176046	0.114
chr	176046	176061	0.0114
chr	176068	176069	0.1368
chr	176069	176070	0.1482
chr	176070	176073	0.1596
chr	176073	176085	0.1938
chr	176085	176088	0.1824
chr	176088	176089	0.171
chr	176089	176090	0.1254
chr	176090	176091	0.0912
chr	176091	176092	0.0798
chr	176092	176093	0.0684
chr	176093	176094	0.0456
chr	176094	176097	0.0342
chr	176097	176106	0.0228
chr	176106	176108	0.0342
chr	176108	176111	0.1596
chr	176111	176112	0.1938
chr	176112	176113	0.2052
chr	176113	176114	0.3078
chr	176114	176115	1.2198
chr	176115	176118	1.2882
chr	176118	176121	1.2768
chr	176121	176128	1.2882
chr	176128	176129	1.2768
chr	176129	176130	1.2654
chr	176130	176131	1.1856
chr	176131	176132	1.1628
chr	176132	176133	1.1514
chr	176133	176134	1.1286
chr	176134	176135	1.0716
chr	176135	176136	1.026
chr	176136	176137	0.1026
chr	176137	176138	0.0912
chr	176138	176139	0.0798
chr	176139	176140	0.057
chr	176140	176141	0.0456
chr	176141	176143	0.0342
chr	176143	176146	0.0228
chr	176146	176155	0.0114
chr	176155	176157	0.2166
chr	176157	176158	0.228
chr	176158	176159	0.2508
chr	176159	176174	0.2622
chr	176174	176175	0.2508
chr	176175	176176	0.2394
chr	176176	176177	0.3648
chr	176177	176178	0.3192
chr	176178	176180	0.4902
chr	176180	176181	0.5358
chr	176181	176183	0.5244
chr	176183	176184	0.5586
chr	176184	176186	0.5814
chr	176186	176193	0.6726
chr	176193	176194	0.684
chr	176194	176195	0.6726
chr	176195	176196	0.6612
chr	176196	176198	0.5814
chr	176198	176199	4.4118
chr	176199	176200	4.4688
chr	176200	176202	4.446
chr	176202	176203	4.4574
chr	176203	176205	4.4688
chr	176205	176207	4.389
chr	176207	176208	4.332
chr	176208	176212	4.3092
chr	176212	176215	4.2864
chr	176215	176216	4.2636
chr	176216	176217	4.2408
chr	176217	176218	4.218
chr	176218	176219	3.819
chr	176219	176220	2.793
chr	176220	176222	0.1938
chr	176222	176223	0.0912
chr	176223	176226	0.0456
chr	176226	176244	0.1026
chr	176244	176247	0.0798
chr	176247	176248	0.0456
chr	176248	176249	0.057
chr	176249	176250	0.0798
chr	176250	176251	0.1254
chr	176251	176253	0.171
chr	176253	176254	0.228
chr	176254	176255	2.2914
chr	176255	176256	3.363
chr	176256	176268	3.3744
chr	176268	176271	3.363
chr	176271	176272	3.3516
chr	176272	176274	3.3288
chr	176274	176275	3.2946
chr	176275	176276	3.135
chr	176276	176277	0.171
chr	176277	176279	0.285
chr	176279	176284	0.2736
chr	176284	176289	0.285
chr	176289	176294	0.3078
chr	176294	176297	0.2964
chr	176297	176298	0.2394
chr	176298	176299	0.114
chr	176299	176300	0.0912
chr	176300	176301	0.0798
chr	176301	176303	0.0684
chr	176303	176306	0.0456
chr	176306	176308	0.0342
chr	176308	176323	0.0228
chr	176323	176331	0.0114
chr	176333	176334	0.0114
chr	176334	176344	0.0228
chr	176344	176348	0.0342
chr	176348	176353	0.0456
chr	176353	176354	0.0342
chr	176354	176359	0.0228
chr	176359	176365	0.0342
chr	176365	176368	0.0228
chr	176368	176372	0.0114
chr	176372	176379	0.0228
chr	176379	176382	0.0114
chr	176382	176389	0.0342
chr	176389	176404	0.0228
chr	176404	176405	0.0114
chr	176447	176450	0.0228
chr	176450	176451	0.0684
chr	176451	176452	0.0912
chr	176452	176454	0.1824
chr	176454	176470	0.2394
chr	176470	176471	0.228
chr	176471	176472	0.171
chr	176472	176473	0.0912
chr	176473	176474	0.0684
chr	176474	176475	0.0456
chr	176475	176476	0.0912
chr	176476	176477	0.0798
chr	176477	176478	0.0684
chr	176478	176496	0.057
chr	176496	176497	0.0114
chr	176497	176515	0.0798
chr	176515	176516	0.0684
chr	176516	176517	0.057
chr	176517	176519	0.0228
chr	176519	176520	0.0114
chr	176520	176525	0.0456
chr	176525	176547	0.0342
chr	176574	176575	0.0114
chr	176575	176582	0.0342
chr	176582	176591	0.0456
chr	176591	176594	0.0684
chr	176594	176596	0.057
chr	176596	176602	0.0456
chr	176602	176607	0.0342
chr	176607	176609	0.0684
chr	176609	176610	0.1026
chr	176610	176612	0.0912
chr	176612	176614	0.1368
chr	176614	176616	0.171
chr	176616	176617	0.2622
chr	176617	176619	0.3192
chr	176619	176621	0.57
chr	176621	176622	0.5586
chr	176622	176626	2.8842
chr	176626	176627	2.907
chr	176627	176631	2.9526
chr	176631	176633	2.9298
chr	176633	176635	2.907
chr	176635	176636	2.8728
chr	176636	176637	2.8272
chr	176637	176639	2.8386
chr	176639	176640	5.1186
chr	176640	176641	5.1072
chr	176641	176642	5.0274
chr	176642	176643	4.8792
chr	176643	176644	5.2326
chr	176644	176645	5.1984
chr	176645	176646	4.9818
chr	176646	176647	4.8678
chr	176647	176648	4.788
chr	176648	176649	4.6854
chr	176649	176650	3.6594
chr	176650	176655	3.3858
chr	176655	176656	3.363
chr	176656	176657	3.2262
chr	176657	176658	3.2034
chr	176658	176659	2.9868
chr	176659	176660	2.7816
chr	176660	176661	1.8924
chr	176661	176662	1.368
chr	176662	176663	1.3566
chr	176663	176664	1.2768
chr	176664	176665	0.6384
chr	176665	176666	0.114
chr	176666	176667	0.0456
chr	176667	176670	0.0228
chr	176670	176688	0.0114
chr	176688	176697	0.0228
chr	176697	176707	0.0342
chr	176707	176708	0.0456
chr	176708	176710	0.0342
chr	176710	176712	0.057
chr	176712	176713	0.1026
chr	176713	176714	0.0912
chr	176714	176715	1.1742
chr	176715	176716	1.3338
chr	176716	176717	1.3452
chr	176717	176718	1.3566
chr	176718	176724	1.368
chr	176724	176725	1.425
chr	176725	176731	1.6416
chr	176731	176732	1.6188
chr	176732	176733	1.596
chr	176733	176734	1.539
chr	176734	176735	1.4934
chr	176735	176736	1.4022
chr	176736	176737	0.6954
chr	176737	176738	0.6384
chr	176738	176739	0.57
chr	176739	176740	0.5472
chr	176740	176741	0.4902
chr	176741	176742	0.456
chr	176742	176744	0.4218
chr	176744	176745	0.399
chr	176745	176746	0.1254
chr	176746	176752	0.0228
chr	176752	176769	0.0114
chr	176772	176778	0.0114
chr	176778	176793	0.0342
chr	176793	176798	0.0228
chr	176805	176806	0.057
chr	176806	176812	0.0798
chr	176812	176825	0.0912
chr	176825	176827	0.0798
chr	176827	176829	0.0228
chr	176829	176838	0.0114
chr	176838	176839	0.0798
chr	176839	176840	0.0684
chr	176840	176841	1.4478
chr	176841	176847	1.596
chr	176847	176857	1.6188
chr	176857	176858	1.5618
chr	176858	176860	1.5276
chr	176860	176861	1.3566
chr	176861	176862	0.8208
chr	176862	176863	0.2052
chr	176863	176865	0.0798
chr	176865	176867	0.0456
chr	176867	176868	0.0342
chr	176868	176870	0.0228
chr	176870	176871	0.0114
chr	176880	176892	0.0114
chr	176892	176893	0.057
chr	176893	176894	1.2882
chr	176894	176895	1.4364
chr	176895	176898	1.7898
chr	176898	176911	1.8012
chr	176911	176912	1.7556
chr	176912	176913	1.7328
chr	176913	176914	1.4706
chr	176914	176915	1.425
chr	176915	176916	0.1824
chr	176916	176917	0.1254
chr	176917	176918	0.0912
chr	176918	176920	0.0342
chr	176920	176922	0.0912
chr	176922	176924	0.114
chr	176924	176928	0.1026
chr	176928	176929	0.114
chr	176929	176942	0.1482
chr	176942	176947	0.0456
chr	176947	176949	0.057
chr	176949	176951	0.0456
chr	176951	176952	0.0228
chr	176952	176953	0.057
chr	176953	176954	0.0684
chr	176954	176962	0.0912
chr	176962	176963	0.114
chr	176963	176970	0.1368
chr	176970	176971	0.1254
chr	176971	176972	0.114
chr	176972	176974	0.057
chr	176974	176976	0.0456
chr	176976	176978	0.057
chr	176978	176980	0.0456
chr	176980	176981	0.057
chr	176981	176983	0.0456
chr	176983	176994	0.0228
chr	176994	177001	0.0456
chr	177001	177002	0.0342
chr	177002	177010	0.057
chr	177010	177014	0.0456
chr	177014	177024	0.057
chr	177024	177025	0.0456
chr	177025	177036	0.0228
chr	177036	177042	0.0114
chr	177042	177043	0.171
chr	177043	177047	0.1596
chr	177047	177049	0.2166
chr	177049	177051	0.228
chr	177051	177052	0.3306
chr	177052	177053	1.5504
chr	177053	177054	1.5618
chr	177054	177060	1.5732
chr	177060	177063	1.5846
chr	177063	177064	1.5618
chr	177064	177065	1.4934
chr	177065	177066	1.482
chr	177066	177067	1.6302
chr	177067	177068	1.6188
chr	177068	177069	1.5846
chr	177069	177070	1.5732
chr	177070	177071	1.5162
chr	177071	177072	1.6074
chr	177072	177073	1.8582
chr	177073	177074	1.8126
chr	177074	177075	1.7898
chr	177075	177076	1.824
chr	177076	177077	1.7328
chr	177077	177078	1.71
chr	177078	177082	1.6872
chr	177082	177084	1.6758
chr	177084	177085	1.6644
chr	177085	177086	1.6416
chr	177086	177087	1.6302
chr	177087	177088	1.6188
chr	177088	177089	1.6074
chr	177089	177093	1.5846
chr	177093	177094	1.5048
chr	177094	177095	0.8436
chr	177095	177096	0.3648
chr	177096	177097	0.2394
chr	177097	177098	0.0912
chr	177098	177099	0.0684
chr	177099	177100	0.057
chr	177100	177102	0.0456
chr	177102	177106	0.0342
chr	177106	177108	0.0228
chr	177108	177110	0.0114
chr	177127	177129	0.0114
chr	177129	177130	0.0228
chr	177130	177131	0.3306
chr	177131	177132	0.8322
chr	177132	177135	0.8436
chr	177135	177140	0.8664
chr	177140	177142	0.912
chr	177142	177147	0.9234
chr	177147	177149	0.9348
chr	177149	177151	0.8892
chr	177151	177152	0.7638
chr	177152	177153	0.5586
chr	177153	177154	0.3534
chr	177154	177155	0.171
chr	177155	177156	0.1368
chr	177156	177157	0.114
chr	177157	177160	0.1026
chr	177160	177162	0.0342
chr	177162	177165	0.0228
chr	177165	177169	0.0114
chr	177181	177196	0.0114
chr	177196	177205	0.0684
chr	177205	177213	0.0798
chr	177213	177216	0.0684
chr	177216	177217	0.057
chr	177217	177222	0.0228
chr	177222	177223	0.0342
chr	177223	177224	0.0456
chr	177224	177225	0.0342
chr	177225	177226	1.9836
chr	177226	177229	2.052
chr	177229	177230	2.0748
chr	177230	177239	2.0862
chr	177239	177241	2.0976
chr	177241	177242	2.1888
chr	177242	177244	1.8696
chr	177244	177245	1.7328
chr	177245	177246	1.6074
chr	177246	177247	1.0716
chr	177247	177248	0.2622
chr	177248	177249	0.2394
chr	177249	177250	0.1938
chr	177250	177251	0.1596
chr	177251	177260	0.1368
chr	177260	177261	0.1026
chr	177261	177262	0.0912
chr	177262	177263	0.0114
chr	177272	177274	0.0228
chr	177274	177275	0.0342
chr	177275	177276	0.0456
chr	177276	177277	0.057
chr	177277	177293	0.0684
chr	177293	177295	0.0456
chr	177295	177298	0.0114
chr	177334	177336	0.0342
chr	177336	177337	0.057
chr	177337	177341	0.0684
chr	177341	177347	0.1254
chr	177347	177349	0.1368
chr	177349	177351	0.1482
chr	177351	177354	0.1368
chr	177354	177355	0.1254
chr	177355	177358	0.114
chr	177358	177359	0.1026
chr	177359	177360	0.0912
chr	177360	177361	0.0798
chr	177361	177362	0.057
chr	177362	177368	0.0342
chr	177368	177369	0.0228
chr	177369	177370	0.0114
chr	177370	177381	0.0228
chr	177381	177382	0.6612
chr	177382	177387	0.8436
chr	177387	177390	0.855
chr	177390	177398	0.8436
chr	177398	177400	0.8322
chr	177400	177401	0.5814
chr	177401	177402	0.3534
chr	177402	177403	0.2622
chr	177403	177404	0.0798
chr	177404	177424	0.0342
chr	177449	177451	0.0114
chr	177451	177452	0.0456
chr	177452	177469	0.057
chr	177469	177471	0.0342
chr	177471	177473	0.0114
chr	177484	177486	0.5358
chr	177486	177499	0.5472
chr	177499	177503	0.5586
chr	177503	177504	0.4788
chr	177504	177505	0.4218
chr	177505	177506	0.342
chr	177506	177507	0.6042
chr	177507	177508	0.4902
chr	177508	177515	0.456
chr	177515	177524	0.4218
chr	177524	177525	0.3876
chr	177525	177526	0.3762
chr	177526	177527	0.057
chr	177566	177583	0.0228
chr	177583	177587	0.0798
chr	177587	177603	0.057
chr	177603	177604	0.0456
chr	177626	177627	0.0342
chr	177627	177628	0.1254
chr	177628	177629	0.1482
chr	177629	177645	1.6758
chr	177645	177646	1.6644
chr	177646	177647	1.6302
chr	177647	177648	1.6074
chr	177648	177649	1.5162
chr	177649	177650	1.083
chr	177650	177651	0.285
chr	177651	177653	0.0114
chr	177713	177719	0.0114
chr	177719	177724	0.0342
chr	177724	177735	0.057
chr	177735	177742	0.0456
chr	177742	177746	0.0342
chr	177746	177754	0.0114
chr	177763	177782	0.0114
chr	177794	177795	0.0114
chr	177795	177799	0.0228
chr	177799	177800	3.4998
chr	177800	177802	3.534
chr	177802	177806	3.5568
chr	177806	177815	3.5682
chr	177815	177816	3.4884
chr	177816	177819	3.477
chr	177819	177820	3.3972
chr	177820	177821	0.627
chr	177821	177822	0.5016
chr	177822	177823	0.0912
chr	177823	177825	0.0684
chr	177825	177827	0.114
chr	177827	177831	0.1254
chr	177831	177832	0.6384
chr	177832	177833	0.6498
chr	177833	177834	0.7068
chr	177834	177847	0.6954
chr	177847	177849	0.6726
chr	177849	177850	0.6498
chr	177850	177851	0.6384
chr	177851	177852	0.6156
chr	177852	177853	0.2736
chr	177853	177854	0.228
chr	177854	177855	0.0342
chr	177855	177856	0.0228
chr	177856	177868	0.0114
chr	177873	177874	0.0114
chr	177874	177876	1.6188
chr	177876	177891	1.8126
chr	177891	177894	1.7784
chr	177894	177895	1.767
chr	177895	177896	0.5586
chr	177896	177897	0.0912
chr	177897	177898	0.0228
chr	177910	177930	0.0114
chr	177959	177975	0.0114
chr	178030	178043	0.0114
chr	178043	178055	0.0228
chr	178055	178056	0.0114
chr	178056	178063	0.0342
chr	178063	178077	0.0228
chr	178083	178089	0.0114
chr	178089	178090	0.1824
chr	178090	178102	0.2052
chr	178102	178108	0.1938
chr	178108	178109	0.1596
chr	178109	178110	0.1482
chr	178110	178113	0.0342
chr	178113	178117	0.0114
chr	178130	178152	0.0114
chr	178156	178175	0.1026
chr	178175	178177	0.0912
chr	178177	178178	0.0342
chr	178178	178179	0.0228
chr	178179	178180	0.0684
chr	178180	178194	0.1254
chr	178194	178198	0.1596
chr	178198	178199	0.1368
chr	178199	178200	0.1254
chr	178200	178201	0.2052
chr	178201	178202	0.3192
chr	178202	178204	0.342
chr	178204	178211	0.3648
chr	178211	178213	0.3534
chr	178213	178217	0.342
chr	178217	178219	0.3306
chr	178219	178220	0.3078
chr	178220	178221	0.2622
chr	178221	178222	0.1254
chr	178222	178223	0.1026
chr	178223	178225	0.057
chr	178225	178226	0.0342
chr	178226	178229	0.0114
chr	178250	178251	0.8322
chr	178251	178252	0.8436
chr	178252	178253	0.8778
chr	178253	178255	0.8892
chr	178255	178267	1.0602
chr	178267	178270	1.0488
chr	178270	178271	1.0374
chr	178271	178272	0.3078
chr	178272	178274	0.1938
chr	178274	178275	0.1482
chr	178275	178277	0.1368
chr	178309	178310	0.0114
chr	178310	178311	0.1596
chr	178311	178326	0.1938
chr	178326	178330	0.2166
chr	178330	178331	0.1596
chr	178331	178332	0.0912
chr	178332	178349	0.0798
chr	178349	178351	0.0684
chr	178353	178360	0.0228
chr	178360	178372	0.0342
chr	178372	178374	0.0228
chr	178374	178380	0.0114
chr	178383	178386	0.0114
chr	178386	178388	0.0456
chr	178388	178398	0.114
chr	178398	178400	0.1026
chr	178400	178402	0.1368
chr	178402	178408	0.1482
chr	178408	178409	0.1368
chr	178409	178410	0.1026
chr	178410	178421	0.0456
chr	178421	178422	0.1482
chr	178422	178438	0.2052
chr	178438	178441	0.1938
chr	178441	178442	0.171
chr	178442	178443	0.1596
chr	178506	178510	0.1026
chr	178510	178528	0.1368
chr	178528	178529	0.0684
chr	178529	178530	0.057
chr	178530	178532	0.0456
chr	178532	178541	0.0114
chr	178554	178558	0.0228
chr	178558	178563	0.057
chr	178563	178565	0.0798
chr	178565	178566	0.2052
chr	178566	178567	2.1774
chr	178567	178575	2.4282
chr	178575	178576	2.4168
chr	178576	178579	2.4054
chr	178579	178585	2.3712
chr	178585	178586	2.3028
chr	178586	178587	2.2002
chr	178587	178588	0.2964
chr	178588	178590	0.228
chr	178590	178591	0.1254
chr	178591	178592	0.0228
chr	178602	178603	0.057
chr	178603	178605	0.0684
chr	178605	178614	0.0798
chr	178614	178618	0.171
chr	178618	178625	0.1824
chr	178625	178626	0.1254
chr	178626	178627	0.114
chr	178627	178632	0.1026
chr	178632	178634	0.0798
chr	178634	178636	0.0684
chr	178636	178638	0.0228
chr	178638	178641	0.0114
chr	178643	178644	0.0114
chr	178644	178664	0.0342
chr	178664	178665	0.0228
chr	178679	178698	0.0114
chr	178698	178700	0.0342
chr	178700	178701	0.0228
chr	178701	178719	0.057
chr	178719	178720	0.0456
chr	178720	178722	0.2394
chr	178722	178730	0.228
chr	178730	178739	0.2166
chr	178739	178740	0.1824
chr	178740	178741	0.1026
chr	178741	178743	0.0912
chr	178743	178745	0.057
chr	178745	178747	0.0342
chr	178747	178748	0.0456
chr	178748	178754	0.0342
chr	178754	178755	0.0228
chr	178755	178759	0.0114
chr	178759	178764	0.0342
chr	178764	178765	4.674
chr	178765	178766	4.6854
chr	178766	178771	4.7082
chr	178771	178772	4.7196
chr	178772	178779	4.7082
chr	178779	178780	4.6968
chr	178780	178781	4.674
chr	178781	178782	4.6512
chr	178782	178783	4.5942
chr	178783	178784	4.3548
chr	178784	178785	1.938
chr	178785	178786	1.1058
chr	178786	178787	0.1938
chr	178787	178788	0.1026
chr	178788	178789	0.0456
chr	178789	178790	0.0228
chr	178793	178796	0.0114
chr	178796	178797	0.0228
chr	178797	178798	0.057
chr	178798	178800	0.0798
chr	178800	178814	0.0912
chr	178814	178815	0.0798
chr	178815	178817	0.057
chr	178817	178825	0.0342
chr	178825	178829	0.0228
chr	178829	178833	0.0114
chr	178833	178838	0.3192
chr	178838	178839	0.3648
chr	178839	178840	0.7638
chr	178840	178843	0.7752
chr	178843	178844	0.7866
chr	178844	178851	0.8208
chr	178851	178855	0.8664
chr	178855	178858	0.7752
chr	178858	178859	0.4674
chr	178859	178860	0.4332
chr	178860	178861	0.171
chr	178861	178862	0.1482
chr	178862	178863	0.1254
chr	178863	178865	0.1596
chr	178865	178867	0.114
chr	178867	178868	0.1026
chr	178868	178874	0.0912
chr	178874	178876	0.0798
chr	178876	178877	0.0912
chr	178877	178878	0.0798
chr	178878	178881	0.0456
chr	178881	178882	0.1026
chr	178882	178884	0.114
chr	178884	178886	0.1254
chr	178886	178888	0.114
chr	178888	178889	0.1482
chr	178889	178890	0.1596
chr	178890	178891	0.1368
chr	178891	178898	0.1482
chr	178898	178900	0.1596
chr	178900	178901	0.1482
chr	178901	178902	0.171
chr	178902	178903	0.1482
chr	178903	178905	1.1058
chr	178905	178906	1.1172
chr	178906	178907	2.1888
chr	178907	178912	2.223
chr	178912	178913	2.2686
chr	178913	178914	2.28
chr	178914	178920	2.2686
chr	178920	178921	2.2572
chr	178921	178922	2.2344
chr	178922	178923	2.1888
chr	178923	178924	2.1318
chr	178924	178925	2.1204
chr	178925	178926	1.938
chr	178926	178927	0.7638
chr	178927	178928	0.513
chr	178928	178929	0.4788
chr	178929	178930	0.4218
chr	178930	178931	0.2052
chr	178931	178932	0.1938
chr	178932	178933	0.1824
chr	178933	178937	0.1254
chr	178937	178938	0.114
chr	178945	178949	0.0114
chr	178949	178952	0.0912
chr	178952	178969	0.114
chr	178969	178970	0.1254
chr	178970	178971	0.0912
chr	178971	178973	0.0798
chr	178973	178974	0.1938
chr	178974	178978	0.2052
chr	178978	178981	0.2394
chr	178981	178982	0.2508
chr	178982	178983	0.2736
chr	178983	178984	1.197
chr	178984	178988	1.2312
chr	178988	178990	1.2198
chr	178990	178992	1.197
chr	178992	178993	1.1856
chr	178993	178994	1.1514
chr	178994	178995	1.14
chr	178995	178996	1.0716
chr	178996	178997	1.0602
chr	178997	178999	1.0374
chr	178999	179000	1.026
chr	179000	179001	1.0146
chr	179001	179002	0.969
chr	179002	179003	0.855
chr	179003	179006	0.0456
chr	179006	179016	0.0228
chr	179016	179017	0.0114
chr	179017	179018	0.1482
chr	179018	179019	0.1938
chr	179019	179038	0.2052
chr	179038	179039	0.171
chr	179039	179040	0.0798
chr	179040	179041	0.0912
chr	179041	179053	0.0798
chr	179053	179055	0.0684
chr	179055	179056	0.228
chr	179056	179058	1.2996
chr	179058	179059	1.311
chr	179059	179060	1.2996
chr	179060	179061	1.3452
chr	179061	179062	1.6302
chr	179062	179068	1.6188
chr	179068	179073	1.6074
chr	179073	179074	1.482
chr	179074	179076	1.4478
chr	179076	179077	1.4364
chr	179077	179078	0.3762
chr	179078	179079	0.3078
chr	179079	179080	0.2394
chr	179080	179082	0.2052
chr	179082	179083	0.1026
chr	179094	179095	0.0228
chr	179095	179111	0.057
chr	179111	179114	0.0456
chr	179114	179115	0.0342
chr	179133	179154	0.0114
chr	179156	179182	0.0228
chr	179182	179185	0.0114
chr	179186	179190	0.0114
chr	179190	179206	0.0342
chr	179206	179210	0.0228
chr	179220	179221	0.969
chr	179221	179222	1.3566
chr	179222	179225	1.4706
chr	179225	179234	1.482
chr	179234	179237	1.5504
chr	179237	179238	1.539
chr	179238	179239	1.3794
chr	179239	179240	1.197
chr	179240	179241	0.8664
chr	179241	179242	0.171
chr	179242	179243	0.1482
chr	179243	179245	0.1368
chr	179245	179246	0.114
chr	179246	179247	0.0912
chr	179247	179253	0.0798
chr	179253	179254	0.0684
chr	179254	179255	0.0456
chr	179255	179256	0.0228
chr	179263	179264	0.0114
chr	179264	179265	0.0228
chr	179265	179266	0.0456
chr	179266	179267	0.0798
chr	179267	179268	0.114
chr	179268	179272	0.1596
chr	179272	179277	0.171
chr	179277	179278	0.3078
chr	179278	179279	0.4332
chr	179279	179280	0.4446
chr	179280	179284	1.0032
chr	179284	179285	1.0146
chr	179285	179287	1.0032
chr	179287	179291	0.9576
chr	179291	179292	0.9462
chr	179292	179293	0.8892
chr	179293	179297	0.8778
chr	179297	179298	0.855
chr	179298	179299	0.7752
chr	179299	179300	0.6042
chr	179300	179301	0.5814
chr	179301	179302	0.57
chr	179302	179303	0.228
chr	179303	179305	0.0798
chr	179305	179306	0.0684
chr	179306	179307	0.057
chr	179307	179308	0.0456
chr	179308	179309	0.0342
chr	179309	179312	0.0228
chr	179331	179333	0.0228
chr	179333	179334	1.767
chr	179334	179335	1.7784
chr	179335	179336	1.8012
chr	179336	179337	1.824
chr	179337	179345	1.8468
chr	179345	179349	1.9038
chr	179349	179352	1.8924
chr	179352	179353	1.824
chr	179353	179354	1.6074
chr	179354	179355	1.2654
chr	179355	179356	0.9234
chr	179356	179357	0.3306
chr	179357	179359	0.1824
chr	179359	179361	0.0912
chr	179361	179362	0.0798
chr	179362	179363	0.0684
chr	179363	179364	0.0342
chr	179364	179367	0.0228
chr	179367	179385	0.0456
chr	179385	179386	0.057
chr	179386	179388	0.0456
chr	179388	179396	0.0228
chr	179396	179397	0.057
chr	179397	179398	0.0684
chr	179398	179403	0.0798
chr	179403	179405	0.1824
chr	179405	179406	0.285
chr	179406	179407	0.2964
chr	179407	179413	0.285
chr	179413	179418	0.3192
chr	179418	179419	0.2964
chr	179419	179420	0.2736
chr	179420	179421	0.2508
chr	179421	179422	0.228
chr	179422	179425	0.2052
chr	179425	179426	1.0716
chr	179426	179428	2.1318
chr	179428	179431	2.0976
chr	179431	179434	2.0748
chr	179434	179440	2.0634
chr	179440	179442	2.1204
chr	179442	179443	2.0976
chr	179443	179444	2.0748
chr	179444	179446	2.0406
chr	179446	179448	0.171
chr	179448	179449	0.1482
chr	179449	179450	0.1596
chr	179450	179452	0.1824
chr	179452	179454	0.171
chr	179454	179455	0.1596
chr	179455	179456	0.171
chr	179456	179459	0.3078
chr	179459	179460	1.0716
chr	179460	179461	1.1172
chr	179461	179462	1.0602
chr	179462	179468	1.5162
chr	179468	179471	1.5048
chr	179471	179475	1.4934
chr	179475	179477	1.4592
chr	179477	179478	1.3566
chr	179478	179479	1.14
chr	179479	179480	0.741
chr	179480	179481	0.7182
chr	179481	179482	0.6954
chr	179482	179483	0.6726
chr	179483	179484	0.6384
chr	179484	179485	0.0912
chr	179485	179486	0.0228
chr	179512	179514	0.1482
chr	179514	179515	0.57
chr	179515	179516	0.5814
chr	179516	179522	0.5928
chr	179522	179529	0.6042
chr	179529	179532	0.5814
chr	179532	179535	0.5586
chr	179535	179536	0.285
chr	179536	179537	0.2508
chr	179537	179538	0.2394
chr	179538	179539	0.1938
chr	179539	179540	0.171
chr	179540	179546	0.1482
chr	179546	179551	0.1368
chr	179551	179553	0.1254
chr	179553	179554	0.114
chr	179554	179555	0.0912
chr	179555	179556	0.0456
chr	179556	179561	0.0114
chr	179577	179597	0.0228
chr	179597	179605	0.0114
chr	179641	179642	0.0114
chr	179642	179646	0.0228
chr	179646	179652	0.0342
chr	179652	179663	0.057
chr	179663	179664	0.1596
chr	179664	179665	0.1482
chr	179665	179671	0.1254
chr	179671	179674	0.114
chr	179674	179675	0.1254
chr	179675	179684	0.285
chr	179684	179685	0.2622
chr	179685	179687	0.1824
chr	179687	179694	0.171
chr	179694	179695	0.1482
chr	179695	179696	0.1368
chr	179696	179698	0.0228
chr	179698	179699	0.0342
chr	179699	179708	0.0228
chr	179708	179717	0.0342
chr	179717	179718	0.0114
chr	179718	179719	0.057
chr	179719	179724	0.1482
chr	179724	179725	0.171
chr	179725	179727	0.1824
chr	179727	179735	0.171
chr	179735	179738	0.1596
chr	179738	179739	0.114
chr	179739	179740	0.0912
chr	179740	179741	0.0684
chr	179741	179742	0.0798
chr	179742	179743	0.3078
chr	179743	179744	0.2964
chr	179744	179745	0.741
chr	179745	179746	4.7538
chr	179746	179747	4.788
chr	179747	179755	4.8678
chr	179755	179761	4.8792
chr	179761	179762	4.8222
chr	179762	179763	4.788
chr	179763	179764	4.7766
chr	179764	179765	4.0356
chr	179765	179766	2.6904
chr	179766	179767	1.824
chr	179767	179768	1.3794
chr	179768	179769	0.4332
chr	179769	179770	0.057
chr	179770	179771	0.0456
chr	179771	179772	0.0114
chr	179781	179786	0.0228
chr	179786	179798	0.0798
chr	179798	179801	0.1254
chr	179801	179802	0.114
chr	179802	179804	0.1254
chr	179804	179808	0.114
chr	179808	179819	0.057
chr	179819	179820	0.0228
chr	179820	179821	0.0114
chr	179821	179829	0.0228
chr	179829	179840	0.0114
chr	179840	179842	0.0228
chr	179842	179852	0.7182
chr	179852	179860	0.7296
chr	179860	179861	0.7182
chr	179861	179862	0.6954
chr	179862	179863	0.6498
chr	179863	179864	0.4788
chr	179864	179865	0.3534
chr	179865	179866	0.7296
chr	179866	179867	1.0374
chr	179867	179868	1.1172
chr	179868	179869	1.083
chr	179869	179875	1.1742
chr	179875	179877	1.4478
chr	179877	179878	1.4706
chr	179878	179882	1.4592
chr	179882	179885	1.4478
chr	179885	179886	1.425
chr	179886	179887	0.9006
chr	179887	179888	0.4218
chr	179888	179889	0.399
chr	179889	179890	0.3534
chr	179890	179891	0.342
chr	179891	179894	0.3192
chr	179894	179895	0.285
chr	179895	179896	0.1824
chr	179896	179897	0.114
chr	179897	179898	0.0798
chr	179898	179900	0.0684
chr	179900	179914	0.057
chr	179914	179918	0.0456
chr	179954	179956	0.5814
chr	179956	179971	0.5928
chr	179971	179974	0.57
chr	179974	179975	0.4902
chr	179975	179976	0.4446
chr	179976	179979	0.0114
chr	179984	179989	0.0114
chr	179989	180006	0.0228
chr	180006	180011	0.0114
chr	180017	180026	0.0114
chr	180026	180028	0.0228
chr	180028	180029	0.0798
chr	180029	180037	0.7638
chr	180037	180045	0.7524
chr	180045	180048	0.741
chr	180048	180049	0.7182
chr	180049	180050	0.6498
chr	180050	180051	0.1938
chr	180051	180052	0.1026
chr	180052	180053	0.0798
chr	180053	180054	0.057
chr	180054	180055	0.0456
chr	180055	180056	0.0342
chr	180087	180102	0.0114
chr	180102	180109	0.0228
chr	180109	180114	0.0114
chr	180114	180116	0.0456
chr	180116	180117	0.0684
chr	180117	180118	0.1368
chr	180118	180119	0.1596
chr	180119	180121	0.1938
chr	180121	180122	0.2964
chr	180122	180123	0.3306
chr	180123	180124	2.565
chr	180124	180125	2.6676
chr	180125	180128	2.6904
chr	180128	180130	3.1122
chr	180130	180136	3.1236
chr	180136	180139	3.1008
chr	180139	180140	3.0894
chr	180140	180141	3.021
chr	180141	180142	2.964
chr	180142	180144	2.9412
chr	180144	180145	1.6644
chr	180145	180146	0.8664
chr	180146	180147	0.513
chr	180147	180148	0.4902
chr	180148	180149	0.456
chr	180149	180150	0.114
chr	180150	180152	0.0456
chr	180152	180158	0.0342
chr	180158	180172	0.0228
chr	180172	180179	0.0114
chr	180185	180186	0.0114
chr	180186	180204	0.0228
chr	180204	180206	0.0114
chr	180263	180269	0.0228
chr	180269	180282	0.0342
chr	180282	180286	0.0114
chr	180297	180310	0.0114
chr	180310	180319	0.0342
chr	180319	180331	0.0228
chr	180331	180336	0.0114
chr	180344	180354	0.0342
chr	180354	180356	0.0456
chr	180356	180366	0.0798
chr	180366	180373	0.0456
chr	180373	180376	0.0342
chr	180376	180377	0.0228
chr	180378	180414	0.0114
chr	180414	180418	0.0228
chr	180418	180428	0.0456
chr	180428	180435	0.0342
chr	180435	180436	0.5016
chr	180436	180437	0.57
chr	180437	180438	0.6042
chr	180438	180440	0.5928
chr	180440	180445	0.5814
chr	180445	180453	0.5928
chr	180453	180455	0.5814
chr	180455	180456	0.513
chr	180456	180457	0.4218
chr	180457	180458	0.1482
chr	180458	180459	0.1026
chr	180459	180460	0.0228
chr	180460	180465	0.0114
chr	180483	180487	0.0114
chr	180487	180504	0.0228
chr	180504	180509	0.0114
chr	180559	180566	0.0114
chr	180566	180569	0.0228
chr	180569	180570	0.0456
chr	180570	180571	0.5358
chr	180571	180572	0.6156
chr	180572	180573	0.627
chr	180573	180574	0.6498
chr	180574	180575	0.6726
chr	180575	180576	0.684
chr	180576	180577	0.7182
chr	180577	180578	0.7638
chr	180578	180579	0.7752
chr	180579	180580	0.7866
chr	180580	180581	6.1332
chr	180581	180583	6.6804
chr	180583	180587	6.7032
chr	180587	180589	6.6918
chr	180589	180590	6.669
chr	180590	180591	6.6234
chr	180591	180592	6.3726
chr	180592	180593	6.3612
chr	180593	180594	6.3498
chr	180594	180595	6.327
chr	180595	180597	6.2928
chr	180597	180598	6.2016
chr	180598	180599	6.1446
chr	180599	180600	6.1104
chr	180600	180601	5.8368
chr	180601	180602	5.2896
chr	180602	180603	0.627
chr	180603	180604	0.3762
chr	180604	180605	0.399
chr	180605	180607	0.3648
chr	180607	180613	0.342
chr	180613	180614	0.3078
chr	180614	180615	0.2964
chr	180615	180617	0.2508
chr	180617	180618	0.2166
chr	180618	180619	0.1938
chr	180619	180622	0.1824
chr	180622	180623	0.171
chr	180623	180624	0.1254
chr	180624	180625	0.0456
chr	180625	180648	0.0114
chr	180653	180670	0.0114
chr	180685	180689	0.0114
chr	180689	180690	0.2964
chr	180690	180691	0.3078
chr	180691	180692	1.2198
chr	180692	180698	1.254
chr	180698	180701	1.2654
chr	180701	180702	1.2882
chr	180702	180708	1.2996
chr	180708	180709	1.2882
chr	180709	180711	1.2768
chr	180711	180712	1.0488
chr	180712	180713	0.8778
chr	180713	180714	0.3078
chr	180714	180715	0.2736
chr	180715	180716	0.1824
chr	180716	180719	0.1482
chr	180719	180721	0.1254
chr	180721	180724	0.1026
chr	180724	180725	0.0798
chr	180725	180726	0.0684
chr	180726	180728	0.057
chr	180728	180731	0.0684
chr	180731	180732	0.057
chr	180732	180734	0.0684
chr	180734	180737	0.057
chr	180737	180745	0.0456
chr	180745	180749	0.0342
chr	180749	180753	0.0228
chr	180808	180828	0.0114
chr	180828	180829	0.0228
chr	180829	180848	0.0114
chr	180850	180855	0.0114
chr	180855	180857	0.0228
chr	180857	180865	0.057
chr	180865	180866	0.0684
chr	180866	180868	0.1026
chr	180868	180876	0.114
chr	180876	180877	0.0912
chr	180877	180878	0.0798
chr	180878	180885	0.057
chr	180885	180886	0.0456
chr	180886	180887	0.0342
chr	180887	180888	0.0228
chr	180888	180890	0.0114
chr	180896	180898	0.0684
chr	180898	180902	2.5422
chr	180902	180903	5.3922
chr	180903	180904	8.1966
chr	180904	180905	8.208
chr	180905	180907	8.2764
chr	180907	180915	8.322
chr	180915	180917	8.2992
chr	180917	180918	8.2194
chr	180918	180919	8.0484
chr	180919	180920	7.9686
chr	180920	180921	6.8172
chr	180921	180922	6.726
chr	180922	180923	6.2016
chr	180923	180924	2.9412
chr	180924	180925	2.0406
chr	180925	180926	0.4674
chr	180926	180927	0.285
chr	180927	180928	0.2508
chr	180928	180929	0.171
chr	180929	180930	0.1254
chr	180930	180931	2.5308
chr	180931	180932	2.5422
chr	180932	180935	2.5992
chr	180935	180940	2.622
chr	180940	180942	2.6562
chr	180942	180945	2.679
chr	180945	180946	2.6562
chr	180946	180947	2.679
chr	180947	180948	2.6676
chr	180948	180950	2.6904
chr	180950	180951	2.5878
chr	180951	180952	2.0292
chr	180952	180953	11.3544
chr	180953	180954	11.3202
chr	180954	180955	13.908
chr	180955	180956	14.2158
chr	180956	180957	14.2386
chr	180957	180959	14.2158
chr	180959	180961	14.4438
chr	180961	180963	14.421
chr	180963	180965	14.4096
chr	180965	180967	14.3982
chr	180967	180968	14.3754
chr	180968	180969	14.3298
chr	180969	180970	14.136
chr	180970	180971	14.0676
chr	180971	180972	13.9308
chr	180972	180973	13.3722
chr	180973	180974	12.9276
chr	180974	180975	8.5956
chr	180975	180976	2.8386
chr	180976	180977	1.4706
chr	180977	180978	77.8392
chr	180978	180979	78.1584
chr	180979	180980	77.919
chr	180980	180981	77.8734
chr	180981	180982	77.8848
chr	180982	180983	97.0482
chr	180983	180986	97.2648
chr	180986	180987	97.2534
chr	180987	180989	97.3446
chr	180989	180992	97.3674
chr	180992	180993	97.2078
chr	180993	180994	97.185
chr	180994	180995	96.9114
chr	180995	180996	96.8316
chr	180996	180997	96.7404
chr	180997	180998	96.8658
chr	180998	180999	89.1024
chr	180999	181000	37.5516
chr	181000	181001	26.676
chr	181001	181002	26.22
chr	181002	181003	26.1972
chr	181003	181004	20.3148
chr	181004	181005	8.7894
chr	181005	181006	8.5272
chr	181006	181007	8.3106
chr	181007	181008	8.2308
chr	181008	181009	8.1168
chr	181009	181010	7.1136
chr	181010	181011	7.0794
chr	181011	181014	7.0338
chr	181014	181015	7.0224
chr	181015	181016	6.9312
chr	181016	181017	6.8742
chr	181017	181018	6.2244
chr	181018	181019	5.9964
chr	181019	181020	5.1984
chr	181020	181021	4.3776
chr	181021	181022	0.8094
chr	181022	181023	0.4446
chr	181023	181024	0.2736
chr	181024	181026	0.1254
chr	181026	181027	0.1026
chr	181027	181034	0.0912
chr	181070	181071	0.0912
chr	181071	181090	0.1026
chr	181090	181091	0.0798
chr	181091	181092	0.057
chr	181109	181119	0.0114
chr	181119	181125	0.0228
chr	181125	181126	0.0114
chr	181126	181127	0.0228
chr	181127	181146	0.0798
chr	181146	181147	0.0684
chr	181147	181148	0.057
chr	181148	181151	0.0456
chr	181151	181154	0.0114
chr	181154	181155	0.0228
chr	181155	181161	0.0342
chr	181161	181175	0.0228
chr	181175	181178	0.0114
chr	181188	181190	0.0114
chr	181190	181191	1.6986
chr	181191	181193	6.1788
chr	181193	181208	6.1902
chr	181208	181209	6.0306
chr	181209	181210	6.0078
chr	181210	181211	5.7228
chr	181211	181212	5.13
chr	181212	181213	1.5276
chr	181213	181214	0.1254
chr	181214	181215	0.057
chr	181248	181274	0.0228
chr	181274	181276	0.0114
chr	181304	181305	0.0114
chr	181305	181326	0.0228
chr	181326	181335	0.0114
chr	181506	181533	0.0114
chr	181655	181676	0.0228
chr	181922	181942	0.0114
chr	182146	182170	0.0114
chr	182305	182309	0.0114
chr	182309	182311	0.0456
chr	182311	182326	0.057
chr	182326	182330	0.0456
chr	182330	182332	0.0342
chr	182332	182334	0.0228
chr	182433	182446	0.0114
chr	182446	182454	0.0228
chr	182454	182458	0.0342
chr	182458	182459	0.228
chr	182459	182460	0.3306
chr	182460	182461	0.3648
chr	182461	182463	0.4104
chr	182463	182464	0.4332
chr	182464	182465	0.5358
chr	182465	182466	0.6384
chr	182466	182476	0.6498
chr	182476	182477	0.627
chr	182477	182478	0.6042
chr	182478	182479	0.5928
chr	182479	182480	0.513
chr	182480	182481	0.399
chr	182481	182482	0.3192
chr	182482	182484	0.3078
chr	182484	182485	0.2964
chr	182485	182486	0.285
chr	182486	182487	0.0684
chr	182487	182489	0.0114
chr	182489	182493	0.0342
chr	182493	182499	2.679
chr	182499	182502	2.6904
chr	182502	182505	2.679
chr	182505	182507	2.736
chr	182507	182508	2.7702
chr	182508	182509	3.2148
chr	182509	182510	3.2262
chr	182510	182514	3.2034
chr	182514	182515	0.741
chr	182515	182516	0.57
chr	182516	182524	0.5814
chr	182524	182526	0.57
chr	182526	182527	0.5472
chr	182527	182528	0.4674
chr	182528	182529	0.3306
chr	182529	182534	0.114
chr	182534	182537	0.0228
chr	182537	182544	0.0114
chr	182544	182545	0.0342
chr	182545	182547	0.057
chr	182547	182549	0.0684
chr	182549	182550	0.0798
chr	182550	182551	0.1254
chr	182551	182552	0.1368
chr	182552	182559	0.1482
chr	182559	182564	0.1368
chr	182564	182565	0.1254
chr	182565	182566	0.1026
chr	182566	182569	0.0798
chr	182569	182570	0.0114
chr	182572	182592	0.0228
chr	182592	182594	0.0114
chr	182629	182630	0.0228
chr	182630	182643	0.0342
chr	182643	182649	0.0456
chr	182649	182650	0.0228
chr	182650	182653	0.057
chr	182653	182658	0.0684
chr	182658	182664	0.114
chr	182664	182671	0.1254
chr	182671	182676	0.114
chr	182676	182683	0.0684
chr	182683	182686	0.057
chr	182686	182689	0.0342
chr	182689	182692	0.0456
chr	182692	182698	0.0342
chr	182698	182705	0.0456
chr	182705	182706	0.0342
chr	182706	182711	0.0114
chr	182711	182720	0.0228
chr	182720	182727	0.0114
chr	182727	182737	0.0228
chr	182737	182748	0.057
chr	182748	182756	0.0456
chr	182756	182757	0.0342
chr	182757	182758	0.0228
chr	182767	182779	0.057
chr	182779	182781	0.0684
chr	182781	182789	0.0798
chr	182789	182790	0.0684
chr	182790	182794	0.0342
chr	182794	182800	0.0228
chr	182800	182802	0.0342
chr	182802	182804	0.0456
chr	182804	182805	0.0912
chr	182805	182806	0.0798
chr	182806	182812	0.0684
chr	182812	182822	0.0912
chr	182822	182833	0.057
chr	182833	182834	0.0456
chr	182834	182836	1.8696
chr	182836	182838	1.8582
chr	182838	182839	1.8468
chr	182839	182853	1.8354
chr	182853	182854	1.653
chr	182854	182855	1.6074
chr	182855	182856	1.4478
chr	182856	182857	0.2964
chr	182857	182860	0.1938
chr	182860	182861	0.0342
chr	182874	182891	0.0114
chr	182921	182923	0.1938
chr	182923	182941	0.2052
chr	182941	182942	0.2166
chr	182942	182943	0.2394
chr	182943	182944	0.1254
chr	182944	182945	0.1596
chr	182945	182946	0.1938
chr	182946	182947	0.1596
chr	182947	182961	0.1254
chr	182961	182963	0.114
chr	182963	182966	0.0912
chr	182966	182967	0.0684
chr	182967	182968	0.1026
chr	182968	182970	0.0912
chr	182970	182976	0.1026
chr	182976	182983	0.2508
chr	182983	182984	0.285
chr	182984	182988	0.2736
chr	182988	182991	0.2166
chr	182991	182997	0.2052
chr	182997	182999	0.5586
chr	182999	183004	0.5358
chr	183004	183011	0.5016
chr	183011	183014	0.4788
chr	183014	183015	0.4902
chr	183015	183017	0.4788
chr	183017	183019	0.3762
chr	183019	183027	0.0114
chr	183027	183029	0.0342
chr	183029	183030	0.0798
chr	183030	183031	0.1026
chr	183031	183033	0.4104
chr	183033	183034	0.4446
chr	183034	183044	0.456
chr	183044	183046	0.4446
chr	183046	183049	0.4332
chr	183049	183050	0.4218
chr	183050	183051	0.3648
chr	183051	183052	0.2508
chr	183052	183053	0.0684
chr	183053	183055	0.0342
chr	183055	183056	0.0228
chr	183056	183057	0.0114
chr	183057	183060	0.0228
chr	183060	183074	0.0114
chr	183095	183098	0.0114
chr	183098	183113	0.228
chr	183113	183114	0.2394
chr	183114	183116	0.228
chr	183116	183117	0.3876
chr	183117	183118	0.3648
chr	183118	183119	0.3534
chr	183119	183120	0.342
chr	183120	183121	0.3534
chr	183121	183133	0.342
chr	183133	183134	0.3306
chr	183134	183137	0.3192
chr	183137	183138	0.228
chr	183138	183140	0.2052
chr	183140	183141	0.171
chr	183141	183142	0.0912
chr	183142	183144	0.0684
chr	183144	183145	0.0456
chr	183145	183154	0.0114
chr	183154	183174	0.0228
chr	183174	183179	0.0114
chr	183184	183197	0.0114
chr	183197	183201	0.0228
chr	183201	183215	0.0114
chr	183220	183221	0.057
chr	183221	183222	0.0684
chr	183222	183223	0.7638
chr	183223	183225	3.363
chr	183225	183226	3.3744
chr	183226	183236	3.3858
chr	183236	183240	3.3972
chr	183240	183241	3.363
chr	183241	183242	3.1578
chr	183242	183243	3.0894
chr	183243	183244	2.7816
chr	183244	183245	0.5586
chr	183245	183246	0.0798
chr	183246	183247	0.0456
chr	183247	183256	0.0114
chr	183264	183266	0.0114
chr	183266	183267	0.0456
chr	183267	183269	0.1026
chr	183269	183276	0.114
chr	183276	183279	0.3648
chr	183279	183285	0.3876
chr	183285	183287	0.3762
chr	183287	183288	0.3648
chr	183288	183289	0.342
chr	183289	183294	0.2964
chr	183294	183298	0.285
chr	183298	183299	0.0912
chr	183299	183301	0.0342
chr	183301	183304	0.0114
chr	183320	183337	0.0114
chr	183337	183341	0.0456
chr	183341	183352	0.0342
chr	183352	183356	0.0684
chr	183356	183357	0.0798
chr	183357	183358	0.0684
chr	183358	183360	0.2736
chr	183360	183361	0.285
chr	183361	183373	0.3078
chr	183373	183374	0.285
chr	183374	183375	0.2736
chr	183375	183376	0.2508
chr	183376	183378	0.2394
chr	183378	183379	0.1938
chr	183379	183380	0.1596
chr	183380	183381	0.1482
chr	183381	183383	0.114
chr	183383	183384	0.0912
chr	183384	183385	0.0798
chr	183385	183386	0.0684
chr	183386	183388	0.0798
chr	183388	183389	0.0912
chr	183389	183391	0.057
chr	183391	183393	0.0342
chr	183393	183409	0.0228
chr	183409	183411	0.0114
chr	183417	183434	0.0342
chr	183434	183436	0.057
chr	183436	183439	0.0912
chr	183439	183460	0.0684
chr	183460	183461	0.0798
chr	183461	183462	0.228
chr	183462	183463	0.6042
chr	183463	183467	0.741
chr	183467	183469	1.71
chr	183469	183480	1.7214
chr	183480	183481	1.6188
chr	183481	183482	1.5846
chr	183482	183483	1.5618
chr	183483	183484	1.3794
chr	183484	183485	1.0374
chr	183485	183486	0.9576
chr	183486	183487	0.912
chr	183487	183488	0.6612
chr	183488	183489	0.1482
chr	183505	183506	0.0114
chr	183506	183526	0.1482
chr	183526	183527	0.1596
chr	183527	183528	0.1368
chr	183528	183531	0.0228
chr	183531	183534	0.0114
chr	183534	183536	2.4282
chr	183536	183537	2.4396
chr	183537	183538	2.451
chr	183538	183539	2.4396
chr	183539	183548	2.4624
chr	183548	183551	2.451
chr	183551	183552	2.4168
chr	183552	183553	2.3826
chr	183553	183554	2.3598
chr	183554	183555	2.3142
chr	183555	183556	0.057
chr	183556	183558	0.0228
chr	183558	183561	0.0114
chr	183587	183601	0.0342
chr	183601	183606	0.1596
chr	183606	183607	0.1482
chr	183607	183622	0.1368
chr	183622	183626	0.0456
chr	183626	183627	0.0342
chr	183627	183628	0.0228
chr	183628	183637	0.0342
chr	183637	183640	0.2166
chr	183640	183641	0.2508
chr	183641	183649	0.2736
chr	183649	183650	0.2964
chr	183650	183651	0.2736
chr	183651	183652	0.2964
chr	183652	183657	0.3078
chr	183657	183658	0.2394
chr	183658	183659	0.2736
chr	183659	183665	0.741
chr	183665	183666	0.7524
chr	183666	183673	0.7638
chr	183673	183674	0.7524
chr	183674	183676	0.741
chr	183676	183678	0.7068
chr	183678	183679	0.684
chr	183679	183680	0.57
chr	183680	183681	0.1482
chr	183681	183686	0.1026
chr	183686	183687	0.0798
chr	183687	183689	0.0684
chr	183689	183692	0.057
chr	183692	183693	0.0456
chr	183693	183695	0.0228
chr	183695	183705	0.057
chr	183705	183715	0.0342
chr	183742	183759	0.0114
chr	183759	183761	0.0228
chr	183761	183763	0.3078
chr	183763	183779	0.2964
chr	183779	183780	0.285
chr	183780	183781	0.228
chr	183781	183782	0.1824
chr	183782	183786	0.057
chr	183786	183804	0.0456
chr	183804	183805	0.0342
chr	183805	183819	0.0114
chr	183819	183820	0.0456
chr	183820	183821	0.3762
chr	183821	183823	3.1464
chr	183823	183831	3.2604
chr	183831	183836	3.249
chr	183836	183838	3.2148
chr	183838	183839	3.1806
chr	183839	183840	3.1122
chr	183840	183841	2.736
chr	183841	183842	0.3876
chr	183842	183843	0.2052
chr	183843	183844	0.1482
chr	183844	183845	0.1254
chr	183845	183846	0.0798
chr	183846	183847	0.0228
chr	183860	183873	0.0114
chr	183873	183874	0.0798
chr	183874	183882	0.0912
chr	183882	183893	0.0798
chr	183893	183894	0.0684
chr	183894	183896	0.0342
chr	183896	183897	0.7182
chr	183897	183898	0.7638
chr	183898	183899	0.8436
chr	183899	183900	1.0488
chr	183900	183902	1.0602
chr	183902	183907	1.0716
chr	183907	183909	1.1172
chr	183909	183913	1.4478
chr	183913	183915	1.4364
chr	183915	183916	1.425
chr	183916	183918	1.4022
chr	183918	183919	0.8778
chr	183919	183920	0.7524
chr	183920	183921	0.6498
chr	183921	183923	0.4902
chr	183923	183924	0.456
chr	183924	183926	0.4104
chr	183926	183927	0.3762
chr	183927	183928	0.3192
chr	183928	183929	0.1482
chr	183929	183930	0.1368
chr	183930	183931	0.114
chr	183931	183932	0.057
chr	183932	183935	0.0228
chr	183935	183939	0.0114
chr	184008	184016	0.0114
chr	184016	184022	0.0228
chr	184022	184026	0.0456
chr	184026	184028	0.0342
chr	184028	184032	0.0456
chr	184032	184037	0.057
chr	184037	184043	0.0456
chr	184043	184054	0.0228
chr	184054	184055	0.0114
chr	184090	184111	0.0114
chr	184131	184132	0.0228
chr	184132	184133	0.057
chr	184133	184134	14.2158
chr	184134	184135	14.3298
chr	184135	184137	14.364
chr	184137	184138	14.4324
chr	184138	184139	14.535
chr	184139	184140	14.6148
chr	184140	184141	14.6262
chr	184141	184144	14.649
chr	184144	184145	14.7858
chr	184145	184146	14.8314
chr	184146	184150	14.8542
chr	184150	184151	14.7744
chr	184151	184152	14.934
chr	184152	184153	14.9796
chr	184153	184154	14.9568
chr	184154	184155	14.3526
chr	184155	184156	2.3712
chr	184156	184157	2.2458
chr	184157	184158	1.5846
chr	184158	184159	1.5732
chr	184159	184160	1.539
chr	184160	184161	1.482
chr	184161	184162	1.4478
chr	184162	184163	1.2882
chr	184163	184164	1.2426
chr	184164	184165	1.2312
chr	184165	184166	1.197
chr	184166	184167	1.1514
chr	184167	184168	1.0716
chr	184168	184169	0.9804
chr	184169	184170	0.9462
chr	184170	184171	0.9234
chr	184171	184172	0.9006
chr	184172	184173	0.7068
chr	184173	184174	0.5814
chr	184174	184176	0.2736
chr	184176	184177	0.0228
chr	184177	184179	0.0114
chr	184256	184272	0.0114
chr	184272	184274	0.0228
chr	184274	184275	0.0342
chr	184275	184276	0.0456
chr	184276	184279	0.2622
chr	184279	184281	0.4218
chr	184281	184286	0.6612
chr	184286	184293	0.6498
chr	184293	184296	0.627
chr	184296	184297	0.4902
chr	184297	184299	0.456
chr	184299	184300	0.4104
chr	184300	184301	0.3534
chr	184301	184302	0.0456
chr	184302	184307	0.0228
chr	184307	184308	0.0342
chr	184308	184309	0.1824
chr	184309	184310	0.1938
chr	184310	184313	0.2052
chr	184313	184314	0.2394
chr	184314	184326	0.3648
chr	184326	184327	0.3078
chr	184327	184329	0.2964
chr	184329	184330	0.2736
chr	184330	184331	0.2052
chr	184331	184333	0.1824
chr	184333	184334	0.171
chr	184334	184335	0.1482
chr	184335	184336	0.0684
chr	184336	184337	0.057
chr	184352	184371	0.0114
chr	184389	184403	0.0228
chr	184403	184412	0.0342
chr	184412	184416	0.0456
chr	184416	184418	0.057
chr	184418	184419	0.2166
chr	184419	184432	0.228
chr	184432	184435	0.2166
chr	184435	184437	0.1938
chr	184437	184438	0.1824
chr	184438	184439	0.171
chr	184439	184440	0.0912
chr	184440	184445	0.0456
chr	184445	184453	0.0342
chr	184453	184458	0.0228
chr	184458	184463	0.0114
chr	184463	184485	0.0228
chr	184500	184518	0.0228
chr	184518	184523	0.0114
chr	184537	184550	0.0114
chr	184550	184556	0.0912
chr	184556	184560	0.1026
chr	184560	184570	0.0912
chr	184570	184571	0.0456
chr	184571	184572	0.0342
chr	184572	184578	0.0114
chr	184599	184600	0.0228
chr	184600	184606	0.0342
chr	184606	184621	0.0456
chr	184621	184627	0.0114
chr	184634	184635	0.0114
chr	184635	184657	0.0228
chr	184657	184659	0.0114
chr	184744	184763	0.057
chr	184763	184766	0.0456
chr	184793	184796	0.0114
chr	184796	184798	0.0228
chr	184798	184803	0.0456
chr	184803	184818	0.057
chr	184818	184822	0.0342
chr	184822	184824	0.0228
chr	184824	184836	0.0114
chr	184853	184874	0.0114
chr	184875	184877	0.0114
chr	184877	184892	0.0228
chr	184892	184898	0.0114
chr	184924	184945	0.0114
chr	184946	184948	0.0114
chr	184948	184951	0.0228
chr	184951	184967	0.0456
chr	184967	184969	0.0342
chr	184969	184971	0.0228
chr	184971	184972	0.0114
chr	184972	184973	0.0228
chr	184973	184992	0.0342
chr	184992	184993	0.0228
chr	184993	184998	0.0114
chr	185007	185008	0.057
chr	185008	185012	0.0684
chr	185012	185027	0.171
chr	185027	185028	0.1368
chr	185028	185034	0.114
chr	185034	185050	0.0114
chr	185087	185095	0.0228
chr	185095	185099	0.0342
chr	185099	185100	0.1254
chr	185100	185102	0.3192
chr	185102	185106	0.3306
chr	185106	185109	0.3192
chr	185109	185117	0.3078
chr	185117	185119	0.2736
chr	185119	185121	0.2394
chr	185121	185122	0.0114
chr	185128	185136	0.0114
chr	185136	185147	0.0228
chr	185147	185148	0.0342
chr	185148	185149	0.0456
chr	185149	185160	0.6498
chr	185160	185165	0.6384
chr	185165	185169	0.627
chr	185169	185170	0.6156
chr	185170	185171	0.2052
chr	185171	185172	0.1254
chr	185172	185173	0.1026
chr	185173	185174	0.0798
chr	185174	185175	0.0684
chr	185175	185176	0.0228
chr	185187	185189	0.969
chr	185189	185192	0.9804
chr	185192	185193	1.0032
chr	185193	185204	2.28
chr	185204	185207	2.2686
chr	185207	185208	2.2344
chr	185208	185209	2.223
chr	185209	185211	1.3224
chr	185211	185212	1.2996
chr	185212	185213	1.2654
chr	185213	185214	1.1628
chr	185214	185215	0.114
chr	185215	185216	0.0798
chr	185216	185217	0.0456
chr	185217	185220	0.0114
chr	185220	185221	0.0684
chr	185221	185238	0.057
chr	185238	185242	0.0456
chr	185247	185253	0.0114
chr	185253	185254	0.2052
chr	185254	185255	0.2964
chr	185255	185264	0.3078
chr	185264	185266	0.3192
chr	185266	185271	0.3876
chr	185271	185274	0.3762
chr	185274	185275	0.2622
chr	185275	185276	0.171
chr	185276	185282	0.0798
chr	185282	185286	0.0912
chr	185286	185287	0.0798
chr	185287	185288	0.057
chr	185288	185289	0.0228
chr	185289	185297	0.0114
chr	185297	185306	0.0342
chr	185306	185321	0.057
chr	185321	185323	0.0342
chr	185323	185324	0.057
chr	185324	185326	0.0456
chr	185326	185335	0.0342
chr	185335	185344	0.0228
chr	185344	185345	0.0114
chr	185360	185381	0.0114
chr	185381	185383	0.0342
chr	185383	185399	0.0456
chr	185399	185401	0.0228
chr	185401	185404	0.0114
chr	185426	185440	0.1254
chr	185440	185443	0.2394
chr	185443	185445	0.228
chr	185445	185447	0.2052
chr	185447	185448	0.1938
chr	185448	185449	0.1824
chr	185449	185451	0.171
chr	185451	185453	0.1596
chr	185453	185455	0.1824
chr	185455	185456	0.5244
chr	185456	185460	0.5814
chr	185460	185461	0.57
chr	185461	185463	0.5358
chr	185463	185464	0.5016
chr	185464	185467	0.4902
chr	185467	185469	0.4674
chr	185469	185470	0.456
chr	185470	185472	0.4446
chr	185472	185473	0.4218
chr	185473	185474	0.3876
chr	185474	185475	0.3648
chr	185475	185476	0.342
chr	185476	185477	0.1368
chr	185477	185479	0.0114
chr	185501	185503	0.1026
chr	185503	185508	0.5814
chr	185508	185510	0.5928
chr	185510	185519	0.6384
chr	185519	185521	0.627
chr	185521	185522	0.6156
chr	185522	185523	0.5358
chr	185523	185524	0.4104
chr	185524	185525	0.3876
chr	185525	185527	0.2394
chr	185527	185528	0.1482
chr	185528	185532	0.0798
chr	185532	185538	0.0342
chr	185538	185547	0.0114
chr	185547	185565	0.0228
chr	185565	185566	0.0114
chr	185567	185568	0.5472
chr	185568	185586	0.6156
chr	185586	185588	0.5814
chr	185588	185589	0.4674
chr	185589	185592	0.0114
chr	185592	185600	0.0228
chr	185600	185604	0.0456
chr	185604	185614	0.0798
chr	185614	185621	0.1026
chr	185621	185623	0.0684
chr	185623	185625	0.057
chr	185625	185635	0.0456
chr	185635	185636	0.0342
chr	185649	185675	0.0114
chr	185702	185711	0.0342
chr	185711	185718	0.0684
chr	185718	185723	0.057
chr	185723	185724	0.0456
chr	185724	185732	0.0342
chr	185732	185733	0.0114
chr	185742	185746	0.0228
chr	185746	185747	0.057
chr	185747	185766	0.0912
chr	185766	185767	0.0798
chr	185767	185768	0.057
chr	185768	185769	0.0798
chr	185769	185770	0.0684
chr	185770	185772	0.4218
chr	185772	185773	0.4788
chr	185773	185775	0.5016
chr	185775	185776	0.8094
chr	185776	185778	0.8208
chr	185778	185782	0.8322
chr	185782	185788	0.969
chr	185788	185789	0.9348
chr	185789	185790	0.8322
chr	185790	185791	0.8208
chr	185791	185792	0.6156
chr	185792	185793	0.57
chr	185793	185794	0.5586
chr	185794	185795	0.513
chr	185795	185796	0.4218
chr	185796	185797	0.3762
chr	185797	185799	0.1596
chr	185799	185800	0.1368
chr	185800	185801	0.1482
chr	185801	185802	0.1368
chr	185802	185803	0.1254
chr	185803	185804	0.114
chr	185804	185805	0.1026
chr	185805	185809	0.6954
chr	185809	185811	0.684
chr	185811	185812	0.6954
chr	185812	185813	1.3794
chr	185813	185817	1.3908
chr	185817	185818	1.4022
chr	185818	185819	1.425
chr	185819	185823	1.482
chr	185823	185825	1.3224
chr	185825	185826	1.2996
chr	185826	185827	1.2198
chr	185827	185828	0.8664
chr	185828	185829	0.8778
chr	185829	185830	1.2084
chr	185830	185831	1.1514
chr	185831	185832	1.14
chr	185832	185833	1.1058
chr	185833	185834	1.026
chr	185834	185835	0.5928
chr	185835	185840	0.5358
chr	185840	185842	0.4788
chr	185842	185843	0.4674
chr	185843	185847	0.456
chr	185847	185848	0.4674
chr	185848	185849	0.4332
chr	185849	185850	0.1824
chr	185850	185851	0.1482
chr	185851	185854	0.1254
chr	185854	185864	0.114
chr	185864	185865	0.8436
chr	185865	185873	0.855
chr	185873	185874	0.8208
chr	185874	185876	0.8778
chr	185876	185880	0.9462
chr	185880	185881	1.824
chr	185881	185882	1.8582
chr	185882	185883	1.8696
chr	185883	185884	1.8582
chr	185884	185885	1.8126
chr	185885	185886	1.3338
chr	185886	185890	1.1628
chr	185890	185892	1.8468
chr	185892	185894	1.881
chr	185894	185895	1.8468
chr	185895	185897	1.8126
chr	185897	185898	1.7898
chr	185898	185899	1.7784
chr	185899	185900	1.7214
chr	185900	185901	1.4934
chr	185901	185902	1.0488
chr	185902	185903	0.7638
chr	185903	185905	0.7524
chr	185905	185906	0.741
chr	185906	185907	0.7296
chr	185907	185910	0.7182
chr	185910	185911	0.7068
chr	185911	185912	0.6612
chr	185912	185915	0.0114
chr	185928	185930	0.0114
chr	185930	185950	0.0228
chr	185990	185995	0.0114
chr	185995	185996	0.057
chr	185996	185997	1.5504
chr	185997	186007	1.824
chr	186007	186010	1.8126
chr	186010	186014	1.8924
chr	186014	186015	1.5618
chr	186015	186016	1.539
chr	186016	186017	1.5162
chr	186017	186018	0.8208
chr	186018	186019	0.399
chr	186019	186020	0.1254
chr	186020	186023	0.114
chr	186023	186028	0.0798
chr	186028	186029	0.057
chr	186029	186031	0.0342
chr	186031	186032	0.0228
chr	186041	186042	0.0114
chr	186042	186043	0.057
chr	186043	186045	0.1026
chr	186045	186048	0.3876
chr	186048	186055	0.399
chr	186055	186057	0.6498
chr	186057	186059	0.6612
chr	186059	186062	0.6726
chr	186062	186063	0.6612
chr	186063	186064	0.6384
chr	186064	186065	0.513
chr	186065	186066	0.5016
chr	186066	186067	0.456
chr	186067	186068	0.342
chr	186068	186069	0.3192
chr	186069	186072	0.285
chr	186072	186074	0.2508
chr	186074	186075	0.228
chr	186075	186076	0.1938
chr	186076	186077	0.1254
chr	186077	186078	0.0114
chr	186079	186083	0.0228
chr	186083	186086	0.0456
chr	186086	186088	0.0684
chr	186088	186089	0.1026
chr	186089	186100	0.114
chr	186100	186101	0.1026
chr	186101	186102	0.0912
chr	186102	186104	0.0798
chr	186104	186105	0.0684
chr	186105	186107	0.0912
chr	186107	186108	0.0798
chr	186108	186109	0.057
chr	186109	186110	0.0456
chr	186110	186111	0.0228
chr	186111	186113	0.0342
chr	186113	186124	0.0456
chr	186124	186126	0.057
chr	186126	186130	0.0456
chr	186130	186136	0.0342
chr	186136	186137	0.0114
chr	186137	186143	0.0228
chr	186143	186144	0.0114
chr	186144	186145	0.0798
chr	186145	186146	0.1254
chr	186146	186147	0.1368
chr	186147	186148	0.1482
chr	186148	186149	0.171
chr	186149	186150	0.4218
chr	186150	186151	0.6042
chr	186151	186152	1.2768
chr	186152	186153	1.2996
chr	186153	186156	1.9836
chr	186156	186158	2.2458
chr	186158	186161	2.3028
chr	186161	186165	2.2914
chr	186165	186168	2.3484
chr	186168	186169	2.337
chr	186169	186170	2.3256
chr	186170	186171	2.2914
chr	186171	186172	2.2686
chr	186172	186173	2.2458
chr	186173	186174	2.0748
chr	186174	186175	1.8696
chr	186175	186176	0.7068
chr	186176	186177	0.3306
chr	186177	186178	0.1938
chr	186178	186179	0.9006
chr	186179	186180	0.8778
chr	186180	186181	0.855
chr	186181	186182	0.8436
chr	186182	186183	0.8778
chr	186183	186184	0.8208
chr	186184	186185	0.8094
chr	186185	186188	0.855
chr	186188	186198	0.8436
chr	186198	186199	0.7524
chr	186199	186200	0.7296
chr	186200	186204	0.0798
chr	186204	186206	0.0684
chr	186206	186207	0.0456
chr	186208	186212	0.1026
chr	186212	186228	0.2052
chr	186228	186229	0.1938
chr	186229	186230	0.1824
chr	186230	186231	0.1596
chr	186231	186233	0.114
chr	186233	186234	0.057
chr	186234	186235	0.0114
chr	186268	186269	0.0228
chr	186269	186273	0.0342
chr	186273	186281	0.0456
chr	186281	186283	0.057
chr	186283	186287	0.1368
chr	186287	186288	0.1254
chr	186288	186290	0.1596
chr	186290	186292	0.1482
chr	186292	186293	0.1596
chr	186293	186294	1.083
chr	186294	186295	1.1856
chr	186295	186302	3.0894
chr	186302	186303	3.078
chr	186303	186304	3.0438
chr	186304	186305	3.0324
chr	186305	186306	3.0438
chr	186306	186307	3.0324
chr	186307	186310	3.021
chr	186310	186313	2.964
chr	186313	186314	2.6904
chr	186314	186315	2.622
chr	186315	186316	1.4592
chr	186316	186317	1.1172
chr	186317	186318	0.1368
chr	186318	186326	0.0456
chr	186326	186328	0.0342
chr	186328	186333	0.0228
chr	186333	186334	0.0114
chr	186340	186352	0.0114
chr	186352	186356	0.0228
chr	186356	186361	0.0456
chr	186361	186368	0.0342
chr	186368	186370	0.0228
chr	186370	186371	0.4902
chr	186371	186377	0.5016
chr	186377	186389	0.4788
chr	186389	186390	0.3078
chr	186390	186392	0.2166
chr	186392	186394	0.0228
chr	186394	186395	0.0114
chr	186397	186399	0.0114
chr	186399	186404	0.9348
chr	186404	186405	0.969
chr	186405	186407	1.026
chr	186407	186409	1.0374
chr	186409	186410	1.0716
chr	186410	186415	1.083
chr	186415	186417	1.0716
chr	186417	186419	0.9804
chr	186419	186420	0.7866
chr	186420	186421	0.6954
chr	186421	186422	0.171
chr	186422	186423	0.1596
chr	186423	186425	0.1482
chr	186425	186426	0.1254
chr	186426	186428	0.0684
chr	186428	186429	0.057
chr	186429	186430	0.0456
chr	186430	186431	0.0342
chr	186455	186470	0.1938
chr	186470	186471	2.8956
chr	186471	186473	2.9184
chr	186473	186475	2.9412
chr	186475	186476	2.9298
chr	186476	186477	2.907
chr	186477	186480	2.8956
chr	186480	186481	2.8272
chr	186481	186482	2.7702
chr	186482	186487	2.7474
chr	186487	186490	2.7246
chr	186490	186491	2.565
chr	186491	186492	1.368
chr	186492	186494	0.1482
chr	186494	186496	0.1254
chr	186496	186497	0.1368
chr	186497	186513	0.1254
chr	186513	186514	0.1026
chr	186514	186515	0.0456
chr	186515	186516	0.057
chr	186516	186518	0.0912
chr	186518	186524	0.6384
chr	186524	186525	0.6498
chr	186525	186530	0.6612
chr	186530	186536	0.6726
chr	186536	186537	0.6612
chr	186537	186538	0.6384
chr	186538	186539	0.57
chr	186539	186540	0.513
chr	186540	186544	0.0456
chr	186544	186545	0.0342
chr	186545	186553	0.0114
chr	186589	186596	0.0114
chr	186596	186612	0.1596
chr	186612	186613	0.1482
chr	186613	186614	0.1368
chr	186614	186615	0.0798
chr	186615	186616	0.0684
chr	186616	186617	0.0912
chr	186617	186618	3.2262
chr	186618	186619	3.249
chr	186619	186621	3.2718
chr	186621	186633	3.2604
chr	186633	186634	3.249
chr	186634	186637	3.2376
chr	186637	186638	2.5422
chr	186638	186639	0.8664
chr	186639	186640	0.2166
chr	186640	186641	0.1824
chr	186641	186642	0.1938
chr	186642	186652	0.4446
chr	186652	186658	0.4332
chr	186658	186661	0.4218
chr	186661	186662	1.653
chr	186662	186663	1.6758
chr	186663	186664	3.8874
chr	186664	186665	3.9558
chr	186665	186666	4.1496
chr	186666	186668	4.1154
chr	186668	186669	4.3548
chr	186669	186679	4.3662
chr	186679	186681	4.3548
chr	186681	186682	4.104
chr	186682	186683	4.0242
chr	186683	186684	1.482
chr	186684	186685	1.1172
chr	186685	186686	0.5814
chr	186686	186687	0.3306
chr	186687	186688	0.2964
chr	186688	186689	0.2622
chr	186689	186690	0.1026
chr	186690	186691	0.114
chr	186691	186694	0.1026
chr	186694	186695	0.8322
chr	186695	186696	0.8436
chr	186696	186698	0.912
chr	186698	186699	0.9006
chr	186699	186700	0.912
chr	186700	186703	1.0944
chr	186703	186705	1.083
chr	186705	186706	1.0716
chr	186706	186709	1.14
chr	186709	186710	1.2312
chr	186710	186714	1.2768
chr	186714	186715	1.2654
chr	186715	186716	1.2768
chr	186716	186717	0.513
chr	186717	186718	0.4902
chr	186718	186720	0.456
chr	186720	186721	0.4218
chr	186721	186722	0.3192
chr	186722	186723	0.3762
chr	186723	186724	0.3648
chr	186724	186727	0.342
chr	186727	186728	0.2964
chr	186728	186730	0.285
chr	186730	186731	0.2166
chr	186731	186732	0.2052
chr	186732	186737	0.2166
chr	186737	186739	0.2052
chr	186739	186742	0.1938
chr	186742	186743	0.1824
chr	186743	186745	0.1368
chr	186745	186749	0.1254
chr	186749	186750	0.1026
chr	186750	186751	0.0912
chr	186751	186753	0.0342
chr	186753	186754	0.0228
chr	186754	186757	0.0342
chr	186757	186758	0.0114
chr	186758	186763	0.0228
chr	186763	186764	0.171
chr	186764	186765	0.2622
chr	186765	186766	0.399
chr	186766	186773	0.4104
chr	186773	186781	0.399
chr	186781	186782	0.3762
chr	186782	186783	0.3192
chr	186783	186784	0.285
chr	186784	186785	0.2736
chr	186785	186786	0.2166
chr	186786	186787	0.0684
chr	186787	186808	0.0114
chr	186810	186832	0.0114
chr	186846	186859	0.0114
chr	186859	186860	0.0228
chr	186860	186861	0.5472
chr	186861	186862	0.5814
chr	186862	186877	0.5928
chr	186877	186878	0.57
chr	186878	186879	0.5586
chr	186879	186880	0.5244
chr	186880	186881	0.5016
chr	186881	186882	0.1482
chr	186882	186884	0.0228
chr	186884	186902	0.0114
chr	186918	186925	0.0114
chr	186925	186926	0.0228
chr	186926	186927	0.0456
chr	186927	186937	0.1596
chr	186937	186947	0.1482
chr	186947	186948	0.0798
chr	186948	186950	0.0114
chr	186950	186953	0.0456
chr	186953	186956	0.0684
chr	186956	186959	0.1482
chr	186959	186961	0.1938
chr	186961	186962	0.1824
chr	186962	186967	0.1938
chr	186967	186971	0.1824
chr	186971	186972	0.171
chr	186972	186974	0.1596
chr	186974	186975	0.1482
chr	186975	186977	0.1026
chr	186977	186978	0.0684
chr	186978	186979	0.0342
chr	186979	186981	0.0798
chr	186981	186982	0.057
chr	186982	186989	0.0456
chr	186989	186998	0.0684
chr	186998	187001	0.0798
chr	187001	187010	0.0456
chr	187010	187019	0.0228
chr	187019	187020	0.0798
chr	187020	187021	0.0684
chr	187021	187024	0.0798
chr	187024	187040	0.0912
chr	187040	187041	0.0798
chr	187041	187042	0.057
chr	187042	187043	0.0456
chr	187043	187046	0.0342
chr	187057	187058	0.057
chr	187058	187060	0.0798
chr	187060	187061	0.0912
chr	187061	187068	0.1026
chr	187068	187072	0.114
chr	187072	187073	0.1254
chr	187073	187075	0.1368
chr	187075	187076	0.3534
chr	187076	187077	0.3648
chr	187077	187082	0.3762
chr	187082	187086	0.342
chr	187086	187087	0.3306
chr	187087	187089	0.3192
chr	187089	187091	0.285
chr	187091	187095	0.2622
chr	187095	187096	0.2508
chr	187096	187097	0.0912
chr	187097	187099	0.0342
chr	187099	187100	0.0114
chr	187141	187143	0.0114
chr	187143	187153	0.0684
chr	187153	187158	0.2964
chr	187158	187162	0.3078
chr	187162	187166	0.2964
chr	187166	187169	0.2736
chr	187169	187170	0.2508
chr	187170	187171	0.228
chr	187171	187173	0.2622
chr	187173	187174	0.2052
chr	187174	187175	0.1938
chr	187175	187176	0.0912
chr	187176	187177	0.0342
chr	187177	187190	0.0684
chr	187190	187195	0.057
chr	187195	187198	0.0456
chr	187198	187201	0.0342
chr	187201	187202	0.0228
chr	187202	187205	0.0114
chr	187232	187242	0.0114
chr	187242	187248	0.0228
chr	187248	187253	0.0456
chr	187253	187270	0.0342
chr	187270	187271	1.0488
chr	187271	187286	1.0602
chr	187286	187287	1.0488
chr	187287	187288	1.026
chr	187288	187289	1.0146
chr	187289	187290	1.0032
chr	187290	187291	1.0944
chr	187291	187292	0.8322
chr	187292	187293	0.285
chr	187293	187296	0.2736
chr	187296	187304	0.285
chr	187304	187306	0.3876
chr	187306	187307	0.4446
chr	187307	187308	0.4332
chr	187308	187309	0.5928
chr	187309	187310	0.6042
chr	187310	187311	0.6954
chr	187311	187312	0.7068
chr	187312	187313	0.6498
chr	187313	187314	0.6384
chr	187314	187317	0.6498
chr	187317	187319	0.6384
chr	187319	187323	0.627
chr	187323	187325	0.6156
chr	187325	187326	0.5814
chr	187326	187327	0.5358
chr	187327	187328	0.5244
chr	187328	187329	0.4674
chr	187329	187330	0.342
chr	187330	187331	0.1938
chr	187331	187332	0.1368
chr	187332	187333	0.057
chr	187333	187337	0.0342
chr	187337	187338	0.0228
chr	187338	187341	0.0114
chr	187342	187343	0.399
chr	187343	187344	0.4104
chr	187344	187350	0.513
chr	187350	187351	0.5244
chr	187351	187360	0.5472
chr	187360	187361	0.4674
chr	187361	187362	0.456
chr	187362	187363	0.4446
chr	187363	187364	0.6042
chr	187364	187365	0.5472
chr	187365	187366	0.4902
chr	187366	187367	0.456
chr	187367	187368	0.3876
chr	187368	187373	0.3534
chr	187373	187377	0.342
chr	187377	187383	0.3078
chr	187383	187384	0.2964
chr	187384	187385	0.1824
chr	187385	187386	0.0228
chr	187386	187387	0.0114
chr	187388	187409	0.0228
chr	187429	187445	0.0114
chr	187448	187450	0.0114
chr	187450	187457	0.3306
chr	187457	187468	0.3534
chr	187468	187470	0.3192
chr	187470	187472	0.285
chr	187472	187473	0.6726
chr	187473	187474	0.6384
chr	187474	187476	0.5928
chr	187476	187480	0.57
chr	187480	187481	0.5472
chr	187481	187482	0.5358
chr	187482	187492	0.5244
chr	187492	187493	0.4788
chr	187493	187494	0.1824
chr	187494	187504	0.0114
chr	187519	187521	0.0228
chr	187521	187523	0.0342
chr	187523	187524	0.1254
chr	187524	187541	0.1482
chr	187541	187542	0.1368
chr	187542	187544	0.1254
chr	187546	187566	0.0228
chr	187566	187569	0.0114
chr	187569	187588	0.057
chr	187588	187604	0.0342
chr	187612	187615	0.1938
chr	187615	187619	0.2052
chr	187619	187625	0.2622
chr	187625	187627	0.2736
chr	187627	187628	0.5472
chr	187628	187632	0.8778
chr	187632	187633	0.8436
chr	187633	187634	0.7182
chr	187634	187637	0.6954
chr	187637	187638	0.7182
chr	187638	187640	0.7068
chr	187640	187644	0.6726
chr	187644	187646	0.6498
chr	187646	187647	0.6384
chr	187647	187648	0.5814
chr	187648	187649	0.4902
chr	187649	187650	0.0912
chr	187650	187651	0.2622
chr	187651	187652	0.2508
chr	187652	187659	0.2622
chr	187659	187663	0.2394
chr	187663	187664	0.2508
chr	187664	187670	0.3078
chr	187670	187671	0.3192
chr	187671	187675	0.3534
chr	187675	187678	0.3762
chr	187678	187684	0.3876
chr	187684	187685	0.342
chr	187685	187687	0.1026
chr	187687	187692	0.0912
chr	187692	187693	0.0684
chr	187693	187696	0.057
chr	187696	187697	0.0342
chr	187697	187699	0.0228
chr	187699	187705	0.0114
chr	187709	187710	0.0228
chr	187710	187712	0.0456
chr	187712	187713	0.0798
chr	187713	187716	0.8436
chr	187716	187722	0.9006
chr	187722	187731	0.9804
chr	187731	187732	0.8208
chr	187732	187733	0.798
chr	187733	187734	0.7638
chr	187734	187735	0.6726
chr	187735	187737	0.6384
chr	187737	187738	0.5814
chr	187738	187739	0.3078
chr	187739	187741	0.228
chr	187741	187743	0.1938
chr	187743	187744	0.1824
chr	187744	187748	0.0912
chr	187748	187753	0.0114
chr	187788	187802	0.0114
chr	187802	187811	0.2166
chr	187811	187816	0.228
chr	187816	187818	0.2166
chr	187818	187819	0.2052
chr	187819	187822	0.1368
chr	187822	187823	0.1254
chr	187823	187824	0.0342
chr	187824	187825	0.0228
chr	187825	187828	0.0114
chr	187828	187833	0.0228
chr	187833	187850	0.0114
chr	187853	187857	0.0114
chr	187857	187858	0.0228
chr	187858	187862	0.0342
chr	187862	187863	0.2166
chr	187863	187864	0.2394
chr	187864	187865	0.285
chr	187865	187866	7.9458
chr	187866	187867	8.0142
chr	187867	187868	8.0256
chr	187868	187870	8.037
chr	187870	187871	8.6982
chr	187871	187872	8.7096
chr	187872	187879	8.721
chr	187879	187880	8.6982
chr	187880	187881	8.6754
chr	187881	187882	8.664
chr	187882	187884	8.5956
chr	187884	187885	8.5614
chr	187885	187886	8.0712
chr	187886	187887	3.2946
chr	187887	187888	0.912
chr	187888	187889	0.7866
chr	187889	187890	0.6156
chr	187890	187891	0.1482
chr	187891	187894	0.0456
chr	187894	187895	0.0342
chr	187895	187902	0.0228
chr	187902	187908	0.0342
chr	187908	187909	0.0456
chr	187909	187911	0.0342
chr	187911	187912	0.0912
chr	187912	187913	0.114
chr	187913	187914	0.1368
chr	187914	187917	0.1596
chr	187917	187919	0.1482
chr	187919	187924	0.1824
chr	187924	187928	0.171
chr	187928	187929	2.9412
chr	187929	187930	3.5226
chr	187930	187931	3.648
chr	187931	187932	3.8304
chr	187932	187933	4.161
chr	187933	187934	12.4374
chr	187934	187935	21.7512
chr	187935	187936	21.7968
chr	187936	187937	22.6518
chr	187937	187938	22.743
chr	187938	187939	22.7544
chr	187939	187940	22.914
chr	187940	187942	22.9254
chr	187942	187944	22.9368
chr	187944	187945	22.9254
chr	187945	187948	22.914
chr	187948	187949	22.8684
chr	187949	187950	22.686
chr	187950	187951	19.5396
chr	187951	187952	19.323
chr	187952	187953	18.2856
chr	187953	187954	17.784
chr	187954	187955	14.9112
chr	187955	187956	2.4738
chr	187956	187957	0.57
chr	187957	187958	0.4218
chr	187958	187959	0.3192
chr	187959	187960	0.2736
chr	187960	187961	0.2166
chr	187961	187963	0.1824
chr	187963	187964	0.171
chr	187964	187968	0.1596
chr	187968	187969	0.1254
chr	187969	187970	0.0912
chr	187970	187972	0.0798
chr	187972	187978	0.0912
chr	187978	187987	0.0342
chr	187987	187988	0.0114
chr	187988	187991	0.0228
chr	187991	187993	0.0114
chr	187994	187995	0.057
chr	187995	188005	0.0912
chr	188005	188006	0.1482
chr	188006	188009	0.1824
chr	188009	188012	0.2736
chr	188012	188014	0.7752
chr	188014	188015	0.7866
chr	188015	188016	0.8094
chr	188016	188017	2.9526
chr	188017	188022	3.021
chr	188022	188024	3.0324
chr	188024	188025	3.0666
chr	188025	188026	3.0552
chr	188026	188027	3.0096
chr	188027	188028	3.0324
chr	188028	188029	3.0438
chr	188029	188030	3.078
chr	188030	188031	2.9868
chr	188031	188032	2.964
chr	188032	188033	2.9298
chr	188033	188034	2.622
chr	188034	188036	2.508
chr	188036	188037	2.3256
chr	188037	188038	2.0406
chr	188038	188039	0.2166
chr	188039	188045	0.1938
chr	188045	188047	0.171
chr	188047	188048	0.1596
chr	188048	188049	0.1254
chr	188049	188050	0.1026
chr	188050	188051	0.0684
chr	188051	188054	0.057
chr	188054	188055	0.0456
chr	188055	188056	0.0228
chr	188056	188058	0.0114
chr	188058	188059	0.0228
chr	188059	188060	0.0456
chr	188060	188076	0.0798
chr	188076	188078	0.0684
chr	188078	188079	0.0456
chr	188079	188080	0.0342
chr	188080	188081	0.0228
chr	188122	188145	0.0228
chr	188145	188147	0.0114
chr	188191	188213	0.0228
chr	188261	188277	0.0228
chr	188277	188282	0.0342
chr	188282	188289	0.0114
chr	188289	188300	0.0228
chr	188300	188311	0.0114
chr	188329	188340	0.0114
chr	188340	188341	0.0684
chr	188341	188342	0.2052
chr	188342	188343	0.2166
chr	188343	188344	0.2394
chr	188344	188345	0.4446
chr	188345	188346	0.456
chr	188346	188352	0.4674
chr	188352	188353	0.4788
chr	188353	188354	0.4902
chr	188354	188357	0.5016
chr	188357	188359	0.5814
chr	188359	188360	1.3224
chr	188360	188362	1.2996
chr	188362	188363	16.1082
chr	188363	188364	16.5186
chr	188364	188365	17.9892
chr	188365	188366	18.1716
chr	188366	188372	18.1602
chr	188372	188374	18.2856
chr	188374	188375	18.2628
chr	188375	188376	18.297
chr	188376	188378	18.3084
chr	188378	188379	18.2856
chr	188379	188380	17.898
chr	188380	188381	17.8752
chr	188381	188382	17.442
chr	188382	188383	17.1
chr	188383	188384	16.6782
chr	188384	188385	0.8892
chr	188385	188386	0.4218
chr	188386	188387	0.399
chr	188387	188388	0.3534
chr	188388	188389	0.285
chr	188389	188390	0.2394
chr	188390	188391	0.1824
chr	188391	188392	0.171
chr	188392	188393	0.1254
chr	188393	188394	0.0798
chr	188394	188395	0.0684
chr	188395	188397	0.057
chr	188397	188398	0.1026
chr	188398	188406	0.1254
chr	188406	188415	0.114
chr	188415	188419	0.1368
chr	188419	188420	0.1482
chr	188420	188421	0.114
chr	188421	188424	0.1368
chr	188424	188425	0.0684
chr	188425	188428	0.2394
chr	188428	188431	0.2508
chr	188431	188443	0.4104
chr	188443	188445	0.3762
chr	188445	188446	0.3306
chr	188446	188447	0.3534
chr	188447	188448	0.3762
chr	188448	188450	0.5358
chr	188450	188451	1.0944
chr	188451	188452	1.083
chr	188452	188453	1.0374
chr	188453	188455	0.9804
chr	188455	188456	0.969
chr	188456	188465	0.9804
chr	188465	188467	0.969
chr	188467	188468	0.9234
chr	188468	188469	0.8664
chr	188469	188470	0.7638
chr	188470	188471	0.6042
chr	188471	188472	0.513
chr	188472	188473	0.0456
chr	188473	188475	0.0342
chr	188475	188478	0.0228
chr	188478	188496	0.0114
chr	188496	188497	0.114
chr	188497	188502	0.4104
chr	188502	188513	0.4218
chr	188513	188515	0.4104
chr	188515	188516	0.399
chr	188516	188517	0.3306
chr	188517	188518	0.3192
chr	188518	188519	0.1254
chr	188519	188520	0.0228
chr	188520	188521	0.0114
chr	188544	188557	0.0114
chr	188557	188564	0.0912
chr	188564	188569	0.1368
chr	188569	188573	0.1596
chr	188573	188578	0.1482
chr	188578	188579	0.0912
chr	188579	188580	0.0798
chr	188580	188581	0.0684
chr	188581	188589	0.057
chr	188589	188590	0.0342
chr	188590	188591	0.1026
chr	188591	188592	0.1368
chr	188592	188601	0.171
chr	188601	188608	0.1824
chr	188608	188611	0.171
chr	188611	188612	0.1482
chr	188612	188613	0.0456
chr	188613	188621	0.0114
chr	188645	188648	0.0114
chr	188648	188649	0.0342
chr	188649	188650	0.057
chr	188650	188658	0.0684
chr	188658	188665	0.0798
chr	188665	188667	0.0684
chr	188667	188668	0.0456
chr	188668	188669	0.0342
chr	188669	188670	0.0228
chr	188670	188683	0.0114
chr	188700	188716	0.0228
chr	188716	188725	0.0342
chr	188725	188727	0.0228
chr	188727	188728	0.0342
chr	188728	188729	2.7588
chr	188729	188730	2.7702
chr	188730	188731	2.7816
chr	188731	188734	2.793
chr	188734	188739	2.8044
chr	188739	188744	2.8158
chr	188744	188745	2.793
chr	188745	188746	2.7702
chr	188746	188747	2.7588
chr	188747	188749	2.7474
chr	188749	188750	2.4624
chr	188750	188751	0.171
chr	188751	188752	0.114
chr	188752	188753	0.057
chr	188753	188754	0.0342
chr	188754	188760	0.0228
chr	188760	188761	0.0114
chr	188772	188793	0.0114
chr	188797	188832	0.0114
chr	188833	188835	0.0228
chr	188835	188854	0.0456
chr	188854	188855	0.0342
chr	188855	188857	0.0228
chr	188871	188874	0.0228
chr	188874	188875	0.0342
chr	188875	188877	0.0456
chr	188877	188879	0.057
chr	188879	188895	0.0684
chr	188895	188897	0.057
chr	188897	188898	0.0456
chr	188898	188901	0.0114
chr	188918	188937	0.0114
chr	188937	188939	0.0228
chr	188939	188949	0.0114
chr	188949	188951	0.0228
chr	188951	188954	0.0342
chr	188954	188972	0.0228
chr	188972	188973	0.0456
chr	188973	188975	0.0684
chr	188975	188977	0.171
chr	188977	188992	0.1824
chr	188992	188993	0.1596
chr	188993	188994	0.1482
chr	188994	188995	0.1026
chr	188995	188996	0.0912
chr	188996	189002	0.0228
chr	189002	189009	0.0114
chr	189009	189018	0.1596
chr	189018	189025	0.1482
chr	189025	189026	0.1368
chr	189026	189031	0.1254
chr	189031	189034	0.0684
chr	189034	189036	0.0228
chr	189043	189045	0.0228
chr	189045	189048	0.0342
chr	189048	189049	0.0456
chr	189049	189064	0.057
chr	189064	189065	0.0456
chr	189065	189068	0.0342
chr	189068	189070	0.0228
chr	189070	189073	0.0114
chr	189083	189088	0.285
chr	189088	189089	0.2964
chr	189089	189090	0.3078
chr	189090	189093	0.3306
chr	189093	189095	0.342
chr	189095	189100	0.4674
chr	189100	189103	0.456
chr	189103	189104	0.4446
chr	189104	189105	0.342
chr	189105	189111	0.1938
chr	189111	189112	0.1824
chr	189112	189113	0.171
chr	189113	189114	0.1482
chr	189114	189115	0.1596
chr	189115	189116	0.1368
chr	189116	189117	0.1482
chr	189117	189118	0.5586
chr	189118	189119	0.5472
chr	189119	189120	0.5244
chr	189120	189121	0.4902
chr	189121	189122	0.8322
chr	189122	189130	0.8436
chr	189130	189134	0.8322
chr	189134	189135	0.7752
chr	189135	189136	0.684
chr	189136	189137	0.6726
chr	189137	189138	0.5358
chr	189138	189140	0.5244
chr	189140	189141	0.4674
chr	189141	189142	0.456
chr	189142	189143	0.4446
chr	189143	189144	0.1482
chr	189144	189148	0.0912
chr	189148	189152	0.0798
chr	189152	189156	0.0684
chr	189156	189160	0.057
chr	189160	189161	0.0456
chr	189161	189164	0.0228
chr	189175	189176	0.0114
chr	189176	189178	0.0228
chr	189178	189179	0.2736
chr	189179	189197	0.3192
chr	189197	189199	0.2736
chr	189199	189200	0.2394
chr	189200	189201	0.057
chr	189201	189202	0.0342
chr	189202	189203	0.0228
chr	189203	189204	0.0114
chr	189249	189251	0.057
chr	189251	189253	0.456
chr	189253	189254	0.6726
chr	189254	189258	0.741
chr	189258	189261	0.7752
chr	189261	189263	0.8664
chr	189263	189264	1.9152
chr	189264	189267	2.0292
chr	189267	189272	2.0406
chr	189272	189273	1.7442
chr	189273	189280	1.311
chr	189280	189281	1.2654
chr	189281	189282	1.2426
chr	189282	189283	1.1628
chr	189283	189284	1.083
chr	189284	189285	0.9234
chr	189285	189286	0.2052
chr	189286	189287	0.057
chr	189287	189288	0.0228
chr	189288	189291	0.0114
chr	189309	189311	0.0228
chr	189311	189316	0.0456
chr	189316	189318	0.0684
chr	189318	189320	0.0912
chr	189320	189321	0.2394
chr	189321	189326	0.7182
chr	189326	189328	0.7296
chr	189328	189330	0.7182
chr	189330	189331	2.2002
chr	189331	189332	2.2116
chr	189332	189336	2.223
chr	189336	189337	2.2002
chr	189337	189338	2.166
chr	189338	189339	2.1546
chr	189339	189340	2.1432
chr	189340	189341	2.0976
chr	189341	189342	2.052
chr	189342	189343	1.9038
chr	189343	189344	1.6416
chr	189344	189345	1.5846
chr	189345	189346	1.5276
chr	189346	189347	1.5162
chr	189347	189348	1.4934
chr	189348	189350	1.482
chr	189350	189351	1.4592
chr	189351	189352	1.4136
chr	189352	189353	0.2508
chr	189353	189354	0.0342
chr	189354	189355	0.0228
chr	189355	189356	0.0114
chr	189369	189371	0.0114
chr	189371	189374	0.0342
chr	189374	189375	0.0684
chr	189375	189378	0.0912
chr	189378	189380	0.114
chr	189380	189381	0.1254
chr	189381	189383	0.1368
chr	189383	189387	0.1482
chr	189387	189388	0.2052
chr	189388	189390	0.1938
chr	189390	189392	0.3534
chr	189392	189396	2.394
chr	189396	189397	2.4738
chr	189397	189399	2.451
chr	189399	189401	2.4966
chr	189401	189402	2.4624
chr	189402	189406	2.451
chr	189406	189407	2.4396
chr	189407	189408	2.4282
chr	189408	189409	2.394
chr	189409	189411	2.3256
chr	189411	189412	1.9836
chr	189412	189413	1.71
chr	189413	189414	1.6074
chr	189414	189415	0.5928
chr	189415	189416	0.5358
chr	189416	189417	0.342
chr	189417	189418	0.3306
chr	189418	189419	0.0912
chr	189419	189420	0.0684
chr	189420	189425	0.0342
chr	189425	189428	0.0228
chr	189428	189429	0.0342
chr	189429	189430	0.057
chr	189430	189431	0.1026
chr	189431	189432	0.6954
chr	189432	189435	0.7638
chr	189435	189437	0.7866
chr	189437	189442	0.798
chr	189442	189443	1.8126
chr	189443	189448	1.8012
chr	189448	189450	1.8354
chr	189450	189451	1.7898
chr	189451	189452	1.767
chr	189452	189453	1.8126
chr	189453	189454	1.6416
chr	189454	189455	1.6302
chr	189455	189460	1.6188
chr	189460	189461	1.5504
chr	189461	189462	1.539
chr	189462	189463	1.2768
chr	189463	189464	1.14
chr	189464	189465	1.0374
chr	189465	189466	0.8664
chr	189466	189467	0.7866
chr	189467	189468	0.7638
chr	189468	189469	0.6726
chr	189469	189470	0.6156
chr	189470	189471	0.57
chr	189471	189472	0.513
chr	189472	189473	0.3876
chr	189473	189474	0.1368
chr	189474	189475	0.0456
chr	189475	189476	0.0684
chr	189476	189485	0.057
chr	189485	189488	0.0456
chr	189488	189493	0.057
chr	189493	189496	0.0456
chr	189496	189509	0.0114
chr	189510	189512	1.5276
chr	189512	189517	1.539
chr	189517	189525	1.5618
chr	189525	189527	1.5732
chr	189527	189528	1.5504
chr	189528	189529	1.4022
chr	189529	189530	1.2996
chr	189530	189531	0.4674
chr	189531	189539	0.0342
chr	189539	189546	0.0114
chr	189559	189560	0.0342
chr	189560	189561	0.057
chr	189561	189562	0.1368
chr	189562	189564	0.1482
chr	189564	189581	0.1938
chr	189581	189582	0.1596
chr	189582	189583	0.0684
chr	189583	189584	0.0456
chr	189584	189585	0.0228
chr	189596	189597	0.057
chr	189597	189598	0.1368
chr	189598	189603	0.1596
chr	189603	189616	0.1938
chr	189616	189621	0.1824
chr	189621	189622	0.171
chr	189622	189623	0.1596
chr	189623	189624	0.1254
chr	189624	189625	0.0684
chr	189625	189626	0.0456
chr	189626	189627	0.0342
chr	189627	189629	0.0228
chr	189629	189631	0.0114
chr	189631	189639	0.0228
chr	189639	189652	0.0342
chr	189652	189653	0.0228
chr	189653	189654	0.2052
chr	189654	189655	0.2166
chr	189655	189656	0.228
chr	189656	189657	0.2166
chr	189657	189658	0.228
chr	189658	189666	0.2394
chr	189666	189669	0.2508
chr	189669	189671	0.2394
chr	189671	189672	0.285
chr	189672	189673	0.342
chr	189673	189674	0.3648
chr	189674	189675	0.2052
chr	189675	189677	0.2166
chr	189677	189685	0.1938
chr	189685	189690	0.1824
chr	189690	189691	0.1596
chr	189691	189692	0.1368
chr	189692	189693	0.1254
chr	189693	189694	0.114
chr	189694	189695	0.0798
chr	189695	189696	0.057
chr	189696	189697	1.2996
chr	189697	189698	1.2882
chr	189698	189699	1.311
chr	189699	189700	5.643
chr	189700	189701	5.6886
chr	189701	189702	5.7228
chr	189702	189703	5.8368
chr	189703	189704	6.042
chr	189704	189705	6.099
chr	189705	189707	6.0876
chr	189707	189708	6.1104
chr	189708	189711	6.1218
chr	189711	189712	6.1332
chr	189712	189716	6.1446
chr	189716	189717	6.1332
chr	189717	189719	6.1218
chr	189719	189720	5.8938
chr	189720	189721	5.1186
chr	189721	189722	3.819
chr	189722	189723	3.7506
chr	189723	189724	3.3516
chr	189724	189725	1.9266
chr	189725	189726	0.7638
chr	189726	189727	0.7068
chr	189727	189729	0.627
chr	189729	189730	0.5928
chr	189730	189731	0.5586
chr	189731	189732	1.6302
chr	189732	189733	1.653
chr	189733	189734	2.052
chr	189734	189735	2.0862
chr	189735	189736	2.0976
chr	189736	189737	2.1318
chr	189737	189738	2.2458
chr	189738	189739	2.3142
chr	189739	189740	2.337
chr	189740	189744	2.3712
chr	189744	189747	2.3826
chr	189747	189748	2.3256
chr	189748	189751	2.337
chr	189751	189752	2.3028
chr	189752	189753	2.2686
chr	189753	189755	2.1432
chr	189755	189756	1.8012
chr	189756	189757	1.4706
chr	189757	189759	0.4446
chr	189759	189760	0.4218
chr	189760	189761	0.3762
chr	189761	189762	0.3648
chr	189762	189763	0.2622
chr	189763	189764	0.2394
chr	189764	189765	0.1482
chr	189765	189766	0.1026
chr	189766	189768	0.0912
chr	189768	189770	0.1368
chr	189770	189775	0.1596
chr	189775	189776	0.171
chr	189776	189777	0.1824
chr	189777	189778	0.2508
chr	189778	189779	2.1318
chr	189779	189780	2.3712
chr	189780	189782	2.4738
chr	189782	189784	2.4852
chr	189784	189785	2.5764
chr	189785	189789	2.5878
chr	189789	189790	2.565
chr	189790	189791	2.7246
chr	189791	189792	2.7474
chr	189792	189793	5.4264
chr	189793	189794	5.4606
chr	189794	189796	6.2472
chr	189796	189797	6.1104
chr	189797	189798	6.0762
chr	189798	189799	6.8628
chr	189799	189800	6.5892
chr	189800	189801	4.8336
chr	189801	189804	4.902
chr	189804	189806	4.8906
chr	189806	189807	4.8792
chr	189807	189810	4.8678
chr	189810	189811	4.845
chr	189811	189813	4.7994
chr	189813	189814	3.7506
chr	189814	189815	1.3794
chr	189815	189816	1.3452
chr	189816	189817	1.2882
chr	189817	189818	1.1742
chr	189818	189819	1.1172
chr	189819	189820	1.026
chr	189820	189821	0.9918
chr	189821	189822	0.6954
chr	189822	189823	0.6726
chr	189823	189824	2.0406
chr	189824	189825	2.1204
chr	189825	189828	2.1546
chr	189828	189829	2.223
chr	189829	189830	2.2458
chr	189830	189832	2.0178
chr	189832	189833	1.9038
chr	189833	189834	1.8468
chr	189834	189835	1.767
chr	189835	189837	1.7556
chr	189837	189840	1.8354
chr	189840	189842	1.8012
chr	189842	189843	1.767
chr	189843	189844	1.7556
chr	189844	189845	1.3566
chr	189845	189846	1.2654
chr	189846	189847	0.9918
chr	189847	189848	0.6726
chr	189848	189849	0.4902
chr	189849	189850	0.1938
chr	189850	189857	0.1026
chr	189857	189858	0.0456
chr	189858	189859	0.0114
chr	189865	189866	0.0684
chr	189866	189877	0.0798
chr	189877	189883	0.0912
chr	189883	189884	0.0798
chr	189884	189886	0.0912
chr	189886	189888	0.0798
chr	189888	189895	0.0342
chr	189895	189906	0.0456
chr	189906	189909	0.0342
chr	189909	189920	0.0228
chr	189920	189923	0.0114
chr	189923	189928	0.0228
chr	189928	189945	0.057
chr	189945	189949	0.0342
chr	189949	189950	0.0114
chr	189954	189957	0.0228
chr	189957	189960	0.0342
chr	189960	189961	0.1596
chr	189961	189965	0.285
chr	189965	189977	0.2964
chr	189977	189979	0.285
chr	189979	189980	0.2508
chr	189980	189981	0.2394
chr	189981	189982	0.1026
chr	189982	189983	0.0798
chr	189983	189984	0.0342
chr	189984	189985	0.0114
chr	189985	189986	0.0684
chr	189986	189988	0.0798
chr	189988	190006	0.0912
chr	190006	190007	0.1026
chr	190007	190008	0.057
chr	190008	190009	0.0684
chr	190009	190010	0.057
chr	190010	190012	0.0456
chr	190012	190013	0.0342
chr	190013	190043	0.0228
chr	190043	190047	0.0114
chr	190117	190143	0.0114
chr	190143	190145	0.0228
chr	190145	190147	0.057
chr	190147	190157	0.0912
chr	190157	190158	0.1026
chr	190158	190162	0.171
chr	190162	190165	0.1824
chr	190165	190167	0.171
chr	190167	190168	0.1254
chr	190168	190169	0.114
chr	190169	190177	0.1254
chr	190177	190178	0.1368
chr	190178	190179	0.1026
chr	190179	190184	0.057
chr	190184	190191	0.0456
chr	190191	190192	0.0342
chr	190192	190195	0.0456
chr	190195	190209	0.0228
chr	190209	190213	0.0114
chr	190247	190267	0.0456
chr	190267	190268	0.0114
chr	190268	190269	0.0228
chr	190269	190271	0.0342
chr	190271	190279	0.0228
chr	190279	190299	0.0798
chr	190299	190300	0.0684
chr	190300	190302	0.0456
chr	190302	190303	0.0342
chr	190303	190304	0.0228
chr	190304	190306	0.0114
chr	190306	190308	0.2508
chr	190308	190309	0.2622
chr	190309	190311	1.4364
chr	190311	190323	1.5048
chr	190323	190325	1.4934
chr	190325	190326	1.482
chr	190326	190327	1.5048
chr	190327	190328	1.2996
chr	190328	190329	1.254
chr	190329	190330	1.1286
chr	190330	190331	0.6612
chr	190331	190333	0.6498
chr	190333	190337	0.627
chr	190337	190345	0.6498
chr	190345	190348	0.627
chr	190348	190349	0.6156
chr	190349	190352	0.5928
chr	190352	190353	0.5586
chr	190353	190354	0.0684
chr	190354	190355	0.0342
chr	190355	190358	0.0228
chr	190358	190359	0.0114
chr	190360	190366	0.0228
chr	190366	190376	0.0684
chr	190376	190383	0.057
chr	190383	190393	0.0456
chr	190420	190429	0.0114
chr	190429	190432	0.0228
chr	190432	190435	0.0342
chr	190435	190440	0.057
chr	190440	190441	0.0912
chr	190441	190443	0.1482
chr	190443	190446	0.1824
chr	190446	190448	0.3306
chr	190448	190450	0.3876
chr	190450	190452	0.4104
chr	190452	190455	0.399
chr	190455	190456	0.3876
chr	190456	190460	0.3648
chr	190460	190462	0.3534
chr	190462	190464	0.342
chr	190464	190465	0.3078
chr	190465	190466	0.2622
chr	190466	190467	0.2052
chr	190467	190468	0.1254
chr	190468	190469	0.2052
chr	190469	190470	0.4332
chr	190470	190474	0.4218
chr	190474	190476	0.4788
chr	190476	190478	0.4902
chr	190478	190483	0.5244
chr	190483	190484	0.7638
chr	190484	190485	1.2084
chr	190485	190486	1.197
chr	190486	190487	1.2312
chr	190487	190489	1.14
chr	190489	190490	4.788
chr	190490	190491	5.643
chr	190491	190492	6.5892
chr	190492	190496	6.9312
chr	190496	190498	8.835
chr	190498	190499	8.8236
chr	190499	190501	8.835
chr	190501	190503	8.8464
chr	190503	190504	8.8806
chr	190504	190505	8.9034
chr	190505	190506	8.7552
chr	190506	190507	9.1086
chr	190507	190508	9.006
chr	190508	190509	8.9604
chr	190509	190510	8.7894
chr	190510	190511	5.7
chr	190511	190512	7.1022
chr	190512	190513	6.7146
chr	190513	190514	5.2326
chr	190514	190515	5.1072
chr	190515	190516	5.073
chr	190516	190517	5.0274
chr	190517	190518	3.591
chr	190518	190519	3.2718
chr	190519	190520	3.192
chr	190520	190521	3.1578
chr	190521	190522	3.135
chr	190522	190523	3.1578
chr	190523	190525	3.1236
chr	190525	190526	3.1122
chr	190526	190527	3.0438
chr	190527	190528	2.736
chr	190528	190529	48.6096
chr	190529	190530	48.3246
chr	190530	190531	47.8458
chr	190531	190532	47.8686
chr	190532	190533	47.6178
chr	190533	190534	47.6064
chr	190534	190535	47.5266
chr	190535	190536	47.5038
chr	190536	190537	47.3784
chr	190537	190538	47.1162
chr	190538	190539	47.0478
chr	190539	190540	47.025
chr	190540	190541	47.0022
chr	190541	190545	46.9794
chr	190545	190546	46.5234
chr	190546	190547	46.5006
chr	190547	190548	46.4892
chr	190548	190549	46.2954
chr	190549	190550	38.133
chr	190550	190551	4.6284
chr	190551	190552	4.5942
chr	190552	190553	4.3662
chr	190553	190554	4.3776
chr	190554	190555	4.446
chr	190555	190557	5.529
chr	190557	190559	5.5632
chr	190559	190563	5.5518
chr	190563	190566	5.529
chr	190566	190567	5.4606
chr	190567	190568	5.4492
chr	190568	190569	5.3694
chr	190569	190570	5.3238
chr	190570	190571	2.8272
chr	190571	190572	1.9038
chr	190572	190573	1.539
chr	190573	190574	1.4592
chr	190574	190575	1.4022
chr	190575	190576	1.2882
chr	190576	190577	0.1824
chr	190577	190578	0.171
chr	190578	190579	0.1254
chr	190579	190580	0.0342
chr	190580	190582	0.0228
chr	190582	190585	0.057
chr	190585	190587	0.1368
chr	190587	190589	0.1482
chr	190589	190590	0.1368
chr	190590	190602	0.1254
chr	190602	190603	0.1026
chr	190603	190604	0.0912
chr	190633	190640	0.0114
chr	190640	190641	0.0228
chr	190641	190646	0.057
chr	190646	190652	0.0684
chr	190652	190655	0.1368
chr	190655	190656	0.1254
chr	190656	190658	0.1368
chr	190658	190663	0.1254
chr	190663	190672	0.0798
chr	190672	190673	0.0684
chr	190673	190674	0.0456
chr	190674	190676	0.0114
chr	190678	190679	0.2166
chr	190679	190695	0.228
chr	190695	190698	0.2052
chr	190698	190699	0.1938
chr	190699	190700	0.1026
chr	190700	190701	0.0342
chr	190701	190703	0.0114
chr	190703	190705	0.0228
chr	190705	190706	0.7182
chr	190706	190709	0.741
chr	190709	190723	0.7866
chr	190723	190724	0.7638
chr	190724	190725	0.7068
chr	190725	190726	0.6498
chr	190726	190727	0.1596
chr	190727	190729	0.171
chr	190729	190730	0.114
chr	190730	190731	0.5016
chr	190731	190743	0.513
chr	190743	190747	0.5016
chr	190747	190749	0.4674
chr	190749	190750	0.456
chr	190750	190751	0.4218
chr	190751	190752	0.1482
chr	190762	190763	0.0114
chr	190763	190764	0.057
chr	190764	190765	0.0684
chr	190765	190778	0.1026
chr	190778	190781	0.1254
chr	190781	190784	0.1026
chr	190784	190787	0.057
chr	190787	190788	0.0456
chr	190788	190798	0.0228
chr	190798	190799	0.0114
chr	190800	190801	0.0228
chr	190801	190802	0.0342
chr	190802	190809	0.0456
chr	190809	190821	0.0684
chr	190821	190822	0.285
chr	190822	190823	0.2736
chr	190823	190826	0.5244
chr	190826	190827	0.5016
chr	190827	190836	0.5586
chr	190836	190837	0.6042
chr	190837	190840	0.6156
chr	190840	190841	0.6954
chr	190841	190842	0.6156
chr	190842	190843	0.5928
chr	190843	190844	0.4902
chr	190844	190845	0.3534
chr	190845	190848	0.228
chr	190848	190851	0.2052
chr	190851	190852	0.1938
chr	190852	190853	0.171
chr	190853	190854	0.1596
chr	190854	190855	0.1368
chr	190855	190859	0.1596
chr	190859	190860	0.1482
chr	190860	190861	0.1596
chr	190861	190863	0.1368
chr	190863	190864	0.1254
chr	190864	190865	0.1026
chr	190865	190866	0.114
chr	190866	190880	0.1026
chr	190880	190881	0.0912
chr	190881	190883	0.0684
chr	190883	190886	0.0228
chr	190886	190894	0.0114
chr	190894	190896	0.1026
chr	190896	190904	0.114
chr	190904	190906	0.1482
chr	190906	190910	0.1368
chr	190910	190913	0.1254
chr	190913	190914	0.114
chr	190914	190917	0.0912
chr	190917	190918	0.0684
chr	190918	190926	0.0456
chr	190950	190959	0.0456
chr	190959	190969	0.057
chr	190969	190971	0.0342
chr	190971	190975	0.0228
chr	190975	190979	0.057
chr	190979	190995	0.0456
chr	190995	190997	0.0342
chr	191017	191019	0.0342
chr	191019	191022	0.057
chr	191022	191031	0.171
chr	191031	191039	0.1824
chr	191039	191040	0.171
chr	191040	191042	0.1482
chr	191042	191043	0.1368
chr	191043	191044	0.114
chr	191044	191045	0.1026
chr	191045	191046	0.0798
chr	191046	191047	0.0456
chr	191047	191048	0.0228
chr	191048	191049	0.0114
chr	191049	191053	0.0342
chr	191053	191061	0.0456
chr	191061	191073	0.0342
chr	191073	191078	0.0228
chr	191078	191081	0.0114
chr	191121	191136	0.0114
chr	191136	191142	0.0228
chr	191142	191148	0.0114
chr	191148	191157	0.0228
chr	191157	191167	0.0342
chr	191167	191177	0.0228
chr	191201	191206	0.0114
chr	191206	191208	0.0798
chr	191208	191209	0.1026
chr	191209	191226	0.114
chr	191226	191228	0.1026
chr	191228	191229	0.0342
chr	191229	191230	0.0228
chr	191248	191249	0.0114
chr	191249	191250	0.1026
chr	191250	191266	2.6562
chr	191266	191267	2.6334
chr	191267	191268	2.6448
chr	191268	191269	2.622
chr	191269	191270	2.5992
chr	191270	191271	2.4738
chr	191271	191272	2.8158
chr	191272	191273	2.964
chr	191273	191274	2.9412
chr	191274	191275	2.8614
chr	191275	191287	2.8956
chr	191287	191288	2.907
chr	191288	191289	2.8956
chr	191289	191290	2.8728
chr	191290	191292	2.85
chr	191292	191293	2.508
chr	191293	191294	0.228
chr	191294	191295	0.2166
chr	191295	191297	0.0912
chr	191297	191298	0.0798
chr	191298	191306	0.0912
chr	191306	191310	0.0798
chr	191310	191311	0.1482
chr	191311	191312	0.1254
chr	191312	191313	0.114
chr	191313	191316	0.1026
chr	191316	191323	0.0912
chr	191323	191326	0.0798
chr	191326	191328	0.0684
chr	191328	191329	0.057
chr	191329	191330	0.0342
chr	191358	191359	0.0342
chr	191359	191360	0.0912
chr	191360	191377	0.1026
chr	191377	191379	0.0912
chr	191379	191380	0.0798
chr	191576	191577	0.0114
chr	191577	191599	0.0342
chr	191599	191600	0.0228
chr	191600	191604	0.0114
chr	191611	191633	0.0114
chr	191634	191635	0.1368
chr	191635	191647	0.399
chr	191647	191653	0.4104
chr	191653	191654	0.3648
chr	191654	191655	0.2736
chr	191655	191656	0.2508
chr	191656	191657	0.0912
chr	191657	191660	0.0684
chr	191660	191661	0.0342
chr	191661	191662	0.0228
chr	191662	191676	0.0114
chr	191707	191708	0.0114
chr	191708	191710	0.0228
chr	191710	191723	0.0342
chr	191723	191725	0.0228
chr	191725	191731	0.0342
chr	191731	191734	0.0228
chr	191734	191743	0.0114
chr	191746	191756	0.0114
chr	191756	191757	0.0228
chr	191757	191758	0.1254
chr	191758	191761	0.1938
chr	191761	191765	0.2052
chr	191765	191767	0.2166
chr	191767	191769	0.342
chr	191769	191772	0.3648
chr	191772	191773	0.6042
chr	191773	191774	0.627
chr	191774	191778	0.6498
chr	191778	191781	0.4902
chr	191781	191784	0.4788
chr	191784	191787	0.4674
chr	191787	191789	0.456
chr	191789	191790	0.3876
chr	191790	191791	0.3306
chr	191791	191792	0.285
chr	191792	191793	0.2394
chr	191793	191794	0.2166
chr	191794	191795	0.1026
chr	191795	191796	0.0456
chr	191796	191797	0.0228
chr	191797	191799	0.0114
chr	191802	191811	0.0114
chr	191811	191824	0.0228
chr	191824	191828	0.0342
chr	191828	191832	0.057
chr	191832	191841	0.0912
chr	191841	191842	0.114
chr	191842	191846	0.1482
chr	191846	191847	0.2394
chr	191847	191848	0.2508
chr	191848	191853	0.2394
chr	191853	191858	0.228
chr	191858	191859	0.285
chr	191859	191863	0.2964
chr	191863	191865	0.2508
chr	191865	191867	0.2166
chr	191867	191868	0.1938
chr	191868	191869	0.0912
chr	191869	191874	0.0798
chr	191874	191880	0.0912
chr	191880	191886	0.0342
chr	191886	191888	0.0456
chr	191888	191894	0.0342
chr	191894	191899	0.057
chr	191899	191900	0.0798
chr	191900	191902	0.1026
chr	191902	191903	1.1514
chr	191903	191904	1.1742
chr	191904	191905	1.3338
chr	191905	191907	1.3224
chr	191907	191909	1.3908
chr	191909	191912	1.6188
chr	191912	191913	1.6074
chr	191913	191915	1.596
chr	191915	191916	1.5846
chr	191916	191917	1.8126
chr	191917	191918	1.8468
chr	191918	191920	1.8354
chr	191920	191921	1.7898
chr	191921	191923	1.6302
chr	191923	191924	1.4934
chr	191924	191925	1.2996
chr	191925	191926	0.7182
chr	191926	191927	0.5928
chr	191927	191928	0.5244
chr	191928	191929	0.456
chr	191929	191930	0.4446
chr	191930	191931	0.2964
chr	191931	191936	0.2736
chr	191936	191937	0.2622
chr	191937	191938	0.2166
chr	191938	191939	0.1596
chr	191939	191940	0.0798
chr	191940	191941	0.0684
chr	191941	191942	0.0456
chr	191957	191982	0.0114
chr	192004	192005	0.0114
chr	192005	192014	0.0456
chr	192014	192021	0.627
chr	192021	192026	1.0374
chr	192026	192027	1.026
chr	192027	192032	1.1058
chr	192032	192033	2.1204
chr	192033	192034	2.1774
chr	192034	192035	2.223
chr	192035	192036	2.0862
chr	192036	192037	1.767
chr	192037	192042	1.6758
chr	192042	192043	1.653
chr	192043	192044	1.6416
chr	192044	192045	1.6302
chr	192045	192046	1.596
chr	192046	192047	1.539
chr	192047	192048	1.4136
chr	192048	192049	1.3566
chr	192049	192052	1.3338
chr	192052	192053	1.2882
chr	192053	192054	0.7182
chr	192054	192055	0.5016
chr	192055	192056	0.114
chr	192056	192058	0.0684
chr	192058	192077	0.0114
chr	192077	192086	0.0228
chr	192086	192087	0.0342
chr	192087	192088	0.0456
chr	192088	192089	0.0684
chr	192089	192091	0.9462
chr	192091	192093	1.0488
chr	192093	192098	1.0602
chr	192098	192099	1.0488
chr	192099	192106	1.0374
chr	192106	192107	1.0146
chr	192107	192108	0.9918
chr	192108	192109	0.9804
chr	192109	192110	0.1938
chr	192110	192111	0.0798
chr	192111	192112	0.0342
chr	192112	192113	0.0228
chr	192113	192114	0.0114
chr	192117	192119	0.0228
chr	192119	192123	0.0342
chr	192123	192124	0.057
chr	192124	192128	0.0798
chr	192128	192129	0.228
chr	192129	192130	0.6726
chr	192130	192131	0.7182
chr	192131	192134	0.798
chr	192134	192141	0.7752
chr	192141	192142	0.798
chr	192142	192145	0.8094
chr	192145	192146	0.798
chr	192146	192147	0.741
chr	192147	192148	0.6954
chr	192148	192149	0.6384
chr	192149	192150	0.627
chr	192150	192151	0.1824
chr	192151	192152	0.171
chr	192152	192162	0.0342
chr	192162	192164	0.1824
chr	192164	192175	0.171
chr	192175	192179	0.1824
chr	192179	192180	0.2166
chr	192180	192181	0.228
chr	192181	192182	0.2736
chr	192182	192183	0.4104
chr	192183	192184	0.399
chr	192184	192185	0.3534
chr	192185	192186	0.5472
chr	192186	192189	0.57
chr	192189	192190	0.5814
chr	192190	192191	0.6042
chr	192191	192197	0.6156
chr	192197	192198	1.9494
chr	192198	192200	1.9722
chr	192200	192201	1.9608
chr	192201	192202	1.938
chr	192202	192203	1.9266
chr	192203	192204	1.767
chr	192204	192205	1.71
chr	192205	192206	1.6416
chr	192206	192207	1.5504
chr	192207	192209	1.4934
chr	192209	192210	1.4364
chr	192210	192212	1.4136
chr	192212	192213	1.5618
chr	192213	192214	1.5732
chr	192214	192216	1.539
chr	192216	192217	1.5048
chr	192217	192218	1.4022
chr	192218	192219	0.399
chr	192219	192221	0.2166
chr	192221	192222	0.2052
chr	192222	192223	0.1938
chr	192223	192224	0.1824
chr	192224	192229	0.171
chr	192229	192232	0.1596
chr	192232	192233	0.0912
chr	192233	192234	0.0798
chr	192234	192235	0.0342
chr	192243	192245	0.0114
chr	192245	192247	0.0342
chr	192247	192248	0.0912
chr	192248	192253	0.6156
chr	192253	192254	0.627
chr	192254	192255	0.6384
chr	192255	192258	0.6498
chr	192258	192259	0.6726
chr	192259	192260	0.684
chr	192260	192267	0.6954
chr	192267	192268	0.6498
chr	192268	192269	0.5814
chr	192269	192270	0.3306
chr	192270	192272	0.285
chr	192272	192275	0.2736
chr	192275	192277	0.2622
chr	192277	192279	0.2736
chr	192279	192280	0.285
chr	192280	192281	0.3078
chr	192281	192283	0.3192
chr	192283	192284	0.4446
chr	192284	192286	0.456
chr	192286	192287	0.4332
chr	192287	192291	0.4218
chr	192291	192292	0.3876
chr	192292	192294	0.2736
chr	192294	192295	0.2622
chr	192295	192299	0.2736
chr	192299	192301	0.2622
chr	192301	192303	0.2052
chr	192303	192304	0.1824
chr	192304	192305	0.1368
chr	192305	192306	0.0342
chr	192306	192309	0.0228
chr	192309	192323	0.0114
chr	192323	192340	0.0342
chr	192340	192345	0.0228
chr	192349	192354	0.0114
chr	192354	192357	0.0228
chr	192357	192360	0.0342
chr	192360	192370	0.0456
chr	192370	192382	0.0228
chr	192395	192401	0.0798
chr	192401	192405	0.114
chr	192405	192420	0.1254
chr	192420	192422	0.114
chr	192436	192441	0.0114
chr	192441	192446	0.0228
chr	192446	192447	0.0342
chr	192447	192448	0.0912
chr	192448	192449	0.3306
chr	192449	192450	0.741
chr	192450	192451	1.1742
chr	192451	192456	1.1856
chr	192456	192457	1.197
chr	192457	192461	1.2084
chr	192461	192465	1.2198
chr	192465	192466	1.2312
chr	192466	192467	1.2198
chr	192467	192469	1.2084
chr	192469	192470	1.0944
chr	192470	192471	1.9266
chr	192471	192472	1.5504
chr	192472	192473	1.5162
chr	192473	192474	1.311
chr	192474	192475	1.2882
chr	192475	192478	1.2768
chr	192478	192479	1.2654
chr	192479	192481	1.254
chr	192481	192482	1.2312
chr	192482	192484	1.2084
chr	192484	192486	1.197
chr	192486	192487	1.1742
chr	192487	192488	1.1628
chr	192488	192489	1.0032
chr	192489	192490	0.912
chr	192490	192491	0.1824
chr	192491	192492	0.1482
chr	192492	192493	0.1254
chr	192493	192494	0.1026
chr	192494	192495	0.0912
chr	192495	192496	0.0114
chr	192497	192514	0.0114
chr	192514	192515	0.0342
chr	192515	192521	0.057
chr	192521	192524	0.0684
chr	192524	192531	0.0798
chr	192531	192532	0.0684
chr	192532	192533	0.057
chr	192533	192535	0.0456
chr	192535	192541	0.0228
chr	192541	192547	0.0114
chr	192597	192615	0.0114
chr	192615	192616	1.425
chr	192616	192617	1.4934
chr	192617	192619	1.482
chr	192619	192620	1.5162
chr	192620	192624	1.539
chr	192624	192632	1.5504
chr	192632	192634	1.539
chr	192634	192635	1.5048
chr	192635	192636	1.3338
chr	192636	192637	0.4446
chr	192637	192638	0.3876
chr	192638	192639	0.1938
chr	192639	192640	0.114
chr	192640	192641	0.0798
chr	192641	192642	0.0228
chr	192642	192646	0.0114
chr	192646	192649	0.0228
chr	192649	192656	0.0342
chr	192656	192657	0.0456
chr	192657	192658	0.057
chr	192658	192666	0.0684
chr	192666	192667	0.057
chr	192667	192668	0.0456
chr	192668	192672	0.057
chr	192672	192673	12.0384
chr	192673	192674	13.3494
chr	192674	192675	13.4178
chr	192675	192676	13.4406
chr	192676	192677	13.4292
chr	192677	192678	13.4634
chr	192678	192680	13.452
chr	192680	192681	13.5204
chr	192681	192683	13.5432
chr	192683	192684	13.5546
chr	192684	192685	13.7484
chr	192685	192686	13.8966
chr	192686	192687	14.0676
chr	192687	192689	14.0904
chr	192689	192691	14.0334
chr	192691	192692	13.9992
chr	192692	192693	13.9878
chr	192693	192694	9.633
chr	192694	192695	1.995
chr	192695	192696	0.8436
chr	192696	192697	0.8322
chr	192697	192700	0.7638
chr	192700	192701	0.741
chr	192701	192702	0.7296
chr	192702	192703	0.684
chr	192703	192704	0.5928
chr	192704	192705	0.3762
chr	192705	192706	0.399
chr	192706	192707	0.3876
chr	192707	192708	0.2508
chr	192708	192709	0.3306
chr	192709	192710	0.3534
chr	192710	192712	0.3762
chr	192712	192716	0.4674
chr	192716	192717	0.5472
chr	192717	192718	1.1514
chr	192718	192719	1.1628
chr	192719	192721	1.1742
chr	192721	192723	1.1514
chr	192723	192724	1.1628
chr	192724	192725	1.2312
chr	192725	192726	1.1628
chr	192726	192727	3.0666
chr	192727	192729	3.021
chr	192729	192730	3.0096
chr	192730	192731	3.021
chr	192731	192732	3.0666
chr	192732	192733	3.0096
chr	192733	192737	2.9184
chr	192737	192738	2.8956
chr	192738	192739	2.5764
chr	192739	192740	2.3598
chr	192740	192742	2.28
chr	192742	192744	2.2686
chr	192744	192745	2.1318
chr	192745	192746	1.9494
chr	192746	192747	1.9266
chr	192747	192748	1.7328
chr	192748	192749	0.7752
chr	192749	192750	0.7638
chr	192750	192751	0.5814
chr	192751	192752	0.5244
chr	192752	192753	0.0342
chr	192763	192764	0.0114
chr	192764	192784	0.0228
chr	192789	192794	0.0114
chr	192794	192795	0.0798
chr	192795	192799	0.0912
chr	192799	192807	0.1026
chr	192807	192812	0.0912
chr	192812	192813	0.1026
chr	192813	192814	0.6156
chr	192814	192816	0.627
chr	192816	192818	0.6498
chr	192818	192819	0.6612
chr	192819	192824	0.684
chr	192824	192832	0.6042
chr	192832	192834	0.5928
chr	192834	192835	0.5472
chr	192835	192836	0.5358
chr	192836	192837	0.5244
chr	192837	192838	0.513
chr	192838	192841	0.4902
chr	192841	192842	0.456
chr	192842	192843	0.4218
chr	192843	192844	0.3648
chr	192844	192845	0.3534
chr	192845	192846	0.1482
chr	192846	192847	0.1368
chr	192847	192848	0.1026
chr	192848	192856	0.0114
chr	192940	192950	0.0228
chr	192950	192951	0.0342
chr	192951	192958	0.0684
chr	192958	192959	0.0798
chr	192959	192960	0.0684
chr	192960	192962	0.1482
chr	192962	192973	0.1368
chr	192973	192976	0.0912
chr	192976	192977	0.0798
chr	192977	192979	0.0684
chr	192979	192980	0.0456
chr	192980	192981	0.0342
chr	192995	192998	0.0114
chr	192998	193002	0.0912
chr	193002	193004	0.1026
chr	193004	193005	0.4104
chr	193005	193006	0.8892
chr	193006	193008	0.912
chr	193008	193013	0.9576
chr	193013	193015	0.969
chr	193015	193019	0.9462
chr	193019	193020	0.9348
chr	193020	193024	0.8778
chr	193024	193025	0.7638
chr	193025	193026	0.5928
chr	193026	193027	0.0798
chr	193027	193028	0.0684
chr	193028	193030	0.0456
chr	193030	193031	0.0342
chr	193031	193032	0.0228
chr	193032	193033	0.0114
chr	193040	193052	0.0342
chr	193052	193060	0.0456
chr	193060	193067	0.0912
chr	193067	193070	0.057
chr	193070	193082	0.0456
chr	193082	193084	0.0342
chr	193084	193087	0.057
chr	193087	193088	0.0456
chr	193088	193089	0.0342
chr	193089	193091	0.0456
chr	193091	193105	0.0342
chr	193105	193106	0.0228
chr	193106	193110	0.0114
chr	193115	193120	0.0114
chr	193120	193122	0.0228
chr	193122	193124	0.0342
chr	193124	193127	0.0456
chr	193127	193128	0.057
chr	193128	193130	0.0684
chr	193130	193142	0.0798
chr	193142	193144	0.0684
chr	193144	193145	0.0798
chr	193145	193152	0.1368
chr	193152	193161	0.1026
chr	193161	193163	0.114
chr	193163	193165	0.1254
chr	193165	193166	0.114
chr	193166	193167	0.0912
chr	193167	193168	0.5814
chr	193168	193173	0.6042
chr	193173	193177	0.5928
chr	193177	193180	0.5814
chr	193180	193182	0.5244
chr	193182	193184	0.513
chr	193184	193186	0.5016
chr	193186	193187	0.4902
chr	193187	193188	0.4788
chr	193188	193189	0.2508
chr	193189	193190	0.1026
chr	193190	193191	0.0912
chr	193191	193192	0.057
chr	193192	193193	0.0456
chr	193238	193257	0.0114
chr	193257	193259	0.0228
chr	193259	193283	0.0114
chr	193350	193369	0.0228
chr	193369	193378	0.0114
chr	193378	193380	0.0228
chr	193380	193381	0.0342
chr	193381	193385	0.114
chr	193385	193388	0.513
chr	193388	193401	0.5244
chr	193401	193402	0.5016
chr	193402	193403	0.456
chr	193403	193404	0.4218
chr	193404	193405	0.4104
chr	193405	193406	0.3648
chr	193406	193407	0.057
chr	193407	193408	0.0342
chr	193408	193410	0.0228
chr	193435	193437	0.0114
chr	193437	193439	19.0608
chr	193439	193440	19.1064
chr	193440	193443	19.1406
chr	193443	193444	19.152
chr	193444	193446	19.1634
chr	193446	193447	19.4484
chr	193447	193448	19.494
chr	193448	193450	19.5054
chr	193450	193452	19.5168
chr	193452	193454	19.5282
chr	193454	193455	18.7302
chr	193455	193456	18.3084
chr	193456	193457	2.3598
chr	193457	193458	0.4788
chr	193458	193459	0.4674
chr	193459	193462	0.4218
chr	193462	193465	0.4104
chr	193465	193466	0.3648
chr	193466	193467	0.342
chr	193467	193468	0.1938
chr	193468	193469	0.1026
chr	193469	193470	0.6156
chr	193470	193475	0.6384
chr	193475	193476	0.6498
chr	193476	193479	0.6384
chr	193479	193487	0.6612
chr	193487	193489	0.6042
chr	193489	193490	0.513
chr	193490	193491	0.4218
chr	193491	193493	0.3876
chr	193493	193494	0.3762
chr	193494	193495	0.2964
chr	193495	193497	0.0342
chr	193497	193499	0.0114
chr	193535	193537	0.0684
chr	193537	193540	0.114
chr	193540	193541	0.285
chr	193541	193542	0.2964
chr	193542	193554	0.3078
chr	193554	193556	0.2964
chr	193556	193557	0.285
chr	193557	193558	0.2964
chr	193558	193560	0.3078
chr	193560	193561	0.1938
chr	193561	193562	0.228
chr	193562	193563	0.2166
chr	193563	193564	0.2052
chr	193564	193568	0.1938
chr	193568	193569	0.2052
chr	193569	193570	0.171
chr	193570	193571	0.1824
chr	193571	193572	0.2052
chr	193572	193574	0.2508
chr	193574	193575	0.2394
chr	193575	193578	0.2736
chr	193578	193579	0.285
chr	193579	193581	0.2736
chr	193581	193583	0.171
chr	193583	193588	0.1596
chr	193588	193591	0.171
chr	193591	193592	0.1596
chr	193592	193593	0.1482
chr	193593	193594	0.0798
chr	193594	193595	0.0456
chr	193595	193606	0.0228
chr	193606	193607	0.057
chr	193607	193608	0.0798
chr	193608	193609	2.3598
chr	193609	193624	2.3712
chr	193624	193625	2.3598
chr	193625	193626	2.3712
chr	193626	193627	2.3256
chr	193627	193629	2.3028
chr	193629	193630	0.2964
chr	193630	193632	0.0342
chr	193632	193633	0.0456
chr	193633	193635	0.0342
chr	193635	193640	0.0684
chr	193640	193651	0.057
chr	193651	193660	0.0342
chr	193662	193663	0.0342
chr	193663	193667	0.057
chr	193667	193668	0.3078
chr	193668	193669	0.3306
chr	193669	193672	0.3534
chr	193672	193676	0.4104
chr	193676	193682	0.4218
chr	193682	193683	0.399
chr	193683	193684	0.4218
chr	193684	193685	0.4332
chr	193685	193687	0.4218
chr	193687	193688	0.399
chr	193688	193689	0.3192
chr	193689	193690	0.1254
chr	193690	193692	0.114
chr	193692	193695	0.1026
chr	193695	193696	0.0684
chr	193696	193698	0.0798
chr	193698	193701	0.0684
chr	193701	193706	0.057
chr	193706	193708	0.0456
chr	193708	193712	0.0342
chr	193712	193715	0.0228
chr	193715	193716	0.0114
chr	193716	193718	0.0228
chr	193718	193726	0.1482
chr	193726	193727	0.2166
chr	193727	193729	0.4446
chr	193729	193730	0.456
chr	193730	193731	0.4674
chr	193731	193732	0.5016
chr	193732	193733	1.0944
chr	193733	193735	1.9608
chr	193735	193736	1.9722
chr	193736	193737	2.0178
chr	193737	193738	2.7588
chr	193738	193740	3.4656
chr	193740	193744	3.4542
chr	193744	193746	3.4428
chr	193746	193747	3.4086
chr	193747	193748	3.3402
chr	193748	193749	3.0438
chr	193749	193750	3.021
chr	193750	193751	2.964
chr	193751	193753	2.8386
chr	193753	193754	2.5878
chr	193754	193755	2.1318
chr	193755	193756	1.9836
chr	193756	193757	1.938
chr	193757	193758	7.5582
chr	193758	193759	7.638
chr	193759	193760	16.131
chr	193760	193761	16.2108
chr	193761	193762	16.1994
chr	193762	193763	16.188
chr	193763	193764	16.1766
chr	193764	193765	16.1082
chr	193765	193766	15.846
chr	193766	193767	15.8346
chr	193767	193772	15.789
chr	193772	193773	15.7776
chr	193773	193774	15.7548
chr	193774	193775	15.8004
chr	193775	193776	15.789
chr	193776	193777	15.7206
chr	193777	193778	14.8086
chr	193778	193779	13.4406
chr	193779	193780	5.928
chr	193780	193781	3.7848
chr	193781	193782	3.7392
chr	193782	193783	3.6594
chr	193783	193784	3.591
chr	193784	193785	3.3288
chr	193785	193794	3.3858
chr	193794	193795	3.3744
chr	193795	193796	3.363
chr	193796	193798	3.3402
chr	193798	193800	3.306
chr	193800	193801	3.2034
chr	193801	193802	2.6562
chr	193802	193803	1.5276
chr	193803	193804	1.4706
chr	193804	193805	2.3484
chr	193805	193806	2.2458
chr	193806	193807	1.8354
chr	193807	193808	1.7784
chr	193808	193809	1.767
chr	193809	193815	2.0976
chr	193815	193816	2.1318
chr	193816	193818	2.1432
chr	193818	193820	2.1888
chr	193820	193821	2.2344
chr	193821	193822	2.9754
chr	193822	193823	3.078
chr	193823	193824	3.4884
chr	193824	193825	57.5814
chr	193825	193826	72.0024
chr	193826	193827	71.649
chr	193827	193828	71.5008
chr	193828	193829	72.39
chr	193829	193830	72.7206
chr	193830	193831	72.732
chr	193831	193832	72.7206
chr	193832	193833	72.6864
chr	193833	193834	72.6978
chr	193834	193836	72.8802
chr	193836	193841	72.7434
chr	193841	193842	72.4242
chr	193842	193843	71.7744
chr	193843	193844	71.3868
chr	193844	193845	70.224
chr	193845	193846	52.4514
chr	193846	193847	3.5454
chr	193847	193848	2.7588
chr	193848	193849	2.6904
chr	193849	193850	2.3826
chr	193850	193851	1.71
chr	193851	193852	1.5618
chr	193852	193853	1.539
chr	193853	193854	1.5162
chr	193854	193855	1.4934
chr	193855	193856	1.4706
chr	193856	193857	1.2996
chr	193857	193858	1.311
chr	193858	193862	1.2996
chr	193862	193863	1.2654
chr	193863	193864	1.2426
chr	193864	193865	1.2084
chr	193865	193866	1.1742
chr	193866	193867	0.9918
chr	193867	193868	0.9348
chr	193868	193869	0.4218
chr	193869	193877	0.0342
chr	193877	193878	0.0228
chr	193878	193883	0.0114
chr	193883	193884	0.0684
chr	193884	193889	0.2964
chr	193889	193893	0.3648
chr	193893	193894	0.5814
chr	193894	193895	0.8778
chr	193895	193896	0.912
chr	193896	193897	1.0488
chr	193897	193898	1.2882
chr	193898	193899	1.3452
chr	193899	193900	1.3338
chr	193900	193901	1.4478
chr	193901	193902	1.5048
chr	193902	193903	1.9836
chr	193903	193904	2.1432
chr	193904	193905	2.2002
chr	193905	193906	2.4282
chr	193906	193909	2.451
chr	193909	193910	2.4396
chr	193910	193912	2.394
chr	193912	193913	2.337
chr	193913	193914	2.2686
chr	193914	193917	2.2458
chr	193917	193918	2.2116
chr	193918	193919	2.2002
chr	193919	193920	2.1774
chr	193920	193921	2.1432
chr	193921	193922	1.8468
chr	193922	193923	1.2882
chr	193923	193924	1.1514
chr	193924	193925	0.6612
chr	193925	193926	0.399
chr	193926	193927	0.3648
chr	193927	193928	0.3306
chr	193928	193929	0.2052
chr	193929	193937	0.2166
chr	193937	193940	0.2052
chr	193940	193944	0.1938
chr	193944	193945	0.171
chr	193945	193946	0.1254
chr	193946	193947	0.0798
chr	193947	193951	0.057
chr	193951	193958	0.0456
chr	193958	193968	0.3078
chr	193968	193977	0.2622
chr	193977	193978	0.2394
chr	193978	193979	0.1254
chr	193979	193980	0.114
chr	193980	193981	0.057
chr	193981	193985	0.0456
chr	193985	193986	0.0342
chr	193986	193987	0.0228
chr	193987	193992	0.0456
chr	193992	194006	0.0228
chr	194021	194039	0.1368
chr	194039	194042	0.1254
chr	194042	194043	0.114
chr	194043	194044	0.0342
chr	194055	194070	0.0114
chr	194070	194072	0.0342
chr	194072	194075	0.0456
chr	194075	194090	0.0342
chr	194090	194091	0.0684
chr	194091	194092	0.0798
chr	194092	194109	0.1254
chr	194109	194111	0.114
chr	194111	194112	0.1026
chr	194112	194113	0.0342
chr	194113	194114	0.0114
chr	194128	194131	0.0228
chr	194131	194136	0.057
chr	194136	194146	0.0912
chr	194146	194149	0.1368
chr	194149	194150	0.2964
chr	194150	194151	2.223
chr	194151	194152	2.28
chr	194152	194153	2.2572
chr	194153	194158	2.3598
chr	194158	194168	2.337
chr	194168	194169	2.3028
chr	194169	194170	1.995
chr	194170	194171	1.8468
chr	194171	194172	0.6726
chr	194172	194173	0.5016
chr	194173	194174	0.4674
chr	194174	194175	0.1368
chr	194175	194176	0.114
chr	194176	194181	0.0228
chr	194181	194195	0.0342
chr	194195	194198	0.0228
chr	194198	194199	0.0342
chr	194199	194200	0.0456
chr	194200	194201	0.0342
chr	194201	194223	0.0228
chr	194223	194231	0.0114
chr	194231	194232	0.0228
chr	194232	194236	0.0456
chr	194236	194237	0.114
chr	194237	194238	0.4104
chr	194238	194241	0.4218
chr	194241	194254	0.4446
chr	194254	194258	0.4218
chr	194258	194260	0.0228
chr	194260	194262	0.1254
chr	194262	194280	0.114
chr	194280	194281	0.1026
chr	194281	194282	0.0798
chr	194285	194308	0.0114
chr	194320	194322	0.0342
chr	194322	194327	0.057
chr	194327	194342	0.1026
chr	194342	194344	0.0912
chr	194344	194348	0.057
chr	194348	194349	0.1026
chr	194349	194350	0.0798
chr	194350	194357	0.0912
chr	194357	194364	0.3648
chr	194364	194369	0.4218
chr	194369	194370	0.456
chr	194370	194372	0.4332
chr	194372	194374	0.4218
chr	194374	194378	0.4104
chr	194378	194379	0.399
chr	194379	194386	0.1368
chr	194386	194390	0.0798
chr	194390	194391	0.0114
chr	194393	194414	0.0342
chr	194414	194415	0.0228
chr	194437	194457	0.0114
chr	194472	194474	0.0114
chr	194474	194475	0.1368
chr	194475	194476	0.228
chr	194476	194477	0.2394
chr	194477	194493	0.2508
chr	194493	194494	0.2394
chr	194494	194495	0.1938
chr	194495	194496	0.1482
chr	194496	194500	0.0114
chr	194503	194504	0.0114
chr	194504	194516	0.0228
chr	194516	194524	0.057
chr	194524	194525	0.0456
chr	194525	194537	0.0342
chr	194537	194538	0.0456
chr	194538	194539	0.0228
chr	194539	194558	0.0114
chr	194576	194598	0.0228
chr	194623	194648	0.0114
chr	194664	194665	0.0114
chr	194665	194686	0.0228
chr	194686	194687	0.0114
chr	194692	194694	0.1254
chr	194694	194709	0.1368
chr	194709	194711	0.6954
chr	194711	194712	0.684
chr	194712	194713	0.6726
chr	194713	194714	0.6384
chr	194714	194715	0.5814
chr	194715	194718	0.57
chr	194718	194719	0.5586
chr	194719	194725	0.627
chr	194725	194726	0.6156
chr	194726	194727	0.627
chr	194727	194728	0.6612
chr	194728	194731	0.6498
chr	194731	194732	0.6384
chr	194732	194733	0.627
chr	194733	194734	0.5928
chr	194734	194735	0.6384
chr	194735	194736	0.456
chr	194736	194737	0.4332
chr	194737	194739	0.171
chr	194739	194740	0.1596
chr	194740	194747	0.1482
chr	194747	194748	0.114
chr	194748	194750	0.0798
chr	194750	194751	0.1824
chr	194751	194755	0.1938
chr	194755	194756	0.1482
chr	194756	194762	0.1368
chr	194762	194763	0.1482
chr	194763	194765	0.1596
chr	194765	194769	0.1938
chr	194769	194770	0.171
chr	194770	194771	0.1938
chr	194771	194772	0.2166
chr	194772	194773	0.228
chr	194773	194775	0.2394
chr	194775	194776	0.5472
chr	194776	194777	0.57
chr	194777	194786	0.4902
chr	194786	194787	0.4788
chr	194787	194788	0.4674
chr	194788	194790	0.4446
chr	194790	194791	0.4218
chr	194791	194792	0.4104
chr	194792	194793	0.3762
chr	194793	194794	0.3648
chr	194794	194795	0.3534
chr	194795	194796	0.3078
chr	194796	194797	0.1026
chr	194808	194809	0.0456
chr	194809	194810	0.4104
chr	194810	194813	0.5016
chr	194813	194830	0.684
chr	194830	194831	0.5814
chr	194831	194832	0.2394
chr	194832	194833	0.2166
chr	194833	194834	0.1938
chr	194834	194835	0.1824
chr	194835	194837	0.0228
chr	194837	194844	0.0114
chr	194844	194846	0.57
chr	194846	194852	0.5814
chr	194852	194854	0.57
chr	194854	194861	0.5814
chr	194861	194862	0.57
chr	194862	194863	0.4218
chr	194863	194864	0.399
chr	194864	194865	0.3534
chr	194865	194866	0.3306
chr	194866	194868	0.1026
chr	194868	194869	0.3078
chr	194869	194870	0.3534
chr	194870	194875	0.5016
chr	194875	194887	0.5586
chr	194887	194888	0.5016
chr	194888	194889	0.4902
chr	194889	194890	0.3306
chr	194890	194891	0.3192
chr	194891	194892	0.2508
chr	194892	194893	0.171
chr	194893	194894	0.1482
chr	194894	194896	0.0912
chr	194896	194898	0.0798
chr	194898	194899	0.2964
chr	194899	194900	0.3078
chr	194900	194901	0.2964
chr	194901	194903	0.3078
chr	194903	194908	0.3192
chr	194908	194909	0.3306
chr	194909	194910	0.3534
chr	194910	194911	0.3762
chr	194911	194913	1.767
chr	194913	194917	1.7784
chr	194917	194918	1.767
chr	194918	194919	1.7556
chr	194919	194920	1.71
chr	194920	194921	1.5162
chr	194921	194922	1.5048
chr	194922	194924	1.4934
chr	194924	194926	1.482
chr	194926	194928	1.4592
chr	194928	194929	1.425
chr	194929	194930	1.4136
chr	194930	194931	1.2996
chr	194931	194932	0.9234
chr	194932	194933	0.3306
chr	194933	194936	0.1824
chr	194936	194937	0.1938
chr	194937	194938	0.4446
chr	194938	194939	0.5358
chr	194939	194941	0.5586
chr	194941	194942	2.6334
chr	194942	194943	2.9526
chr	194943	194944	3.0666
chr	194944	194945	3.078
chr	194945	194946	3.1008
chr	194946	194947	25.7184
chr	194947	194948	29.3094
chr	194948	194949	29.6058
chr	194949	194950	30.1758
chr	194950	194951	30.1872
chr	194951	194955	30.2328
chr	194955	194956	30.2214
chr	194956	194957	30.21
chr	194957	194958	30.1872
chr	194958	194959	30.1416
chr	194959	194960	29.754
chr	194960	194961	29.4006
chr	194961	194962	28.4886
chr	194962	194963	28.2492
chr	194963	194964	27.8958
chr	194964	194965	27.4626
chr	194965	194966	26.8014
chr	194966	194967	24.2022
chr	194967	194968	23.1078
chr	194968	194969	19.2774
chr	194969	194970	15.846
chr	194970	194971	13.851
chr	194971	194972	4.1724
chr	194972	194973	0.3534
chr	194973	194974	0.2622
chr	194974	194976	0.114
chr	194976	194978	0.0342
chr	194978	194979	0.2394
chr	194979	194982	0.228
chr	194982	194983	0.2394
chr	194983	194996	0.342
chr	194996	194998	0.285
chr	194998	194999	0.2736
chr	194999	195000	0.228
chr	195000	195002	0.114
chr	195002	195003	0.0912
chr	195003	195004	0.057
chr	195004	195005	0.0456
chr	195022	195028	0.4674
chr	195028	195034	0.4902
chr	195034	195042	0.5016
chr	195042	195043	0.4446
chr	195043	195044	0.1824
chr	195044	195045	0.171
chr	195045	195046	0.2508
chr	195046	195047	0.2622
chr	195047	195048	0.2508
chr	195048	195050	0.5586
chr	195050	195053	0.627
chr	195053	195055	0.6156
chr	195055	195057	0.6042
chr	195057	195062	0.5928
chr	195062	195064	0.5586
chr	195064	195065	0.5472
chr	195065	195066	0.5814
chr	195066	195067	0.513
chr	195067	195068	0.6498
chr	195068	195069	0.5928
chr	195069	195070	0.5244
chr	195070	195071	0.4218
chr	195071	195072	0.3876
chr	195072	195073	0.3648
chr	195073	195074	0.342
chr	195074	195083	0.3306
chr	195083	195085	0.3192
chr	195085	195086	0.285
chr	195086	195087	0.2508
chr	195087	195088	0.2394
chr	195088	195089	0.2052
chr	195089	195090	0.0684
chr	195090	195091	0.057
chr	195091	195092	0.0228
chr	195115	195120	0.0114
chr	195120	195121	0.0228
chr	195121	195122	0.0456
chr	195122	195123	0.5586
chr	195123	195124	0.57
chr	195124	195125	0.6384
chr	195125	195126	0.798
chr	195126	195127	1.197
chr	195127	195138	3.5796
chr	195138	195139	3.5682
chr	195139	195142	3.5568
chr	195142	195143	3.534
chr	195143	195144	3.2262
chr	195144	195145	3.1692
chr	195145	195146	3.1008
chr	195146	195147	2.6562
chr	195147	195148	2.223
chr	195148	195149	0.456
chr	195149	195150	0.228
chr	195150	195151	0.1596
chr	195151	195152	0.1254
chr	195152	195153	0.0684
chr	195153	195154	0.0456
chr	195154	195156	0.0228
chr	195156	195160	0.0114
chr	195160	195161	0.4788
chr	195161	195166	0.4902
chr	195166	195168	0.5472
chr	195168	195170	0.5928
chr	195170	195172	2.7018
chr	195172	195180	7.1364
chr	195180	195181	7.0566
chr	195181	195182	7.0338
chr	195182	195183	6.6804
chr	195183	195185	6.669
chr	195185	195186	6.6576
chr	195186	195187	6.5892
chr	195187	195188	6.5322
chr	195188	195189	6.4866
chr	195189	195190	6.3726
chr	195190	195191	5.8482
chr	195191	195192	4.9932
chr	195192	195193	3.534
chr	195193	195194	0.8322
chr	195194	195195	0.3078
chr	195195	195196	0.2736
chr	195196	195197	0.1824
chr	195197	195198	0.1368
chr	195198	195199	0.285
chr	195199	195204	0.2736
chr	195204	195205	0.3534
chr	195205	195207	0.3306
chr	195207	195212	0.2736
chr	195212	195218	0.2622
chr	195218	195220	0.2508
chr	195220	195221	0.2166
chr	195221	195224	0.1482
chr	195224	195225	0.1026
chr	195225	195228	0.0912
chr	195228	195231	0.0798
chr	195231	195232	0.0684
chr	195232	195233	0.0228
chr	195233	195234	0.0114
chr	195290	195292	0.0114
chr	195292	195295	0.0228
chr	195295	195299	0.0456
chr	195299	195302	0.057
chr	195302	195309	0.0684
chr	195309	195315	0.0798
chr	195315	195316	0.0684
chr	195316	195319	0.057
chr	195319	195320	0.0684
chr	195320	195321	0.057
chr	195321	195322	0.0798
chr	195322	195324	0.0912
chr	195324	195325	0.0798
chr	195325	195326	0.0684
chr	195326	195327	0.0798
chr	195327	195328	0.1482
chr	195328	195331	0.2736
chr	195331	195332	0.2622
chr	195332	195335	0.2736
chr	195335	195338	0.285
chr	195338	195341	0.2736
chr	195341	195342	0.2622
chr	195342	195344	0.2508
chr	195344	195348	0.228
chr	195348	195349	0.1938
chr	195349	195351	0.0228
chr	195351	195354	0.0114
chr	195354	195355	0.0228
chr	195355	195356	0.0114
chr	195356	195358	0.0228
chr	195358	195359	0.1368
chr	195359	195371	0.342
chr	195371	195377	0.3306
chr	195377	195378	0.3078
chr	195378	195379	0.2394
chr	195379	195380	0.0228
chr	195396	195416	0.0228
chr	195435	195447	0.0114
chr	195447	195449	0.1596
chr	195449	195450	0.7638
chr	195450	195451	0.7752
chr	195451	195455	0.798
chr	195455	195456	0.8436
chr	195456	195457	0.8664
chr	195457	195462	0.8778
chr	195462	195465	0.8664
chr	195465	195467	0.855
chr	195467	195468	0.8436
chr	195468	195470	0.6726
chr	195470	195471	0.627
chr	195471	195472	0.3876
chr	195472	195473	0.4446
chr	195473	195474	0.4218
chr	195474	195475	0.3876
chr	195475	195476	0.3306
chr	195476	195477	0.3192
chr	195477	195478	0.3078
chr	195478	195479	0.2964
chr	195479	195480	3.1692
chr	195480	195481	3.3744
chr	195481	195482	3.42
chr	195482	195483	3.477
chr	195483	195484	3.4998
chr	195484	195485	9.0858
chr	195485	195486	9.1542
chr	195486	195487	9.1884
chr	195487	195489	9.1998
chr	195489	195490	9.3822
chr	195490	195492	9.3936
chr	195492	195494	9.3708
chr	195494	195495	9.348
chr	195495	195496	9.3252
chr	195496	195497	9.2454
chr	195497	195498	9.234
chr	195498	195499	9.1884
chr	195499	195500	8.1282
chr	195500	195501	7.4784
chr	195501	195502	7.011
chr	195502	195503	5.5632
chr	195503	195504	5.0844
chr	195504	195505	4.8222
chr	195505	195506	1.1742
chr	195506	195507	0.57
chr	195507	195508	0.4104
chr	195508	195509	0.342
chr	195509	195510	0.2166
chr	195510	195511	0.1824
chr	195511	195512	0.0228
chr	195512	195513	0.0114
chr	195532	195551	0.0342
chr	195551	195552	0.0228
chr	195552	195553	0.0456
chr	195553	195554	0.057
chr	195554	195570	0.1254
chr	195570	195574	0.1368
chr	195574	195575	0.114
chr	195575	195576	0.0912
chr	195576	195577	0.0684
chr	195577	195579	0.0228
chr	195579	195581	0.0798
chr	195581	195585	0.1026
chr	195585	195590	0.114
chr	195590	195591	0.1368
chr	195591	195595	0.1254
chr	195595	195600	0.114
chr	195600	195601	0.0912
chr	195601	195603	0.0456
chr	195603	195606	0.0342
chr	195606	195612	0.0456
chr	195612	195613	0.1938
chr	195613	195617	0.2508
chr	195617	195618	0.2622
chr	195618	195620	0.7296
chr	195620	195623	0.7182
chr	195623	195624	0.7752
chr	195624	195625	0.8208
chr	195625	195626	0.8322
chr	195626	195627	0.9576
chr	195627	195628	1.2198
chr	195628	195629	1.653
chr	195629	195630	1.9836
chr	195630	195631	50.2284
chr	195631	195632	50.3994
chr	195632	195633	255.577
chr	195633	195634	258.518
chr	195634	195635	259.726
chr	195635	195636	260.125
chr	195636	195637	260.137
chr	195637	195638	260.148
chr	195638	195639	260.137
chr	195639	195641	260.148
chr	195641	195642	260.125
chr	195642	195644	259.943
chr	195644	195645	259.931
chr	195645	195646	259.909
chr	195646	195647	259.817
chr	195647	195648	258.723
chr	195648	195649	251.165
chr	195649	195650	246.992
chr	195650	195651	220.168
chr	195651	195652	203.889
chr	195652	195653	165.904
chr	195653	195654	25.3878
chr	195654	195655	14.2386
chr	195655	195656	12.6084
chr	195656	195657	8.4588
chr	195657	195658	1.4934
chr	195658	195659	0.5928
chr	195659	195660	0.57
chr	195660	195661	0.5016
chr	195661	195662	0.399
chr	195662	195663	0.342
chr	195663	195664	0.3876
chr	195664	195665	0.3648
chr	195665	195671	0.3534
chr	195671	195672	0.342
chr	195672	195674	0.3192
chr	195674	195675	0.2964
chr	195675	195677	0.4446
chr	195677	195678	0.4332
chr	195678	195679	0.4218
chr	195679	195682	0.399
chr	195682	195683	0.3762
chr	195683	195685	0.3648
chr	195685	195687	0.399
chr	195687	195690	0.4104
chr	195690	195692	0.4218
chr	195692	195695	0.4332
chr	195695	195696	0.9918
chr	195696	195697	0.9804
chr	195697	195698	0.7068
chr	195698	195705	0.6954
chr	195705	195706	0.684
chr	195706	195707	0.6726
chr	195707	195709	0.684
chr	195709	195710	0.7068
chr	195710	195713	0.7296
chr	195713	195715	0.7182
chr	195715	195716	0.6612
chr	195716	195717	0.6498
chr	195717	195718	10.5678
chr	195718	195719	10.5906
chr	195719	195722	10.9098
chr	195722	195724	10.9212
chr	195724	195725	10.9326
chr	195725	195726	10.9212
chr	195726	195728	10.9098
chr	195728	195730	10.8984
chr	195730	195731	10.8756
chr	195731	195732	10.9326
chr	195732	195734	10.944
chr	195734	195735	10.8072
chr	195735	195736	10.7844
chr	195736	195737	11.6166
chr	195737	195738	10.9668
chr	195738	195739	5.187
chr	195739	195740	5.8596
chr	195740	195741	5.7228
chr	195741	195742	5.8938
chr	195742	195743	21.8082
chr	195743	195744	21.7512
chr	195744	195745	21.66
chr	195745	195749	21.8082
chr	195749	195750	21.7626
chr	195750	195751	21.7284
chr	195751	195752	21.6942
chr	195752	195753	21.7056
chr	195753	195754	21.6828
chr	195754	195755	21.6486
chr	195755	195756	21.5232
chr	195756	195757	21.5118
chr	195757	195758	21.3294
chr	195758	195759	21.147
chr	195759	195760	17.4762
chr	195760	195761	16.2336
chr	195761	195762	15.4698
chr	195762	195763	13.1784
chr	195763	195764	10.4424
chr	195764	195765	2.3028
chr	195765	195766	2.0406
chr	195766	195767	1.1058
chr	195767	195768	0.741
chr	195768	195770	0.8436
chr	195770	195772	0.8322
chr	195772	195775	0.8436
chr	195775	195776	0.855
chr	195776	195777	0.8664
chr	195777	195779	0.855
chr	195779	195781	5.2326
chr	195781	195783	5.2554
chr	195783	195784	5.2668
chr	195784	195785	7.182
chr	195785	195786	9.7584
chr	195786	195787	9.7698
chr	195787	195788	9.7356
chr	195788	195789	9.7242
chr	195789	195790	9.3936
chr	195790	195791	9.3594
chr	195791	195795	9.4506
chr	195795	195796	9.4392
chr	195796	195797	9.3594
chr	195797	195798	9.2454
chr	195798	195799	9.0516
chr	195799	195800	8.7438
chr	195800	195801	5.5176
chr	195801	195802	5.1642
chr	195802	195803	4.7652
chr	195803	195804	4.2636
chr	195804	195805	2.0292
chr	195805	195806	1.5276
chr	195806	195807	0.5016
chr	195807	195808	0.456
chr	195808	195809	0.3306
chr	195809	195810	0.285
chr	195810	195812	0.114
chr	195812	195813	0.0342
chr	195813	195816	0.0228
chr	195816	195821	0.0114
chr	195835	195836	0.1938
chr	195836	195847	0.2394
chr	195847	195848	0.2508
chr	195848	195852	0.513
chr	195852	195854	0.5244
chr	195854	195855	0.5358
chr	195855	195856	0.5244
chr	195856	195857	0.4674
chr	195857	195861	0.2964
chr	195861	195869	0.3078
chr	195869	195870	0.2622
chr	195870	195871	0.0798
chr	195871	195883	0.114
chr	195883	195886	0.1026
chr	195886	195888	0.0798
chr	195888	195890	0.0912
chr	195890	195891	0.0798
chr	195891	195894	0.0684
chr	195894	195896	0.057
chr	195896	195908	0.0456
chr	195908	195909	0.0228
chr	195909	195916	0.0114
chr	195920	195939	0.0114
chr	195939	195940	0.0228
chr	195940	195941	0.1596
chr	195941	195942	0.228
chr	195942	195946	0.9006
chr	195946	195947	0.9462
chr	195947	195951	0.969
chr	195951	195953	0.9804
chr	195953	195957	0.9918
chr	195957	195960	1.0032
chr	195960	195961	0.9918
chr	195961	195962	0.8892
chr	195962	195963	0.8664
chr	195963	195964	0.399
chr	195964	195966	0.1254
chr	195966	195967	0.114
chr	195967	195968	0.1026
chr	195968	195969	0.0912
chr	195969	195971	0.0798
chr	195971	195973	0.0456
chr	195973	195976	0.1368
chr	195976	195979	0.1254
chr	195979	195980	0.114
chr	195980	195990	0.1482
chr	195990	195991	0.1596
chr	195991	195995	0.1824
chr	195995	195996	0.1026
chr	195996	195997	0.0798
chr	195997	195998	0.0684
chr	195998	195999	0.057
chr	195999	196004	0.0684
chr	196004	196007	0.057
chr	196007	196008	0.0684
chr	196008	196009	0.1026
chr	196009	196011	0.0912
chr	196011	196012	0.0798
chr	196012	196019	0.057
chr	196019	196025	0.0684
chr	196025	196026	0.057
chr	196026	196028	0.0456
chr	196028	196029	0.0228
chr	196029	196047	0.0114
chr	196058	196061	0.0114
chr	196061	196065	0.0228
chr	196065	196067	0.0456
chr	196067	196068	0.057
chr	196068	196070	0.0684
chr	196070	196071	0.171
chr	196071	196072	0.1824
chr	196072	196075	0.228
chr	196075	196077	0.2508
chr	196077	196081	0.2622
chr	196081	196082	0.2736
chr	196082	196084	0.3078
chr	196084	196085	0.3192
chr	196085	196086	2.0634
chr	196086	196087	2.1204
chr	196087	196088	17.1684
chr	196088	196089	17.1912
chr	196089	196090	17.1456
chr	196090	196093	17.214
chr	196093	196096	17.2368
chr	196096	196097	17.214
chr	196097	196101	17.1912
chr	196101	196103	17.1798
chr	196103	196104	17.1456
chr	196104	196105	17.0544
chr	196105	196106	17.043
chr	196106	196107	13.8054
chr	196107	196108	13.452
chr	196108	196109	11.2062
chr	196109	196110	0.3192
chr	196110	196111	0.2052
chr	196111	196112	0.1824
chr	196112	196113	0.1254
chr	196113	196115	0.0912
chr	196115	196118	0.057
chr	196118	196119	0.0456
chr	196119	196120	0.0342
chr	196120	196121	0.0456
chr	196121	196126	0.0684
chr	196126	196127	0.057
chr	196127	196130	0.0684
chr	196130	196131	0.0798
chr	196131	196134	0.0912
chr	196134	196136	0.0798
chr	196136	196142	0.0684
chr	196142	196143	0.057
chr	196143	196144	0.0456
chr	196144	196146	0.0342
chr	196146	196147	0.0456
chr	196147	196148	0.0684
chr	196148	196150	0.0798
chr	196150	196151	0.2394
chr	196151	196152	0.7182
chr	196152	196154	0.7296
chr	196154	196157	0.741
chr	196157	196158	1.7442
chr	196158	196164	1.7898
chr	196164	196166	2.223
chr	196166	196169	2.2116
chr	196169	196170	2.223
chr	196170	196171	2.2002
chr	196171	196172	2.0862
chr	196172	196173	1.6644
chr	196173	196174	1.6302
chr	196174	196175	1.5162
chr	196175	196176	1.482
chr	196176	196177	1.2996
chr	196177	196178	1.1172
chr	196178	196179	0.8892
chr	196179	196180	0.684
chr	196180	196181	0.5358
chr	196181	196182	0.5016
chr	196182	196183	0.4104
chr	196183	196184	0.342
chr	196184	196185	0.1482
chr	196185	196186	0.0456
chr	196186	196190	0.0342
chr	196190	196209	0.0114
chr	196209	196211	0.0684
chr	196211	196212	0.1026
chr	196212	196213	0.1254
chr	196213	196214	1.0146
chr	196214	196231	1.0374
chr	196231	196232	1.0032
chr	196232	196233	0.9576
chr	196233	196234	0.855
chr	196234	196235	0.285
chr	196235	196236	0.0114
chr	196246	196251	0.0114
chr	196251	196253	0.0342
chr	196253	196256	0.0456
chr	196256	196257	0.3306
chr	196257	196258	0.4332
chr	196258	196259	1.2198
chr	196259	196260	1.2426
chr	196260	196263	1.3224
chr	196263	196270	1.3338
chr	196270	196274	1.6758
chr	196274	196275	1.6644
chr	196275	196276	1.653
chr	196276	196277	1.596
chr	196277	196278	1.3566
chr	196278	196279	1.0716
chr	196279	196280	0.9918
chr	196280	196281	0.6384
chr	196281	196282	0.627
chr	196282	196283	0.5928
chr	196283	196284	0.5472
chr	196284	196285	0.456
chr	196285	196286	0.4332
chr	196286	196287	0.4218
chr	196287	196290	0.456
chr	196290	196291	0.4104
chr	196291	196292	0.2622
chr	196292	196293	0.1254
chr	196293	196294	0.1026
chr	196294	196298	0.3078
chr	196298	196299	0.2964
chr	196299	196306	0.4218
chr	196306	196307	0.4332
chr	196307	196309	0.513
chr	196309	196310	0.456
chr	196310	196313	0.4902
chr	196313	196314	0.5358
chr	196314	196316	0.5928
chr	196316	196317	48.3018
chr	196317	196318	48.336
chr	196318	196319	48.393
chr	196319	196320	48.8262
chr	196320	196322	48.8148
chr	196322	196325	48.8262
chr	196325	196329	48.8148
chr	196329	196331	48.8034
chr	196331	196332	48.792
chr	196332	196333	48.3702
chr	196333	196334	47.5836
chr	196334	196335	47.1846
chr	196335	196336	46.8198
chr	196336	196337	35.967
chr	196337	196338	30.039
chr	196338	196339	2.0178
chr	196339	196340	1.1172
chr	196340	196341	0.399
chr	196341	196342	0.2736
chr	196342	196344	0.1938
chr	196344	196345	0.2166
chr	196345	196347	0.513
chr	196347	196349	0.5016
chr	196349	196350	0.456
chr	196350	196352	0.4446
chr	196352	196353	1.482
chr	196353	196359	1.4592
chr	196359	196360	1.4706
chr	196360	196361	2.4396
chr	196361	196363	2.5194
chr	196363	196364	2.508
chr	196364	196365	2.4966
chr	196365	196366	2.4738
chr	196366	196367	2.679
chr	196367	196368	2.7474
chr	196368	196370	2.7246
chr	196370	196371	2.7018
chr	196371	196372	2.6904
chr	196372	196373	2.3712
chr	196373	196374	1.71
chr	196374	196377	1.6872
chr	196377	196378	1.6188
chr	196378	196379	1.5846
chr	196379	196380	1.5732
chr	196380	196382	1.3794
chr	196382	196383	0.7752
chr	196383	196385	0.7068
chr	196385	196386	0.6042
chr	196386	196387	0.5244
chr	196387	196388	0.456
chr	196388	196390	0.057
chr	196390	196398	0.0228
chr	196398	196400	0.0342
chr	196400	196418	0.0456
chr	196418	196422	0.0342
chr	196422	196433	0.0114
chr	196433	196436	0.0342
chr	196436	196440	0.0684
chr	196440	196450	0.057
chr	196450	196457	0.0456
chr	196457	196458	0.0114
chr	196459	196474	0.0228
chr	196474	196478	0.0342
chr	196478	196479	0.0228
chr	196479	196480	0.0114
chr	196480	196495	0.0456
chr	196495	196496	0.0684
chr	196496	196504	0.057
chr	196504	196505	0.0342
chr	196505	196515	0.0228
chr	196515	196516	0.0342
chr	196516	196517	0.0228
chr	196517	196518	0.0114
chr	196518	196522	0.0228
chr	196522	196536	0.0342
chr	196536	196539	0.0228
chr	196539	196543	0.0114
chr	196553	196558	0.0114
chr	196558	196570	0.0228
chr	196570	196574	0.057
chr	196574	196576	0.0456
chr	196576	196581	0.0684
chr	196581	196596	0.057
chr	196596	196598	0.0456
chr	196613	196619	0.0114
chr	196619	196620	0.171
chr	196620	196621	0.1824
chr	196621	196622	0.1938
chr	196622	196623	0.2166
chr	196623	196624	0.2394
chr	196624	196626	0.4218
chr	196626	196628	1.026
chr	196628	196630	1.0374
chr	196630	196636	1.0488
chr	196636	196637	1.0374
chr	196637	196638	1.026
chr	196638	196639	0.9918
chr	196639	196640	0.9006
chr	196640	196641	0.8892
chr	196641	196643	0.8664
chr	196643	196644	0.8322
chr	196644	196645	0.7524
chr	196645	196646	0.7182
chr	196646	196647	0.0912
chr	196647	196651	0.0342
chr	196651	196655	0.0114
chr	196674	196679	0.0114
chr	196679	196680	0.2166
chr	196680	196681	0.5586
chr	196681	196684	0.57
chr	196684	196692	0.6042
chr	196692	196694	0.6156
chr	196694	196697	0.6042
chr	196697	196699	0.5814
chr	196699	196700	0.5586
chr	196700	196701	0.3534
chr	196701	196706	0.057
chr	196706	196712	0.0456
chr	196712	196718	0.0342
chr	196718	196719	0.0912
chr	196719	196723	0.0798
chr	196723	196726	0.2736
chr	196726	196729	0.285
chr	196729	196730	0.5016
chr	196730	196732	0.513
chr	196732	196733	0.969
chr	196733	196734	1.0146
chr	196734	196735	1.0374
chr	196735	196739	1.0488
chr	196739	196743	1.0374
chr	196743	196744	1.026
chr	196744	196745	0.9006
chr	196745	196747	0.8208
chr	196747	196749	0.798
chr	196749	196751	0.7866
chr	196751	196753	0.7182
chr	196753	196754	0.342
chr	196754	196755	0.2394
chr	196758	196766	0.0456
chr	196766	196768	0.057
chr	196768	196769	0.2964
chr	196769	196770	0.3306
chr	196770	196778	0.3534
chr	196778	196779	0.342
chr	196779	196780	0.3306
chr	196780	196781	0.342
chr	196781	196784	0.3306
chr	196784	196786	0.3192
chr	196786	196787	0.3306
chr	196787	196789	0.342
chr	196789	196790	0.3078
chr	196790	196791	0.0456
chr	196791	196792	0.1368
chr	196792	196793	0.7182
chr	196793	196801	0.7296
chr	196801	196809	0.7068
chr	196809	196810	0.6954
chr	196810	196811	0.684
chr	196811	196812	0.6498
chr	196812	196813	0.6042
chr	196813	196814	0.0684
chr	196814	196815	0.0114
chr	196842	196845	0.0114
chr	196845	196846	0.2166
chr	196846	196849	0.228
chr	196849	196850	0.2394
chr	196850	196864	0.2622
chr	196864	196865	0.2052
chr	196865	196866	0.1938
chr	196866	196867	0.0912
chr	196867	196868	0.0798
chr	196868	196869	0.0684
chr	196869	196870	0.0342
chr	196874	196886	0.0114
chr	196886	196888	0.0228
chr	196888	196889	0.0456
chr	196889	196894	0.0684
chr	196894	196906	0.0798
chr	196906	196907	0.2394
chr	196907	196908	0.2508
chr	196908	196910	0.3306
chr	196910	196911	0.3648
chr	196911	196913	0.3534
chr	196913	196915	0.4332
chr	196915	196917	0.4104
chr	196917	196918	0.399
chr	196918	196922	0.4104
chr	196922	196924	1.71
chr	196924	196926	1.7214
chr	196926	196927	1.6986
chr	196927	196928	1.653
chr	196928	196929	1.6188
chr	196929	196930	1.6074
chr	196930	196931	1.539
chr	196931	196932	1.4592
chr	196932	196933	1.4136
chr	196933	196934	1.4022
chr	196934	196935	1.3908
chr	196935	196938	1.3794
chr	196938	196939	1.3338
chr	196939	196940	1.311
chr	196940	196941	0.6498
chr	196941	196942	0.2394
chr	196942	196943	0.1938
chr	196943	196944	0.057
chr	196944	196945	0.0456
chr	196954	196959	0.0114
chr	196959	196973	0.0684
chr	196973	196976	0.0798
chr	196976	196977	0.1368
chr	196977	196978	1.0602
chr	196978	196985	1.083
chr	196985	196987	1.0716
chr	196987	196994	1.0602
chr	196994	196995	1.026
chr	196995	196996	0.9804
chr	196996	196997	0.8778
chr	196997	196998	0.8208
chr	196998	197000	0.1368
chr	197000	197001	0.1254
chr	197001	197002	0.114
chr	197002	197003	0.1026
chr	197003	197004	0.057
chr	197004	197005	0.0456
chr	197005	197012	0.0228
chr	197012	197013	0.0684
chr	197013	197014	0.1938
chr	197014	197015	0.4104
chr	197015	197017	0.513
chr	197017	197018	0.5244
chr	197018	197019	0.57
chr	197019	197020	0.5928
chr	197020	197022	0.627
chr	197022	197025	0.6384
chr	197025	197026	0.684
chr	197026	197027	0.8664
chr	197027	197031	0.9804
chr	197031	197032	1.2198
chr	197032	197035	1.2882
chr	197035	197036	1.2768
chr	197036	197037	1.254
chr	197037	197039	1.2198
chr	197039	197040	1.2084
chr	197040	197042	1.14
chr	197042	197043	0.6612
chr	197043	197046	0.6384
chr	197046	197047	0.5244
chr	197047	197048	0.456
chr	197048	197052	0.3306
chr	197052	197053	0.3078
chr	197053	197059	0.114
chr	197059	197061	0.0228
chr	197061	197065	0.0684
chr	197065	197066	0.057
chr	197066	197071	0.3192
chr	197071	197072	0.7182
chr	197072	197081	0.7524
chr	197081	197084	0.741
chr	197084	197086	0.7296
chr	197086	197088	0.7068
chr	197088	197089	0.4446
chr	197089	197091	0.456
chr	197091	197092	0.4104
chr	197092	197093	0.3306
chr	197093	197094	0.0684
chr	197094	197095	0.0228
chr	197095	197097	0.0114
chr	197097	197101	0.0456
chr	197101	197102	0.0912
chr	197102	197103	110.603
chr	197103	197104	110.648
chr	197104	197106	110.66
chr	197106	197107	110.683
chr	197107	197110	110.694
chr	197110	197111	110.717
chr	197111	197112	110.728
chr	197112	197113	110.717
chr	197113	197114	110.728
chr	197114	197115	110.751
chr	197115	197116	110.74
chr	197116	197117	110.728
chr	197117	197118	110.58
chr	197118	197119	110.569
chr	197119	197120	109.953
chr	197120	197121	109.862
chr	197121	197122	109.531
chr	197122	197123	107.753
chr	197123	197124	3.762
chr	197124	197125	2.7588
chr	197125	197126	1.368
chr	197126	197127	1.026
chr	197127	197128	0.7068
chr	197128	197129	0.6612
chr	197129	197131	0.6498
chr	197131	197132	0.627
chr	197132	197133	0.6384
chr	197133	197135	0.228
chr	197135	197136	0.2166
chr	197136	197137	0.2052
chr	197137	197138	0.0912
chr	197138	197147	0.3762
chr	197147	197155	0.3306
chr	197155	197157	0.3192
chr	197157	197158	0.3078
chr	197158	197159	0.2394
chr	197159	197160	0.114
chr	197160	197161	0.1026
chr	197161	197168	0.0114
chr	197168	197173	0.0228
chr	197173	197177	0.1482
chr	197177	197185	0.2166
chr	197185	197186	0.3534
chr	197186	197187	11.9472
chr	197187	197195	12.0156
chr	197195	197196	11.9472
chr	197196	197198	11.9244
chr	197198	197199	11.8104
chr	197199	197202	11.799
chr	197202	197203	11.7876
chr	197203	197204	11.2974
chr	197204	197205	11.2632
chr	197205	197206	11.2176
chr	197206	197207	11.2062
chr	197207	197208	0.2622
chr	197208	197217	0.0228
chr	197217	197221	0.0114
chr	197232	197242	0.228
chr	197242	197249	0.2394
chr	197249	197251	0.228
chr	197251	197252	0.2166
chr	197252	197253	0.1938
chr	197253	197254	0.1824
chr	197254	197265	0.0228
chr	197265	197266	0.0456
chr	197266	197267	0.114
chr	197267	197273	0.1026
chr	197273	197286	0.0912
chr	197286	197287	0.057
chr	197287	197288	0.9462
chr	197288	197290	1.7898
chr	197290	197304	1.7784
chr	197304	197305	2.1888
chr	197305	197306	2.223
chr	197306	197307	2.1546
chr	197307	197308	1.539
chr	197308	197309	1.3452
chr	197309	197310	0.6726
chr	197310	197312	0.4902
chr	197312	197317	0.4788
chr	197317	197323	0.4902
chr	197323	197324	0.4788
chr	197324	197325	0.4104
chr	197325	197326	0.399
chr	197326	197327	0.0342
chr	197327	197329	0.0228
chr	197329	197339	0.1938
chr	197339	197350	0.1824
chr	197350	197351	0.1482
chr	197369	197370	0.0114
chr	197370	197374	0.0228
chr	197374	197379	0.171
chr	197379	197380	0.1824
chr	197380	197392	0.228
chr	197392	197395	0.2052
chr	197395	197396	0.171
chr	197396	197397	0.0798
chr	197397	197399	0.0684
chr	197399	197400	0.0456
chr	197400	197417	0.0228
chr	197417	197423	0.0114
chr	197467	197474	0.0114
chr	197474	197487	0.0228
chr	197487	197494	0.0114
chr	197494	197495	0.0684
chr	197495	197496	0.0912
chr	197496	197497	0.1026
chr	197497	197503	0.1368
chr	197503	197507	0.1482
chr	197507	197512	0.1596
chr	197512	197516	0.1482
chr	197516	197517	0.1368
chr	197517	197518	0.114
chr	197518	197519	0.285
chr	197519	197520	0.3078
chr	197520	197524	0.3306
chr	197524	197528	0.2964
chr	197528	197529	0.2622
chr	197529	197540	0.2508
chr	197540	197542	0.0798
chr	197542	197544	0.057
chr	197544	197545	0.0456
chr	197545	197546	0.057
chr	197546	197558	0.0228
chr	197558	197566	0.0114
chr	197590	197610	0.0114
chr	197610	197612	0.0228
chr	197612	197625	0.0342
chr	197625	197629	0.0228
chr	197629	197630	0.0912
chr	197630	197631	0.114
chr	197631	197633	0.1254
chr	197633	197634	0.1368
chr	197634	197637	0.1482
chr	197637	197640	0.1368
chr	197640	197651	0.1482
chr	197651	197652	0.1368
chr	197652	197653	0.2622
chr	197653	197655	0.513
chr	197655	197656	0.4902
chr	197656	197658	0.5016
chr	197658	197661	0.4788
chr	197661	197665	0.4674
chr	197665	197672	0.456
chr	197672	197673	0.4446
chr	197673	197674	0.3648
chr	197674	197675	0.0456
chr	197675	197676	0.0342
chr	197676	197677	0.0228
chr	197677	197680	0.0114
chr	197681	197689	0.0114
chr	197689	197702	0.0228
chr	197702	197711	0.0114
chr	197725	197726	0.0228
chr	197726	197728	0.1026
chr	197728	197729	0.1254
chr	197729	197730	0.285
chr	197730	197731	0.456
chr	197731	197733	0.4902
chr	197733	197735	0.5016
chr	197735	197736	0.5472
chr	197736	197737	0.6726
chr	197737	197740	0.684
chr	197740	197747	0.6954
chr	197747	197749	0.684
chr	197749	197751	0.6954
chr	197751	197752	0.684
chr	197752	197753	0.5586
chr	197753	197756	0.5472
chr	197756	197757	0.5358
chr	197757	197758	0.456
chr	197758	197759	0.285
chr	197759	197764	0.1938
chr	197764	197765	0.0456
chr	197765	197780	0.0114
chr	197780	197784	0.0228
chr	197784	197785	0.1026
chr	197785	197792	0.2964
chr	197792	197800	0.3192
chr	197800	197802	0.342
chr	197802	197804	0.3306
chr	197804	197805	0.3192
chr	197805	197808	0.1482
chr	197808	197809	0.1368
chr	197809	197810	0.1254
chr	197810	197811	0.114
chr	197811	197812	0.0912
chr	197812	197814	0.0684
chr	197814	197819	0.057
chr	197819	197820	0.0684
chr	197820	197821	0.057
chr	197821	197826	0.0342
chr	197826	197827	0.0456
chr	197827	197831	0.0684
chr	197831	197838	0.342
chr	197838	197847	0.3306
chr	197847	197848	0.3192
chr	197848	197850	0.285
chr	197850	197852	0.2622
chr	197852	197853	0.0798
chr	197853	197856	0.057
chr	197856	197857	0.0456
chr	197857	197858	0.0228
chr	197858	197864	0.0114
chr	197914	197917	0.0114
chr	197917	197918	0.0228
chr	197918	197919	0.114
chr	197919	197936	0.1254
chr	197936	197937	0.114
chr	197937	197938	0.1026
chr	197938	197940	0.0912
chr	197940	197942	0.0798
chr	197942	197954	0.0114
chr	197954	197960	0.0228
chr	197960	197961	0.0342
chr	197961	197964	0.0228
chr	197964	197968	0.0684
chr	197968	197975	0.0798
chr	197975	197977	0.0684
chr	197977	197979	0.057
chr	197979	197980	0.0684
chr	197980	197983	0.1368
chr	197983	197984	0.1026
chr	197984	197987	0.0912
chr	197987	197989	0.0798
chr	197989	197997	0.0912
chr	197997	198000	0.0798
chr	198000	198006	0.0228
chr	198006	198010	0.0114
chr	198011	198015	0.0228
chr	198015	198021	0.0456
chr	198021	198032	0.2622
chr	198032	198035	0.2508
chr	198035	198037	0.2394
chr	198037	198040	0.2166
chr	198040	198041	0.171
chr	198041	198042	0.1596
chr	198042	198043	0.171
chr	198043	198044	0.1596
chr	198044	198045	0.171
chr	198045	198046	0.228
chr	198046	198047	2.4852
chr	198047	198051	2.4966
chr	198051	198053	2.508
chr	198053	198057	2.5308
chr	198057	198058	3.4656
chr	198058	198059	3.4542
chr	198059	198061	3.8304
chr	198061	198062	3.8418
chr	198062	198063	3.819
chr	198063	198065	3.6936
chr	198065	198066	3.6252
chr	198066	198067	3.4656
chr	198067	198068	1.4478
chr	198068	198069	1.4364
chr	198069	198070	1.4592
chr	198070	198071	1.4478
chr	198071	198073	1.5276
chr	198073	198074	1.5162
chr	198074	198075	1.4934
chr	198075	198076	1.482
chr	198076	198077	1.4706
chr	198077	198078	1.3224
chr	198078	198079	0.2736
chr	198079	198082	0.1596
chr	198082	198085	0.1482
chr	198085	198086	0.1368
chr	198086	198090	0.1254
chr	198090	198091	0.1026
chr	198091	198092	0.0912
chr	198092	198093	0.0114
chr	198106	198107	0.0114
chr	198107	198108	0.0228
chr	198108	198113	0.0456
chr	198113	198114	0.057
chr	198114	198115	0.1026
chr	198115	198118	0.1254
chr	198118	198119	0.1596
chr	198119	198125	0.1824
chr	198125	198129	0.228
chr	198129	198136	0.1938
chr	198136	198139	0.1824
chr	198139	198141	0.1482
chr	198141	198142	0.114
chr	198142	198143	0.0912
chr	198143	198144	0.0798
chr	198144	198148	0.0684
chr	198148	198151	0.0228
chr	198151	198153	0.0114
chr	198158	198159	0.0114
chr	198159	198162	0.057
chr	198162	198165	0.0684
chr	198165	198166	0.1368
chr	198166	198178	0.1596
chr	198178	198179	0.114
chr	198179	198186	0.1026
chr	198186	198187	0.0912
chr	198187	198189	0.057
chr	198189	198190	0.0456
chr	198190	198191	0.0342
chr	198191	198192	0.0228
chr	198192	198193	0.0114
chr	198193	198194	0.0228
chr	198194	198196	0.0342
chr	198196	198206	0.0684
chr	198206	198211	0.0798
chr	198211	198213	0.0912
chr	198213	198215	0.1026
chr	198215	198217	0.0798
chr	198217	198218	0.0684
chr	198218	198226	0.0342
chr	198226	198232	0.0228
chr	198232	198234	0.0114
chr	198270	198279	0.0456
chr	198279	198280	0.057
chr	198280	198281	2.8956
chr	198281	198282	2.907
chr	198282	198287	2.9754
chr	198287	198288	2.964
chr	198288	198290	2.9754
chr	198290	198291	2.9412
chr	198291	198292	2.9298
chr	198292	198294	2.9754
chr	198294	198297	3.021
chr	198297	198298	2.9526
chr	198298	198299	2.9412
chr	198299	198300	2.9298
chr	198300	198301	2.4396
chr	198301	198302	0.6042
chr	198302	198303	0.228
chr	198303	198304	0.2166
chr	198304	198305	0.456
chr	198305	198306	0.4788
chr	198306	198313	0.4902
chr	198313	198314	0.456
chr	198314	198315	0.4104
chr	198315	198321	0.399
chr	198321	198322	0.3534
chr	198322	198323	0.342
chr	198323	198324	0.3306
chr	198324	198325	0.3078
chr	198325	198326	0.2622
chr	198326	198327	0.1938
chr	198351	198376	0.0114
chr	198378	198379	0.342
chr	198379	198380	0.3534
chr	198380	198381	0.3648
chr	198381	198385	0.3762
chr	198385	198390	0.5472
chr	198390	198392	1.6644
chr	198392	198393	1.6986
chr	198393	198397	1.71
chr	198397	198398	1.7214
chr	198398	198399	1.7442
chr	198399	198400	1.7328
chr	198400	198401	1.482
chr	198401	198402	1.4478
chr	198402	198403	1.4592
chr	198403	198406	1.4478
chr	198406	198407	1.3794
chr	198407	198408	1.2768
chr	198408	198409	1.2426
chr	198409	198410	1.2084
chr	198410	198411	1.0146
chr	198411	198412	0.684
chr	198412	198413	0.2394
chr	198413	198414	0.171
chr	198414	198415	0.1596
chr	198415	198420	0.1368
chr	198420	198422	0.0684
chr	198422	198424	0.0114
chr	198424	198427	0.0228
chr	198427	198431	0.0114
chr	198431	198444	0.0228
chr	198444	198453	0.0114
chr	198470	198471	0.0114
chr	198471	198475	0.0228
chr	198475	198492	0.0342
chr	198492	198494	0.057
chr	198494	198502	0.0456
chr	198502	198513	0.057
chr	198513	198519	0.0456
chr	198519	198520	0.057
chr	198520	198521	0.2052
chr	198521	198525	0.228
chr	198525	198529	0.2394
chr	198529	198530	0.2508
chr	198530	198531	0.4218
chr	198531	198532	1.8012
chr	198532	198541	2.451
chr	198541	198542	2.28
chr	198542	198544	2.4624
chr	198544	198547	2.451
chr	198547	198548	2.4282
chr	198548	198549	2.4054
chr	198549	198550	2.3712
chr	198550	198551	2.337
chr	198551	198552	1.8012
chr	198552	198554	0.3762
chr	198554	198555	0.3648
chr	198555	198556	0.342
chr	198556	198559	0.3078
chr	198559	198561	0.2964
chr	198561	198564	0.285
chr	198564	198565	0.1368
chr	198565	198566	0.1254
chr	198566	198568	0.114
chr	198568	198569	0.1026
chr	198569	198570	0.0912
chr	198570	198571	0.0684
chr	198571	198572	0.057
chr	198572	198573	0.0912
chr	198573	198574	0.2166
chr	198574	198575	0.2394
chr	198575	198576	6.1332
chr	198576	198577	6.327
chr	198577	198578	6.5664
chr	198578	198579	6.6576
chr	198579	198582	6.669
chr	198582	198585	6.6462
chr	198585	198592	7.4214
chr	198592	198593	7.3986
chr	198593	198594	7.3758
chr	198594	198595	7.4442
chr	198595	198596	6.669
chr	198596	198597	2.5194
chr	198597	198598	12.8136
chr	198598	198599	13.8054
chr	198599	198600	14.5008
chr	198600	198601	14.4552
chr	198601	198602	14.3868
chr	198602	198603	14.364
chr	198603	198604	14.3412
chr	198604	198606	14.2956
chr	198606	198607	14.1816
chr	198607	198608	13.6686
chr	198608	198609	13.5774
chr	198609	198610	13.566
chr	198610	198614	13.5546
chr	198614	198615	13.4862
chr	198615	198616	13.4406
chr	198616	198617	11.3202
chr	198617	198618	10.4766
chr	198618	198619	7.3188
chr	198619	198620	5.1186
chr	198620	198621	1.0488
chr	198621	198622	0.6612
chr	198622	198623	0.6384
chr	198623	198624	0.6156
chr	198624	198625	0.5472
chr	198625	198627	0.5358
chr	198627	198633	0.5244
chr	198633	198635	0.513
chr	198635	198637	0.4788
chr	198637	198638	0.4446
chr	198638	198639	0.4332
chr	198639	198640	0.4218
chr	198640	198641	0.4104
chr	198641	198642	0.2052
chr	198642	198643	0.0456
chr	198643	198645	0.0342
chr	198645	198647	0.0228
chr	198647	198648	0.0114
chr	198648	198649	0.0228
chr	198649	198651	0.0798
chr	198651	198655	0.0912
chr	198655	198656	0.114
chr	198656	198657	1.7442
chr	198657	198658	34.086
chr	198658	198659	34.1544
chr	198659	198660	34.2228
chr	198660	198662	34.4394
chr	198662	198669	34.4508
chr	198669	198672	34.4394
chr	198672	198673	34.4166
chr	198673	198674	34.3938
chr	198674	198675	34.2114
chr	198675	198676	34.2
chr	198676	198677	34.1316
chr	198677	198678	34.086
chr	198678	198679	0.684
chr	198679	198680	0.5586
chr	198680	198681	0.3648
chr	198681	198682	0.3078
chr	198682	198683	0.1368
chr	198683	198684	0.0798
chr	198684	198687	0.0684
chr	198687	198688	0.057
chr	198688	198689	0.0456
chr	198689	198693	0.0342
chr	198693	198701	0.2736
chr	198701	198702	0.2622
chr	198702	198703	0.3192
chr	198703	198707	0.3078
chr	198707	198708	0.3192
chr	198708	198714	0.3306
chr	198714	198716	0.3192
chr	198716	198717	0.2736
chr	198717	198720	0.2622
chr	198720	198722	0.2166
```
