## Supplementary data file 3. p19-captured dsRNA S2 sense strand reads in bedGraph format for "*Tombusvirus* p19 captures RNase III-cleaved double-stranded RNAs formed by overlapping sense and antisense transcripts in *E. coli*": p19-captured-dsRNA-S2-S.bedgraph (part 2 of 23)

```
chr	198722	198724	0.228
chr	198724	198725	0.114
chr	198725	198726	0.1026
chr	198726	198728	0.0912
chr	198728	198729	0.1482
chr	198729	198730	0.171
chr	198730	198738	0.1596
chr	198738	198744	0.171
chr	198744	198745	0.1254
chr	198745	198747	0.114
chr	198747	198748	0.0912
chr	198748	198750	0.057
chr	198750	198751	0.0342
chr	198751	198752	0.0912
chr	198752	198756	0.114
chr	198756	198758	2.508
chr	198758	198759	2.5764
chr	198759	198760	3.8076
chr	198760	198763	20.6454
chr	198763	198764	20.6682
chr	198764	198769	20.6796
chr	198769	198772	20.6682
chr	198772	198773	20.6568
chr	198773	198774	20.5884
chr	198774	198775	20.5314
chr	198775	198776	20.4972
chr	198776	198777	20.4858
chr	198777	198778	18.2286
chr	198778	198779	17.9094
chr	198779	198780	17.4306
chr	198780	198781	13.9992
chr	198781	198782	0.7866
chr	198782	198783	0.6384
chr	198783	198784	0.4902
chr	198784	198785	0.171
chr	198785	198786	0.1824
chr	198786	198787	0.1938
chr	198787	198788	0.1824
chr	198788	198789	0.6498
chr	198789	198790	0.6612
chr	198790	198791	0.6954
chr	198791	198792	0.798
chr	198792	198793	0.8208
chr	198793	198794	0.8436
chr	198794	198795	0.855
chr	198795	198796	0.9006
chr	198796	198798	0.8892
chr	198798	198802	0.8778
chr	198802	198804	0.8664
chr	198804	198805	0.8436
chr	198805	198808	0.8208
chr	198808	198809	0.7752
chr	198809	198810	0.6384
chr	198810	198811	0.1026
chr	198811	198813	0.0912
chr	198813	198814	0.0684
chr	198814	198815	0.0798
chr	198815	198816	0.0912
chr	198816	198817	0.0798
chr	198817	198818	0.0912
chr	198818	198819	0.0798
chr	198819	198825	0.057
chr	198825	198827	0.0684
chr	198827	198835	0.057
chr	198835	198836	0.0456
chr	198836	198839	0.0342
chr	198839	198847	0.0114
chr	198853	198858	0.057
chr	198858	198859	0.114
chr	198859	198873	0.1254
chr	198873	198874	0.114
chr	198874	198875	0.3192
chr	198875	198878	2.7816
chr	198878	198879	2.793
chr	198879	198880	2.8158
chr	198880	198881	2.8272
chr	198881	198882	3.2946
chr	198882	198884	3.3174
chr	198884	198885	3.306
chr	198885	198886	3.4314
chr	198886	198887	3.4428
chr	198887	198888	20.2236
chr	198888	198889	20.2578
chr	198889	198891	20.3376
chr	198891	198892	20.3718
chr	198892	198893	20.3832
chr	198893	198894	20.3946
chr	198894	198895	20.3604
chr	198895	198896	20.2692
chr	198896	198897	18.8442
chr	198897	198898	17.9664
chr	198898	198899	17.8866
chr	198899	198900	17.7156
chr	198900	198902	17.6358
chr	198902	198903	17.6244
chr	198903	198904	17.5674
chr	198904	198905	17.157
chr	198905	198906	17.0772
chr	198906	198907	12.084
chr	198907	198908	11.4
chr	198908	198909	5.6544
chr	198909	198910	2.964
chr	198910	198911	2.4966
chr	198911	198912	1.9836
chr	198912	198913	1.3794
chr	198913	198914	1.1286
chr	198914	198915	0.8664
chr	198915	198916	0.8322
chr	198916	198917	0.8208
chr	198917	198918	0.798
chr	198918	198919	0.8208
chr	198919	198920	0.7068
chr	198920	198921	0.6954
chr	198921	198922	0.7068
chr	198922	198924	0.1026
chr	198924	198930	0.0912
chr	198930	198935	0.0798
chr	198935	198937	0.1368
chr	198937	198938	0.1254
chr	198938	198940	0.114
chr	198940	198952	0.0684
chr	198952	198954	0.0912
chr	198954	198957	0.114
chr	198957	198961	0.0798
chr	198961	198966	0.0684
chr	198966	198974	0.057
chr	198974	198976	0.0342
chr	198994	199007	0.0114
chr	199007	199008	0.057
chr	199008	199015	0.0684
chr	199015	199028	0.057
chr	199028	199029	0.0456
chr	199029	199030	0.0342
chr	199030	199031	0.0228
chr	199044	199056	0.0114
chr	199056	199066	0.9804
chr	199066	199071	0.969
chr	199071	199076	1.0146
chr	199076	199077	1.0032
chr	199077	199078	0.2622
chr	199078	199087	0.0912
chr	199087	199091	0.0798
chr	199091	199092	0.0912
chr	199092	199093	0.0798
chr	199093	199097	0.0456
chr	199097	199108	0.0114
chr	199108	199111	0.0228
chr	199111	199117	0.0342
chr	199117	199119	0.0456
chr	199119	199126	0.057
chr	199126	199127	0.0456
chr	199127	199128	0.0684
chr	199128	199129	0.1368
chr	199129	199133	0.1596
chr	199133	199135	0.1482
chr	199135	199136	0.1596
chr	199136	199142	0.1482
chr	199142	199143	0.1368
chr	199143	199146	0.1596
chr	199146	199152	0.2394
chr	199152	199156	0.228
chr	199156	199158	0.1824
chr	199158	199161	0.1938
chr	199161	199162	0.1824
chr	199162	199163	0.171
chr	199163	199167	0.1254
chr	199167	199170	0.0456
chr	199170	199175	0.0228
chr	199175	199178	0.0684
chr	199178	199179	0.0456
chr	199179	199180	0.057
chr	199180	199184	0.0798
chr	199184	199185	0.0912
chr	199185	199186	0.1482
chr	199186	199188	0.2166
chr	199188	199195	0.228
chr	199195	199197	0.2166
chr	199197	199201	0.1938
chr	199201	199203	0.171
chr	199203	199205	0.1596
chr	199205	199206	0.1482
chr	199206	199207	0.057
chr	199207	199210	0.0342
chr	199210	199213	0.0228
chr	199213	199219	0.0114
chr	199230	199231	0.0228
chr	199231	199232	1.197
chr	199232	199248	1.2768
chr	199248	199252	1.2654
chr	199252	199253	1.2312
chr	199253	199273	0.0228
chr	199273	199275	0.0114
chr	199287	199322	0.0114
chr	199323	199326	0.0114
chr	199326	199333	0.0228
chr	199333	199335	0.0342
chr	199335	199344	0.0456
chr	199344	199349	0.0684
chr	199349	199350	0.228
chr	199350	199352	0.2622
chr	199352	199353	0.2736
chr	199353	199355	0.2622
chr	199355	199356	0.2508
chr	199356	199361	0.2622
chr	199361	199364	0.2736
chr	199364	199365	0.2622
chr	199365	199369	0.3876
chr	199369	199370	0.3648
chr	199370	199371	0.3534
chr	199371	199372	0.2166
chr	199372	199373	0.1938
chr	199373	199374	0.1824
chr	199374	199378	0.2964
chr	199378	199380	1.0944
chr	199380	199383	1.1172
chr	199383	199386	1.083
chr	199386	199387	1.0602
chr	199387	199394	0.9576
chr	199394	199395	0.9462
chr	199395	199396	0.9006
chr	199396	199397	0.8778
chr	199397	199399	0.798
chr	199399	199400	0.1254
chr	199400	199401	0.1026
chr	199401	199405	0.0684
chr	199405	199407	0.0912
chr	199407	199410	0.1026
chr	199410	199412	0.3762
chr	199412	199413	0.3876
chr	199413	199415	0.513
chr	199415	199416	0.5472
chr	199416	199418	0.5586
chr	199418	199419	0.5472
chr	199419	199420	1.197
chr	199420	199421	1.2084
chr	199421	199422	1.2198
chr	199422	199424	1.539
chr	199424	199427	1.5162
chr	199427	199428	1.5048
chr	199428	199429	1.482
chr	199429	199430	1.4706
chr	199430	199431	1.4592
chr	199431	199432	1.425
chr	199432	199433	1.2996
chr	199433	199434	1.2882
chr	199434	199436	1.1514
chr	199436	199437	1.0944
chr	199437	199438	1.0602
chr	199438	199439	1.0374
chr	199439	199440	1.026
chr	199440	199441	0.9576
chr	199441	199442	0.5814
chr	199442	199443	0.5016
chr	199443	199444	0.456
chr	199444	199445	0.3078
chr	199445	199446	0.2964
chr	199446	199447	0.1368
chr	199447	199449	0.114
chr	199449	199450	0.0912
chr	199450	199454	0.1026
chr	199454	199455	0.0798
chr	199455	199457	0.0684
chr	199457	199458	0.0912
chr	199458	199459	0.7296
chr	199459	199460	0.798
chr	199460	199461	0.8322
chr	199461	199462	0.8436
chr	199462	199463	1.4364
chr	199463	199464	1.4934
chr	199464	199466	4.7424
chr	199466	199472	4.8792
chr	199472	199479	4.845
chr	199479	199480	4.674
chr	199480	199481	4.5942
chr	199481	199482	4.4118
chr	199482	199483	4.3548
chr	199483	199484	4.1838
chr	199484	199485	1.254
chr	199485	199486	0.684
chr	199486	199487	0.5358
chr	199487	199488	0.399
chr	199488	199489	0.171
chr	199489	199490	0.114
chr	199490	199491	0.0912
chr	199491	199492	0.1026
chr	199492	199494	0.1254
chr	199494	199495	0.3192
chr	199495	199496	0.3762
chr	199496	199499	0.8436
chr	199499	199500	0.8322
chr	199500	199501	0.9918
chr	199501	199507	1.0032
chr	199507	199508	0.9918
chr	199508	199509	0.9804
chr	199509	199510	0.969
chr	199510	199512	0.9348
chr	199512	199513	0.9234
chr	199513	199515	0.912
chr	199515	199516	0.8778
chr	199516	199517	0.684
chr	199517	199518	0.2508
chr	199518	199519	0.2394
chr	199519	199520	0.2166
chr	199520	199521	0.1938
chr	199521	199522	0.1026
chr	199522	199523	0.0114
chr	199523	199524	0.0228
chr	199524	199525	0.0342
chr	199525	199529	0.0456
chr	199529	199531	0.057
chr	199531	199532	0.0798
chr	199532	199536	0.4104
chr	199536	199537	0.4218
chr	199537	199538	0.4332
chr	199538	199541	0.456
chr	199541	199542	0.4446
chr	199542	199549	0.4332
chr	199549	199550	0.513
chr	199550	199551	3.2832
chr	199551	199552	3.2718
chr	199552	199553	3.249
chr	199553	199554	3.2604
chr	199554	199557	3.3516
chr	199557	199558	3.3288
chr	199558	199559	3.3174
chr	199559	199562	2.9754
chr	199562	199567	2.9868
chr	199567	199568	2.9754
chr	199568	199569	2.964
chr	199569	199570	2.85
chr	199570	199571	2.5992
chr	199571	199572	2.3598
chr	199572	199579	0.1254
chr	199579	199580	0.114
chr	199580	199582	0.057
chr	199582	199583	0.1254
chr	199583	199584	0.342
chr	199584	199585	0.399
chr	199585	199588	0.4446
chr	199588	199601	0.4674
chr	199601	199605	0.4788
chr	199605	199606	0.342
chr	199606	199607	0.2964
chr	199607	199608	0.2394
chr	199608	199609	0.1026
chr	199609	199623	0.0684
chr	199623	199626	0.0912
chr	199626	199627	0.0684
chr	199627	199628	0.0342
chr	199628	199629	0.0456
chr	199629	199644	0.057
chr	199644	199650	0.0456
chr	199650	199651	0.0342
chr	199651	199658	0.0228
chr	199658	199666	0.0114
chr	199666	199673	0.0228
chr	199673	199679	0.057
chr	199679	199683	0.0456
chr	199683	199695	0.0342
chr	199700	199703	0.0342
chr	199703	199710	0.0456
chr	199710	199721	0.0684
chr	199721	199722	0.0456
chr	199722	199725	0.0342
chr	199725	199732	0.0456
chr	199732	199747	0.0114
chr	199756	199760	0.0114
chr	199760	199768	0.0228
chr	199768	199773	0.1026
chr	199773	199781	0.114
chr	199781	199789	0.1026
chr	199789	199790	0.0912
chr	199790	199791	0.0456
chr	199791	199792	0.0342
chr	199792	199794	0.0228
chr	199794	199803	0.0114
chr	199803	199808	0.5472
chr	199808	199809	0.6612
chr	199809	199810	0.8322
chr	199810	199811	0.855
chr	199811	199812	0.9348
chr	199812	199813	0.9804
chr	199813	199815	1.0716
chr	199815	199816	1.5846
chr	199816	199817	1.7784
chr	199817	199818	3.8646
chr	199818	199819	5.1756
chr	199819	199820	5.1984
chr	199820	199822	5.1642
chr	199822	199825	5.1984
chr	199825	199827	5.1756
chr	199827	199833	5.1528
chr	199833	199834	5.1414
chr	199834	199835	5.073
chr	199835	199836	5.016
chr	199836	199837	4.9134
chr	199837	199838	4.3776
chr	199838	199839	2.451
chr	199839	199840	1.0032
chr	199840	199841	0.0684
chr	199841	199861	0.0342
chr	199878	199879	0.0114
chr	199879	199883	0.057
chr	199883	199884	0.741
chr	199884	199887	0.7638
chr	199887	199888	0.8664
chr	199888	199896	0.9006
chr	199896	199897	0.9234
chr	199897	199900	0.912
chr	199900	199901	0.9804
chr	199901	199902	1.5846
chr	199902	199903	1.5732
chr	199903	199904	1.4136
chr	199904	199905	1.2996
chr	199905	199907	0.8778
chr	199907	199908	0.8664
chr	199908	199909	0.8436
chr	199909	199910	0.8322
chr	199910	199911	0.8094
chr	199911	199914	0.7866
chr	199914	199916	0.7638
chr	199916	199917	0.7524
chr	199917	199918	0.741
chr	199918	199920	0.6954
chr	199920	199921	0.6726
chr	199921	199922	0.6612
chr	199922	199923	0.4674
chr	199923	199924	0.057
chr	199924	199926	0.0228
chr	199927	199928	0.0342
chr	199928	199944	0.0456
chr	199944	199945	0.057
chr	199945	199947	0.0684
chr	199947	199948	0.114
chr	199948	199949	0.2736
chr	199949	199950	10.1688
chr	199950	199951	10.8642
chr	199951	199954	10.8756
chr	199954	199962	10.887
chr	199962	199963	10.8756
chr	199963	199964	10.887
chr	199964	199965	10.8642
chr	199965	199966	10.8186
chr	199966	199967	10.7388
chr	199967	199968	10.6818
chr	199968	199969	10.488
chr	199969	199970	9.804
chr	199970	199971	1.9722
chr	199971	199972	0.399
chr	199972	199973	0.3876
chr	199973	199974	0.3192
chr	199974	199975	0.228
chr	199975	199976	0.2166
chr	199976	199977	0.1368
chr	199977	199979	0.1254
chr	199979	199980	0.171
chr	199980	199986	0.1482
chr	199986	199987	0.1596
chr	199987	199988	0.2166
chr	199988	199990	0.2052
chr	199990	199991	0.1938
chr	199991	199992	0.1482
chr	199992	199993	0.3306
chr	199993	200006	0.342
chr	200006	200007	0.3306
chr	200007	200008	0.3192
chr	200008	200010	0.2166
chr	200010	200011	0.2052
chr	200011	200012	0.1596
chr	200012	200014	0.0912
chr	200014	200016	0.0114
chr	200033	200034	0.0228
chr	200034	200055	0.0342
chr	200055	200056	0.1482
chr	200056	200057	0.3648
chr	200057	200058	0.6954
chr	200058	200061	0.7182
chr	200061	200062	0.741
chr	200062	200063	0.7296
chr	200063	200064	0.741
chr	200064	200067	0.7524
chr	200067	200069	0.7752
chr	200069	200073	0.798
chr	200073	200075	0.8094
chr	200075	200077	0.7866
chr	200077	200078	0.7752
chr	200078	200079	0.8892
chr	200079	200081	3.3402
chr	200081	200082	3.363
chr	200082	200083	3.3516
chr	200083	200084	3.3174
chr	200084	200086	3.3516
chr	200086	200087	3.3174
chr	200087	200089	3.306
chr	200089	200090	3.2946
chr	200090	200092	3.2718
chr	200092	200093	3.2604
chr	200093	200095	3.249
chr	200095	200096	3.192
chr	200096	200097	3.1692
chr	200097	200098	2.9982
chr	200098	200099	2.8842
chr	200099	200100	2.3256
chr	200100	200101	0.855
chr	200101	200102	0.6954
chr	200102	200103	0.513
chr	200103	200104	0.3648
chr	200104	200105	0.2394
chr	200105	200106	0.0342
chr	200111	200117	0.1596
chr	200117	200118	0.171
chr	200118	200119	0.2166
chr	200119	200124	0.228
chr	200124	200132	0.2508
chr	200132	200135	0.2052
chr	200135	200136	0.1938
chr	200136	200137	0.1482
chr	200137	200138	0.1368
chr	200138	200139	0.1026
chr	200139	200140	0.1938
chr	200140	200141	0.342
chr	200141	200144	0.4446
chr	200144	200145	0.4104
chr	200145	200146	0.399
chr	200146	200151	0.5016
chr	200151	200158	0.4902
chr	200158	200160	0.4788
chr	200160	200161	0.4674
chr	200161	200162	0.2964
chr	200162	200164	0.2052
chr	200164	200166	0.1938
chr	200166	200167	0.1596
chr	200167	200168	0.1026
chr	200168	200172	0.0228
chr	200172	200174	0.0114
chr	200199	200209	0.0114
chr	200209	200211	0.0342
chr	200211	200212	0.1824
chr	200212	200213	0.228
chr	200213	200215	0.2394
chr	200215	200227	0.228
chr	200227	200228	2.7018
chr	200228	200229	2.7132
chr	200229	200230	2.6676
chr	200230	200231	2.6562
chr	200231	200232	2.5536
chr	200232	200233	2.5422
chr	200233	200237	2.5308
chr	200237	200244	2.508
chr	200244	200246	2.4624
chr	200246	200248	2.4054
chr	200248	200249	0.855
chr	200249	200250	0.5928
chr	200250	200252	0.4332
chr	200252	200253	0.4218
chr	200253	200254	0.3078
chr	200254	200255	0.2508
chr	200255	200256	1.4478
chr	200256	200257	1.5048
chr	200257	200258	1.482
chr	200258	200261	1.4592
chr	200261	200262	1.4364
chr	200262	200263	1.4136
chr	200263	200264	2.4738
chr	200264	200265	2.622
chr	200265	200267	2.6334
chr	200267	200271	2.6562
chr	200271	200272	2.6448
chr	200272	200273	2.6334
chr	200273	200275	2.5764
chr	200275	200276	2.565
chr	200276	200277	1.5048
chr	200277	200278	1.4022
chr	200278	200279	1.4478
chr	200279	200280	1.8468
chr	200280	200282	2.0178
chr	200282	200283	2.052
chr	200283	200284	2.109
chr	200284	200285	2.0406
chr	200285	200286	9.4962
chr	200286	200287	9.462
chr	200287	200289	9.4392
chr	200289	200290	9.4278
chr	200290	200291	9.405
chr	200291	200292	9.3822
chr	200292	200294	9.3708
chr	200294	200295	9.3594
chr	200295	200296	9.3252
chr	200296	200297	9.3138
chr	200297	200298	9.3252
chr	200298	200299	9.3024
chr	200299	200300	9.2682
chr	200300	200301	8.9946
chr	200301	200302	8.55
chr	200302	200303	8.379
chr	200303	200304	8.1852
chr	200304	200305	7.2162
chr	200305	200306	5.415
chr	200306	200307	1.71
chr	200307	200308	0.0684
chr	200308	200314	0.0342
chr	200314	200315	0.057
chr	200315	200321	0.0456
chr	200321	200323	0.057
chr	200323	200330	0.0456
chr	200330	200337	0.0342
chr	200337	200360	0.0114
chr	200371	200375	0.0114
chr	200375	200376	0.0228
chr	200376	200377	0.057
chr	200377	200386	0.0684
chr	200386	200391	0.0912
chr	200391	200392	0.0798
chr	200392	200393	0.0912
chr	200393	200394	0.0798
chr	200394	200395	0.0684
chr	200395	200398	0.057
chr	200398	200399	0.0684
chr	200399	200400	0.057
chr	200400	200402	0.0684
chr	200402	200403	0.057
chr	200403	200407	0.0456
chr	200407	200408	0.0798
chr	200408	200409	0.0912
chr	200409	200410	0.0798
chr	200410	200411	0.1026
chr	200411	200412	0.1368
chr	200412	200413	0.285
chr	200413	200414	0.3078
chr	200414	200415	1.6416
chr	200415	200416	1.7556
chr	200416	200417	10.0662
chr	200417	200418	11.2062
chr	200418	200419	20.0184
chr	200419	200420	20.121
chr	200420	200421	20.5998
chr	200421	200424	20.5884
chr	200424	200431	20.577
chr	200431	200432	20.5656
chr	200432	200433	20.3262
chr	200433	200434	20.2122
chr	200434	200435	19.4142
chr	200435	200436	16.6668
chr	200436	200437	13.0416
chr	200437	200438	11.9358
chr	200438	200439	9.5304
chr	200439	200440	5.3124
chr	200440	200441	0.4674
chr	200441	200442	0.342
chr	200442	200451	0.228
chr	200451	200452	0.2052
chr	200452	200456	0.1254
chr	200492	200493	0.0114
chr	200493	200497	0.057
chr	200497	200498	0.3876
chr	200498	200514	0.399
chr	200514	200516	0.3876
chr	200516	200517	0.3762
chr	200517	200518	0.3306
chr	200518	200519	0.2052
chr	200519	200520	0.0342
chr	200520	200521	0.0228
chr	200521	200524	0.0114
chr	200524	200526	0.0456
chr	200526	200528	0.6042
chr	200528	200530	0.6156
chr	200530	200539	0.6498
chr	200539	200544	0.6612
chr	200544	200545	0.6498
chr	200545	200546	0.6384
chr	200546	200547	0.6156
chr	200547	200548	0.6042
chr	200548	200549	0.0456
chr	200549	200550	0.057
chr	200550	200552	0.0342
chr	200552	200555	0.0228
chr	200555	200556	0.0114
chr	200556	200560	0.0228
chr	200560	200563	0.0456
chr	200563	200564	0.0684
chr	200564	200566	0.0798
chr	200566	200570	0.1254
chr	200570	200580	0.1368
chr	200580	200582	0.1254
chr	200582	200585	0.0912
chr	200585	200586	0.0798
chr	200586	200587	0.0684
chr	200587	200591	0.0342
chr	200591	200593	0.0228
chr	200593	200596	0.0114
chr	200632	200636	0.0684
chr	200636	200650	0.171
chr	200650	200653	0.1596
chr	200653	200656	0.1026
chr	200656	200657	0.0684
chr	200657	200659	0.057
chr	200659	200661	0.0456
chr	200661	200667	0.0228
chr	200685	200700	0.0114
chr	200700	200704	0.0228
chr	200704	200705	0.0342
chr	200705	200707	0.0684
chr	200707	200721	0.456
chr	200721	200725	0.4446
chr	200725	200726	0.4218
chr	200726	200727	0.399
chr	200727	200728	0.3648
chr	200728	200729	0.0684
chr	200729	200730	0.0456
chr	200739	200756	0.0114
chr	200780	200781	0.0114
chr	200781	200785	0.1482
chr	200785	200786	0.1938
chr	200786	200802	0.2052
chr	200802	200803	0.1824
chr	200803	200804	0.114
chr	200804	200805	0.1026
chr	200805	200806	0.0912
chr	200806	200807	0.0684
chr	200807	200808	0.057
chr	200808	200839	0.0114
chr	200853	200854	0.0228
chr	200854	200855	0.855
chr	200855	200858	1.0374
chr	200858	200859	1.0716
chr	200859	200868	1.14
chr	200868	200871	1.1286
chr	200871	200872	0.969
chr	200872	200873	0.9576
chr	200873	200874	0.9348
chr	200874	200875	0.855
chr	200875	200876	0.8208
chr	200876	200877	0.3306
chr	200877	200878	0.3192
chr	200878	200879	0.3078
chr	200879	200880	0.2736
chr	200880	200881	0.1368
chr	200881	200882	0.114
chr	200882	200884	0.0912
chr	200884	200900	0.0798
chr	200900	200902	0.0684
chr	200902	200903	0.0114
chr	200914	200932	0.0228
chr	200932	200935	0.0456
chr	200935	200942	0.0228
chr	200942	200950	0.0456
chr	200950	200951	0.0342
chr	200951	200964	0.0228
chr	200964	200968	0.0114
chr	200974	200992	0.0114
chr	200992	200993	0.0228
chr	200993	200995	0.0342
chr	200995	201010	0.0228
chr	201010	201012	0.0342
chr	201012	201013	0.0228
chr	201013	201017	0.0342
chr	201017	201028	0.0456
chr	201028	201032	0.0228
chr	201032	201033	0.0456
chr	201033	201034	0.0684
chr	201034	201035	0.1254
chr	201035	201038	0.2508
chr	201038	201040	0.285
chr	201040	201043	0.8664
chr	201043	201055	0.8778
chr	201055	201056	0.855
chr	201056	201057	0.8664
chr	201057	201058	0.7524
chr	201058	201059	0.6954
chr	201059	201060	0.1026
chr	201060	201061	0.0798
chr	201061	201063	0.0456
chr	201063	201078	0.0342
chr	201078	201080	0.0114
chr	201080	201082	0.057
chr	201082	201098	0.0456
chr	201098	201104	0.0228
chr	201104	201115	0.0114
chr	201122	201125	0.0114
chr	201125	201126	0.057
chr	201126	201131	0.0684
chr	201131	201132	0.1824
chr	201132	201142	0.285
chr	201142	201143	0.2736
chr	201143	201147	0.2622
chr	201147	201148	0.2508
chr	201148	201150	0.2622
chr	201150	201152	0.2052
chr	201152	201153	0.1824
chr	201153	201156	0.1026
chr	201156	201157	0.114
chr	201157	201162	0.1026
chr	201162	201173	0.114
chr	201173	201175	0.1026
chr	201175	201176	0.0684
chr	201176	201177	0.0798
chr	201177	201178	0.5814
chr	201178	201181	0.6384
chr	201181	201193	0.6498
chr	201193	201197	0.684
chr	201197	201198	0.6498
chr	201198	201199	0.2394
chr	201199	201201	0.1368
chr	201201	201202	0.1026
chr	201202	201207	0.0798
chr	201207	201210	0.0684
chr	201210	201213	0.057
chr	201213	201214	0.0684
chr	201214	201235	0.0228
chr	201235	201236	0.0114
chr	201236	201237	0.0228
chr	201237	201239	0.1368
chr	201239	201240	0.1824
chr	201240	201241	0.2166
chr	201241	201243	0.2394
chr	201243	201244	0.2736
chr	201244	201245	0.285
chr	201245	201246	0.2964
chr	201246	201257	0.4218
chr	201257	201258	0.4104
chr	201258	201259	0.3648
chr	201259	201260	0.342
chr	201260	201261	0.3078
chr	201261	201262	0.2394
chr	201262	201265	0.2166
chr	201265	201267	0.2622
chr	201267	201268	0.5358
chr	201268	201272	0.4788
chr	201272	201274	0.4902
chr	201274	201276	0.4674
chr	201276	201278	0.4902
chr	201278	201287	0.5016
chr	201287	201288	0.4902
chr	201288	201290	0.4788
chr	201290	201292	0.4332
chr	201292	201293	0.3876
chr	201293	201294	0.3762
chr	201294	201297	0.3306
chr	201297	201298	0.2394
chr	201298	201299	0.1596
chr	201299	201300	0.1026
chr	201300	201309	0.0798
chr	201309	201312	0.0684
chr	201312	201313	0.0798
chr	201313	201316	0.0684
chr	201316	201317	0.0798
chr	201317	201321	0.0912
chr	201321	201322	0.1254
chr	201322	201323	1.2426
chr	201323	201326	1.254
chr	201326	201334	1.2768
chr	201334	201335	13.7256
chr	201335	201336	13.737
chr	201336	201339	13.7484
chr	201339	201340	13.7256
chr	201340	201342	13.7028
chr	201342	201343	13.6572
chr	201343	201344	12.8478
chr	201344	201345	12.8136
chr	201345	201346	12.7224
chr	201346	201347	12.654
chr	201347	201348	12.597
chr	201348	201350	12.5856
chr	201350	201351	12.5628
chr	201351	201352	12.0612
chr	201352	201353	12.0498
chr	201353	201354	11.9928
chr	201354	201355	9.7014
chr	201355	201356	2.451
chr	201356	201357	0.5472
chr	201357	201358	0.4332
chr	201358	201359	0.3648
chr	201359	201360	0.285
chr	201360	201361	0.2736
chr	201361	201364	0.2622
chr	201364	201366	0.2508
chr	201366	201368	0.1596
chr	201368	201369	0.1482
chr	201369	201370	0.0114
chr	201370	201372	0.1026
chr	201372	201373	0.1368
chr	201373	201374	0.2166
chr	201374	201375	0.2508
chr	201375	201376	0.2622
chr	201376	201377	2.5764
chr	201377	201378	2.736
chr	201378	201379	3.0324
chr	201379	201392	3.0552
chr	201392	201393	2.9982
chr	201393	201394	2.9526
chr	201394	201395	2.8614
chr	201395	201396	2.793
chr	201396	201397	2.5194
chr	201397	201398	1.368
chr	201398	201399	0.2964
chr	201399	201400	0.2736
chr	201400	201401	0.1938
chr	201401	201402	0.0912
chr	201402	201407	0.0114
chr	201407	201411	0.0228
chr	201411	201412	0.0912
chr	201412	201414	0.1482
chr	201414	201415	0.2166
chr	201415	201416	0.2394
chr	201416	201422	0.2508
chr	201422	201427	0.285
chr	201427	201433	0.2736
chr	201433	201434	0.2622
chr	201434	201435	0.2052
chr	201435	201436	0.1026
chr	201436	201442	0.0798
chr	201442	201453	0.0228
chr	201475	201486	0.1026
chr	201486	201487	0.114
chr	201487	201491	0.1254
chr	201491	201495	0.114
chr	201495	201497	0.1026
chr	201497	201499	0.0228
chr	201499	201502	0.1254
chr	201502	201507	0.2964
chr	201507	201508	0.285
chr	201508	201509	0.2964
chr	201509	201519	0.285
chr	201519	201520	0.2622
chr	201520	201521	0.2052
chr	201521	201523	0.2736
chr	201523	201524	0.1824
chr	201524	201527	0.1482
chr	201527	201528	0.1596
chr	201528	201529	0.1254
chr	201529	201537	0.1368
chr	201537	201540	0.1254
chr	201540	201543	0.114
chr	201543	201545	0.1026
chr	201545	201546	0.0684
chr	201546	201547	0.057
chr	201547	201548	0.0456
chr	201548	201554	0.0114
chr	201565	201571	0.0114
chr	201571	201574	0.0456
chr	201574	201575	0.057
chr	201575	201576	0.0912
chr	201576	201577	0.285
chr	201577	201581	0.3876
chr	201581	201583	0.4446
chr	201583	201584	0.456
chr	201584	201587	0.4674
chr	201587	201588	0.7638
chr	201588	201589	0.8094
chr	201589	201591	0.8664
chr	201591	201592	0.855
chr	201592	201593	1.026
chr	201593	201594	1.1058
chr	201594	201597	1.1172
chr	201597	201599	0.8436
chr	201599	201602	0.8094
chr	201602	201603	0.798
chr	201603	201604	0.7866
chr	201604	201606	0.7524
chr	201606	201607	0.7638
chr	201607	201609	0.8892
chr	201609	201611	0.7638
chr	201611	201612	0.855
chr	201612	201613	0.8664
chr	201613	201614	1.3794
chr	201614	201616	1.3224
chr	201616	201617	1.368
chr	201617	201620	1.4136
chr	201620	201621	1.539
chr	201621	201623	1.5618
chr	201623	201625	1.5504
chr	201625	201628	1.539
chr	201628	201629	1.5276
chr	201629	201630	1.2996
chr	201630	201631	1.2426
chr	201631	201632	1.0146
chr	201632	201633	0.9918
chr	201633	201634	0.9804
chr	201634	201635	0.969
chr	201635	201636	0.7752
chr	201636	201637	0.6498
chr	201637	201638	0.456
chr	201638	201639	0.342
chr	201639	201640	0.2622
chr	201640	201641	0.228
chr	201641	201642	0.1254
chr	201642	201643	0.057
chr	201653	201665	0.0114
chr	201665	201667	0.0228
chr	201667	201675	0.0342
chr	201675	201683	0.0456
chr	201683	201693	0.057
chr	201693	201694	0.0456
chr	201694	201697	0.0342
chr	201697	201701	0.0114
chr	201701	201706	0.0342
chr	201706	201708	0.0456
chr	201708	201709	0.0798
chr	201709	201711	0.0912
chr	201711	201712	0.7296
chr	201712	201715	0.9462
chr	201715	201720	0.969
chr	201720	201726	0.9348
chr	201726	201727	0.9462
chr	201727	201728	0.9576
chr	201728	201729	0.9462
chr	201729	201730	0.9348
chr	201730	201731	0.8322
chr	201731	201732	0.7638
chr	201732	201733	0.3534
chr	201733	201734	2.1318
chr	201734	201736	3.135
chr	201736	201738	3.1578
chr	201738	201748	3.1692
chr	201748	201749	3.534
chr	201749	201750	3.6252
chr	201750	201751	3.6594
chr	201751	201752	3.6708
chr	201752	201753	3.6594
chr	201753	201754	3.6822
chr	201754	201755	1.482
chr	201755	201756	1.3452
chr	201756	201757	1.368
chr	201757	201758	1.4706
chr	201758	201759	2.622
chr	201759	201760	2.679
chr	201760	201761	4.8108
chr	201761	201762	4.8678
chr	201762	201763	5.9052
chr	201763	201764	6.1446
chr	201764	201765	7.125
chr	201765	201766	9.0516
chr	201766	201767	12.141
chr	201767	201768	12.2208
chr	201768	201769	12.3576
chr	201769	201770	13.3266
chr	201770	201771	13.8738
chr	201771	201772	13.851
chr	201772	201773	13.8738
chr	201773	201774	13.8966
chr	201774	201775	13.8852
chr	201775	201777	13.8168
chr	201777	201778	13.7826
chr	201778	201779	13.8054
chr	201779	201780	13.5546
chr	201780	201781	13.2012
chr	201781	201782	12.825
chr	201782	201783	11.9358
chr	201783	201784	11.1606
chr	201784	201785	9.3594
chr	201785	201786	8.4132
chr	201786	201787	7.8888
chr	201787	201788	6.9312
chr	201788	201789	5.2896
chr	201789	201790	3.42
chr	201790	201791	0.8436
chr	201791	201792	0.7296
chr	201792	201793	0.6384
chr	201793	201794	0.57
chr	201794	201795	0.513
chr	201795	201797	0.4674
chr	201797	201798	0.4104
chr	201798	201799	0.3762
chr	201799	201800	0.3306
chr	201800	201801	0.2052
chr	201801	201802	0.0342
chr	201802	201805	0.0684
chr	201805	201807	0.1026
chr	201807	201812	0.0912
chr	201812	201814	0.1026
chr	201814	201815	0.1596
chr	201815	201818	0.171
chr	201818	201819	0.1596
chr	201819	201820	0.2622
chr	201820	201823	0.3762
chr	201823	201824	0.4104
chr	201824	201826	0.3876
chr	201826	201830	0.4104
chr	201830	201834	0.3876
chr	201834	201835	0.3762
chr	201835	201836	0.3534
chr	201836	201838	0.9804
chr	201838	201840	0.9576
chr	201840	201841	0.855
chr	201841	201842	1.3908
chr	201842	201843	1.425
chr	201843	201845	1.4136
chr	201845	201846	1.4022
chr	201846	201848	1.4136
chr	201848	201851	2.1546
chr	201851	201852	2.1774
chr	201852	201853	2.2002
chr	201853	201854	3.3858
chr	201854	201855	3.3516
chr	201855	201856	5.1984
chr	201856	201857	5.1756
chr	201857	201858	5.1186
chr	201858	201859	4.8222
chr	201859	201860	4.8108
chr	201860	201861	4.788
chr	201861	201862	4.7652
chr	201862	201863	4.674
chr	201863	201864	4.5714
chr	201864	201865	4.5258
chr	201865	201866	4.503
chr	201866	201871	4.4574
chr	201871	201872	4.5828
chr	201872	201873	4.6056
chr	201873	201874	4.56
chr	201874	201875	4.5258
chr	201875	201876	4.5828
chr	201876	201877	21.8424
chr	201877	201878	22.6404
chr	201878	201879	22.9368
chr	201879	201880	22.9482
chr	201880	201881	22.971
chr	201881	201882	23.028
chr	201882	201886	23.0508
chr	201886	201887	23.0394
chr	201887	201890	23.028
chr	201890	201891	23.0052
chr	201891	201892	22.9938
chr	201892	201893	22.8342
chr	201893	201894	22.6404
chr	201894	201895	21.6258
chr	201895	201896	20.8392
chr	201896	201897	19.0266
chr	201897	201898	10.8984
chr	201898	201899	3.1578
chr	201899	201900	2.736
chr	201900	201901	2.2458
chr	201901	201902	0.5586
chr	201902	201903	0.5016
chr	201903	201904	0.399
chr	201904	201905	0.4674
chr	201905	201906	0.456
chr	201906	201908	0.4446
chr	201908	201909	0.4674
chr	201909	201910	0.513
chr	201910	201911	0.5244
chr	201911	201912	0.4674
chr	201912	201913	0.5928
chr	201913	201914	0.627
chr	201914	201916	0.6384
chr	201916	201917	0.7068
chr	201917	201918	0.684
chr	201918	201919	0.6384
chr	201919	201923	0.684
chr	201923	201924	0.7182
chr	201924	201926	0.7296
chr	201926	201927	0.7182
chr	201927	201928	0.7068
chr	201928	201929	0.6612
chr	201929	201930	0.6156
chr	201930	201932	0.57
chr	201932	201933	0.4788
chr	201933	201934	0.3192
chr	201934	201936	0.2508
chr	201936	201937	0.2052
chr	201937	201939	0.1824
chr	201939	201940	0.171
chr	201940	201941	0.1596
chr	201941	201943	0.1368
chr	201943	201946	0.0912
chr	201946	201947	0.0798
chr	201947	201952	0.0684
chr	201952	201956	0.057
chr	201956	201963	0.0912
chr	201963	201965	0.228
chr	201965	201968	0.2166
chr	201968	201973	0.2052
chr	201973	201975	0.1938
chr	201975	201980	0.1824
chr	201980	201982	0.1938
chr	201982	201983	0.171
chr	201983	201984	0.1482
chr	201984	201985	0.0684
chr	201985	201986	0.0342
chr	201986	201987	0.0456
chr	201987	201988	0.0684
chr	201988	201995	0.1026
chr	201995	201997	0.114
chr	201997	201998	0.1026
chr	201998	202001	0.2052
chr	202001	202003	0.3534
chr	202003	202004	0.3648
chr	202004	202005	0.399
chr	202005	202006	0.4104
chr	202006	202008	0.4218
chr	202008	202009	0.4332
chr	202009	202010	0.4218
chr	202010	202011	0.627
chr	202011	202012	0.6612
chr	202012	202014	0.6498
chr	202014	202015	0.6612
chr	202015	202016	0.6726
chr	202016	202017	0.8778
chr	202017	202018	1.368
chr	202018	202019	53.6028
chr	202019	202020	56.2362
chr	202020	202021	56.6124
chr	202021	202022	57.342
chr	202022	202023	58.7556
chr	202023	202024	58.7784
chr	202024	202025	59.8044
chr	202025	202027	59.7816
chr	202027	202028	59.907
chr	202028	202030	59.9412
chr	202030	202031	59.9526
chr	202031	202032	60.0096
chr	202032	202033	60.021
chr	202033	202034	59.9412
chr	202034	202035	59.7132
chr	202035	202036	58.6302
chr	202036	202037	6.7716
chr	202037	202038	6.6348
chr	202038	202039	6.8856
chr	202039	202040	7.182
chr	202040	202041	15.675
chr	202041	202042	18.2628
chr	202042	202043	18.582
chr	202043	202044	17.7384
chr	202044	202045	141.668
chr	202045	202046	142.534
chr	202046	202047	142.591
chr	202047	202049	142.603
chr	202049	202050	142.466
chr	202050	202051	142.534
chr	202051	202052	142.796
chr	202052	202053	142.739
chr	202053	202055	142.625
chr	202055	202056	142.66
chr	202056	202057	142.42
chr	202057	202058	142.112
chr	202058	202059	142.067
chr	202059	202060	141.406
chr	202060	202061	140.288
chr	202061	202062	135.227
chr	202062	202063	129.994
chr	202063	202064	129.436
chr	202064	202065	124.397
chr	202065	202066	29.1156
chr	202066	202067	24.6924
chr	202067	202068	21.0216
chr	202068	202069	13.8282
chr	202069	202070	8.1852
chr	202070	202071	6.1902
chr	202071	202072	1.3908
chr	202072	202073	0.7638
chr	202073	202074	0.7524
chr	202074	202075	0.7068
chr	202075	202076	0.6954
chr	202076	202077	0.684
chr	202077	202079	0.7296
chr	202079	202080	0.627
chr	202080	202081	0.6156
chr	202081	202086	0.1824
chr	202086	202087	0.1938
chr	202087	202091	0.2052
chr	202091	202097	0.2166
chr	202097	202098	0.2052
chr	202098	202099	0.171
chr	202099	202100	0.1482
chr	202100	202102	0.1368
chr	202102	202104	0.1254
chr	202104	202105	0.1938
chr	202105	202109	0.2052
chr	202109	202111	0.2166
chr	202111	202113	0.228
chr	202113	202116	0.2394
chr	202116	202117	0.228
chr	202117	202118	0.2166
chr	202118	202119	0.228
chr	202119	202120	0.1938
chr	202120	202123	0.1596
chr	202123	202125	0.1482
chr	202125	202126	0.114
chr	202126	202131	0.1026
chr	202131	202132	0.057
chr	202132	202133	0.0114
chr	202137	202142	0.0114
chr	202142	202143	0.2166
chr	202143	202144	0.2508
chr	202144	202145	0.6612
chr	202145	202148	0.6726
chr	202148	202160	0.684
chr	202160	202162	0.6954
chr	202162	202163	0.6726
chr	202163	202164	0.627
chr	202164	202165	0.2052
chr	202165	202166	0.171
chr	202166	202167	0.1254
chr	202167	202170	0.1026
chr	202170	202171	0.0912
chr	202171	202172	0.0798
chr	202172	202173	0.0684
chr	202173	202175	0.057
chr	202175	202176	0.0684
chr	202176	202186	0.285
chr	202186	202190	0.2736
chr	202190	202195	0.2622
chr	202195	202196	0.1938
chr	202196	202197	0.1368
chr	202197	202198	0.0684
chr	202198	202199	0.0228
chr	202201	202223	0.0114
chr	202231	202249	0.0114
chr	202254	202255	0.0228
chr	202255	202276	0.0342
chr	202276	202277	0.0456
chr	202277	202278	0.057
chr	202278	202279	0.1824
chr	202279	202280	0.2052
chr	202280	202283	0.1824
chr	202283	202284	0.3078
chr	202284	202295	0.3762
chr	202295	202296	0.342
chr	202296	202298	0.3306
chr	202298	202299	0.285
chr	202299	202301	0.2394
chr	202301	202304	0.2166
chr	202304	202305	0.0912
chr	202305	202306	0.0456
chr	202306	202309	0.0228
chr	202309	202313	0.0114
chr	202339	202348	0.0114
chr	202348	202349	0.0228
chr	202349	202356	0.0342
chr	202356	202365	0.0912
chr	202365	202370	0.0798
chr	202370	202371	0.0684
chr	202371	202377	0.057
chr	202402	202404	0.0342
chr	202404	202423	0.0456
chr	202423	202424	0.0342
chr	202424	202425	0.0114
chr	202453	202456	0.0684
chr	202456	202473	0.0798
chr	202473	202474	0.057
chr	202474	202475	0.0342
chr	202475	202477	0.0228
chr	202482	202483	0.6612
chr	202483	202484	1.1742
chr	202484	202485	1.2768
chr	202485	202486	1.2882
chr	202486	202498	1.2996
chr	202498	202499	1.2312
chr	202499	202502	1.2198
chr	202502	202503	1.1742
chr	202503	202504	0.7752
chr	202504	202505	0.285
chr	202505	202506	0.114
chr	202506	202507	0.0228
chr	202526	202529	0.0114
chr	202529	202530	0.0228
chr	202530	202532	0.2508
chr	202532	202533	0.2964
chr	202533	202534	0.3078
chr	202534	202538	0.342
chr	202538	202539	0.3534
chr	202539	202540	0.3762
chr	202540	202544	0.5016
chr	202544	202549	0.513
chr	202549	202550	0.5016
chr	202550	202551	0.4674
chr	202551	202552	0.3306
chr	202552	202553	0.2508
chr	202553	202556	0.2052
chr	202556	202558	0.1824
chr	202558	202559	0.171
chr	202559	202560	0.1254
chr	202560	202562	0.1026
chr	202562	202564	0.0456
chr	202564	202565	0.0342
chr	202565	202566	0.0114
chr	202576	202578	0.0228
chr	202578	202579	0.0342
chr	202579	202581	0.0456
chr	202581	202595	0.0798
chr	202595	202596	0.114
chr	202596	202599	0.0912
chr	202599	202601	0.0798
chr	202601	202602	0.0684
chr	202602	202614	0.0342
chr	202614	202615	0.0228
chr	202615	202616	0.2394
chr	202616	202617	0.2622
chr	202617	202619	0.3876
chr	202619	202623	0.3762
chr	202623	202633	0.4332
chr	202633	202635	0.399
chr	202635	202637	0.2508
chr	202637	202638	0.2394
chr	202638	202639	0.1482
chr	202639	202640	0.1026
chr	202640	202641	0.0912
chr	202641	202643	0.0684
chr	202643	202644	0.057
chr	202644	202645	0.0684
chr	202645	202646	0.0342
chr	202646	202647	0.114
chr	202647	202648	0.1254
chr	202648	202649	0.3192
chr	202649	202650	0.3534
chr	202650	202662	0.3648
chr	202662	202663	0.3534
chr	202663	202666	0.342
chr	202666	202667	0.3078
chr	202667	202669	0.0684
chr	202669	202670	0.1254
chr	202670	202671	0.0798
chr	202671	202675	0.0684
chr	202675	202687	0.0798
chr	202687	202688	0.0912
chr	202688	202691	0.0798
chr	202691	202692	0.0456
chr	202692	202693	0.0342
chr	202693	202696	0.0228
chr	202696	202699	0.0114
chr	202699	202707	0.0342
chr	202707	202715	0.0228
chr	202715	202723	0.0114
chr	202743	202748	0.0456
chr	202748	202752	0.057
chr	202752	202761	0.0798
chr	202761	202762	0.1026
chr	202762	202765	0.0912
chr	202765	202770	0.1938
chr	202770	202771	0.1824
chr	202771	202782	0.171
chr	202782	202784	0.114
chr	202784	202785	0.1254
chr	202785	202786	1.71
chr	202786	202787	1.653
chr	202787	202788	2.4966
chr	202788	202791	2.5194
chr	202791	202792	3.3516
chr	202792	202795	3.363
chr	202795	202796	3.4542
chr	202796	202797	3.4656
chr	202797	202803	3.477
chr	202803	202804	3.4884
chr	202804	202805	3.477
chr	202805	202806	2.8044
chr	202806	202807	2.6448
chr	202807	202808	2.0976
chr	202808	202809	2.0406
chr	202809	202810	1.6188
chr	202810	202811	1.3908
chr	202811	202812	0.912
chr	202812	202814	0.1596
chr	202814	202815	0.1368
chr	202815	202816	0.114
chr	202816	202817	0.0912
chr	202817	202824	0.0114
chr	202832	202837	0.0114
chr	202837	202839	0.0228
chr	202839	202851	0.1254
chr	202851	202852	0.1368
chr	202852	202855	0.1482
chr	202855	202856	0.2964
chr	202856	202859	0.285
chr	202859	202860	0.2736
chr	202860	202869	0.1938
chr	202869	202874	0.2964
chr	202874	202877	0.1254
chr	202877	202879	0.114
chr	202879	202880	0.2736
chr	202880	202881	0.3078
chr	202881	202884	0.342
chr	202884	202886	0.5358
chr	202886	202887	2.9526
chr	202887	202888	2.9982
chr	202888	202889	3.021
chr	202889	202890	2.9868
chr	202890	202897	2.964
chr	202897	202899	2.9412
chr	202899	202900	2.9298
chr	202900	202902	2.8842
chr	202902	202903	2.8386
chr	202903	202904	2.8158
chr	202904	202905	2.679
chr	202905	202906	2.5536
chr	202906	202907	2.4852
chr	202907	202908	2.1546
chr	202908	202909	1.5618
chr	202909	202911	0.1026
chr	202911	202916	0.057
chr	202916	202929	0.0684
chr	202929	202932	0.0342
chr	202932	202935	0.0114
chr	202966	202968	0.0114
chr	202968	202970	0.0456
chr	202970	202971	0.2166
chr	202971	202975	0.3192
chr	202975	202976	6.84
chr	202976	202980	6.8742
chr	202980	202981	6.8856
chr	202981	202982	6.9084
chr	202982	202989	6.9198
chr	202989	202990	6.897
chr	202990	202992	6.8742
chr	202992	202993	6.726
chr	202993	202994	6.6462
chr	202994	202995	6.612
chr	202995	202996	6.213
chr	202996	202997	6.1446
chr	202997	202998	0.228
chr	202998	202999	0.0798
chr	202999	203004	0.0684
chr	203004	203005	0.0912
chr	203005	203007	0.1026
chr	203007	203009	0.114
chr	203009	203010	0.1596
chr	203010	203011	0.2166
chr	203011	203014	0.228
chr	203014	203016	0.2052
chr	203016	203019	0.2508
chr	203019	203020	0.2394
chr	203020	203023	0.8208
chr	203023	203024	0.8094
chr	203024	203025	0.8208
chr	203025	203026	0.8094
chr	203026	203027	0.798
chr	203027	203029	0.7866
chr	203029	203030	0.7524
chr	203030	203032	0.6498
chr	203032	203037	0.6384
chr	203037	203039	0.6156
chr	203039	203040	0.5814
chr	203040	203041	0.2736
chr	203041	203042	0.1482
chr	203042	203043	0.1254
chr	203043	203044	0.114
chr	203044	203045	0.1026
chr	203045	203050	0.0684
chr	203050	203051	0.057
chr	203051	203052	0.0228
chr	203052	203053	0.5814
chr	203053	203054	0.6612
chr	203054	203056	0.6498
chr	203056	203064	0.6612
chr	203064	203065	3.0666
chr	203065	203066	3.0894
chr	203066	203068	5.13
chr	203068	203069	5.1414
chr	203069	203071	5.13
chr	203071	203072	5.1186
chr	203072	203073	5.0958
chr	203073	203074	4.8108
chr	203074	203076	4.6854
chr	203076	203081	4.5258
chr	203081	203082	4.5144
chr	203082	203083	4.4916
chr	203083	203084	4.1268
chr	203084	203085	3.2718
chr	203085	203086	1.8924
chr	203086	203087	4.6056
chr	203087	203088	4.5828
chr	203088	203089	4.4916
chr	203089	203091	4.4688
chr	203091	203092	4.4802
chr	203092	203093	4.4688
chr	203093	203095	4.4916
chr	203095	203103	4.4688
chr	203103	203105	4.446
chr	203105	203106	4.4232
chr	203106	203107	4.332
chr	203107	203108	3.2034
chr	203108	203109	1.368
chr	203109	203110	0.456
chr	203110	203111	0.3192
chr	203111	203112	0.2394
chr	203112	203113	0.057
chr	203113	203120	0.0228
chr	203120	203130	0.0456
chr	203130	203139	0.0342
chr	203139	203141	0.0228
chr	203141	203143	0.0114
chr	203143	203151	0.0456
chr	203151	203156	0.0342
chr	203156	203158	0.0456
chr	203158	203163	0.057
chr	203163	203167	0.0684
chr	203167	203168	0.057
chr	203168	203171	0.0456
chr	203171	203176	0.0342
chr	203176	203177	0.0456
chr	203177	203178	0.0342
chr	203178	203183	0.0228
chr	203183	203198	0.0684
chr	203198	203205	0.057
chr	203304	203320	0.0114
chr	203320	203321	0.0456
chr	203321	203340	0.0342
chr	203340	203341	0.0228
chr	203344	203350	0.0114
chr	203350	203366	0.0342
chr	203366	203368	0.0228
chr	203368	203369	0.0342
chr	203369	203370	0.1368
chr	203370	203371	0.1254
chr	203371	203372	0.171
chr	203372	203386	0.1824
chr	203386	203388	0.1938
chr	203388	203389	0.1824
chr	203389	203390	0.1596
chr	203390	203391	0.057
chr	203391	203394	0.0456
chr	203394	203396	0.0342
chr	203396	203397	0.0228
chr	203397	203400	0.0114
chr	203400	203402	0.0684
chr	203402	203408	0.1026
chr	203408	203420	0.0912
chr	203420	203421	0.0798
chr	203421	203422	0.0228
chr	203422	203429	0.0114
chr	203429	203433	0.0228
chr	203433	203435	0.0342
chr	203435	203437	0.1254
chr	203437	203438	0.5586
chr	203438	203439	0.5928
chr	203439	203440	1.9494
chr	203440	203441	2.109
chr	203441	203442	2.1546
chr	203442	203446	2.7132
chr	203446	203454	2.7816
chr	203454	203455	2.793
chr	203455	203457	2.6676
chr	203457	203458	2.6334
chr	203458	203459	2.5878
chr	203459	203460	2.4054
chr	203460	203461	2.3028
chr	203461	203462	2.1774
chr	203462	203463	2.0064
chr	203463	203464	2.0862
chr	203464	203465	1.8924
chr	203465	203466	1.7898
chr	203466	203467	1.7442
chr	203467	203468	1.6302
chr	203468	203470	1.6188
chr	203470	203474	1.6074
chr	203474	203476	1.5732
chr	203476	203477	1.5618
chr	203477	203478	1.5504
chr	203478	203479	1.4478
chr	203479	203480	1.2654
chr	203480	203481	1.026
chr	203481	203483	0.3648
chr	203483	203484	0.2964
chr	203484	203485	0.2508
chr	203485	203486	0.114
chr	203486	203491	0.0456
chr	203491	203495	0.0114
chr	203495	203498	0.0684
chr	203498	203501	0.0798
chr	203501	203514	0.0684
chr	203514	203515	0.0456
chr	203515	203516	0.057
chr	203516	203520	0.0228
chr	203520	203522	0.0342
chr	203522	203523	0.057
chr	203523	203524	0.2508
chr	203524	203525	0.2736
chr	203525	203527	0.4332
chr	203527	203540	0.4446
chr	203540	203541	0.4332
chr	203541	203544	0.3762
chr	203544	203545	0.342
chr	203545	203546	0.057
chr	203546	203549	0.0342
chr	203549	203552	0.057
chr	203552	203556	0.1368
chr	203556	203559	0.228
chr	203559	203561	1.824
chr	203561	203564	1.8354
chr	203564	203568	1.824
chr	203568	203571	1.8126
chr	203571	203572	1.7784
chr	203572	203573	1.767
chr	203573	203574	1.7556
chr	203574	203576	1.7328
chr	203576	203577	1.71
chr	203577	203579	1.7214
chr	203579	203580	1.71
chr	203580	203581	1.653
chr	203581	203583	0.3078
chr	203583	203585	0.2622
chr	203585	203586	0.285
chr	203586	203593	0.2736
chr	203593	203594	0.2622
chr	203594	203595	0.0798
chr	203595	203596	0.0684
chr	203596	203599	0.057
chr	203599	203602	0.0456
chr	203602	203607	0.0342
chr	203607	203608	0.0456
chr	203608	203612	0.057
chr	203612	203613	0.0342
chr	203613	203624	0.0228
chr	203624	203627	0.057
chr	203627	203629	0.0456
chr	203629	203630	0.0342
chr	203630	203631	0.0456
chr	203631	203634	0.171
chr	203634	203644	0.2166
chr	203644	203645	0.2052
chr	203645	203649	0.1938
chr	203649	203650	0.1824
chr	203650	203651	0.171
chr	203651	203652	0.114
chr	203652	203653	0.1026
chr	203653	203654	0.0798
chr	203654	203656	0.0114
chr	203703	203704	0.0114
chr	203704	203705	0.0228
chr	203705	203708	0.0342
chr	203708	203716	0.0456
chr	203716	203722	0.114
chr	203722	203725	0.1026
chr	203725	203726	0.0912
chr	203726	203731	0.0798
chr	203731	203733	0.0684
chr	203733	203734	0.057
chr	203734	203737	0.0228
chr	203743	203745	0.0114
chr	203745	203746	0.0228
chr	203746	203749	0.0456
chr	203749	203750	0.0798
chr	203750	203751	0.4674
chr	203751	203752	0.5472
chr	203752	203753	1.9038
chr	203753	203754	1.9152
chr	203754	203757	1.9608
chr	203757	203762	1.9836
chr	203762	203763	1.995
chr	203763	203767	2.0064
chr	203767	203768	1.995
chr	203768	203769	1.9836
chr	203769	203770	1.9608
chr	203770	203771	1.995
chr	203771	203772	1.539
chr	203772	203773	1.4364
chr	203773	203774	1.0602
chr	203774	203775	0.2052
chr	203775	203781	0.1824
chr	203781	203782	0.1596
chr	203782	203784	0.1482
chr	203784	203791	0.1368
chr	203791	203792	0.1254
chr	203792	203793	0.1026
chr	203793	203794	0.0684
chr	203794	203795	0.0456
chr	203795	203796	0.0114
chr	203807	203810	0.0114
chr	203810	203811	0.0456
chr	203811	203814	0.0912
chr	203814	203815	0.3192
chr	203815	203816	0.342
chr	203816	203817	0.4218
chr	203817	203818	0.5016
chr	203818	203819	0.513
chr	203819	203820	0.57
chr	203820	203830	0.5814
chr	203830	203832	0.57
chr	203832	203833	0.5586
chr	203833	203834	0.5472
chr	203834	203835	0.4902
chr	203835	203836	0.4788
chr	203836	203837	0.4446
chr	203837	203838	0.3762
chr	203838	203839	0.3648
chr	203839	203841	0.3306
chr	203841	203843	0.0684
chr	203843	203844	0.0456
chr	203844	203869	0.0228
chr	203869	203876	0.0114
chr	203876	203877	0.0228
chr	203877	203879	0.0342
chr	203879	203880	0.0456
chr	203880	203881	0.057
chr	203881	203896	0.0798
chr	203896	203898	0.0912
chr	203898	203901	0.0798
chr	203901	203902	0.0342
chr	203902	203905	0.0228
chr	203905	203906	0.4104
chr	203906	203910	0.4218
chr	203910	203915	0.4446
chr	203915	203916	1.2882
chr	203916	203919	1.2996
chr	203919	203920	1.311
chr	203920	203921	1.3338
chr	203921	203923	1.3566
chr	203923	203926	1.3338
chr	203926	203927	1.3224
chr	203927	203929	0.9918
chr	203929	203931	0.969
chr	203931	203932	0.9462
chr	203932	203935	0.9576
chr	203935	203936	0.9462
chr	203936	203937	0.798
chr	203937	203939	0.228
chr	203939	203940	0.1824
chr	203940	203941	0.1026
chr	203941	203942	0.1254
chr	203942	203943	0.3762
chr	203943	203954	0.399
chr	203954	203960	0.3648
chr	203960	203961	0.3078
chr	203961	203962	0.2736
chr	203962	203963	0.1596
chr	203963	203964	0.0228
chr	203983	203984	0.0114
chr	203984	204000	0.0912
chr	204000	204005	0.0798
chr	204005	204006	0.057
chr	204013	204026	0.0114
chr	204026	204030	0.0342
chr	204030	204032	0.0456
chr	204032	204037	0.0912
chr	204037	204045	0.0798
chr	204045	204046	0.0684
chr	204046	204052	0.171
chr	204052	204053	0.1482
chr	204053	204065	0.1824
chr	204065	204066	0.1254
chr	204066	204067	0.114
chr	204067	204068	0.0912
chr	204068	204069	0.0798
chr	204069	204071	0.0684
chr	204071	204072	0.057
chr	204072	204073	0.0684
chr	204073	204075	0.057
chr	204075	204076	0.0342
chr	204076	204079	0.0228
chr	204079	204080	0.1368
chr	204080	204094	0.1482
chr	204094	204099	0.1254
chr	204099	204100	0.114
chr	204100	204101	0.0798
chr	204103	204111	0.0114
chr	204111	204115	0.0228
chr	204115	204116	0.1254
chr	204116	204117	0.4788
chr	204117	204124	0.513
chr	204124	204125	0.5928
chr	204125	204129	0.6042
chr	204129	204130	0.6498
chr	204130	204132	0.7296
chr	204132	204133	0.7182
chr	204133	204134	0.7068
chr	204134	204135	0.6954
chr	204135	204136	0.6156
chr	204136	204137	0.5244
chr	204137	204138	0.2964
chr	204138	204140	0.2394
chr	204140	204142	0.2508
chr	204142	204143	0.2394
chr	204143	204146	0.2622
chr	204146	204147	0.3078
chr	204147	204150	0.2964
chr	204150	204151	0.2736
chr	204151	204152	0.4104
chr	204152	204153	0.4332
chr	204153	204157	0.4446
chr	204157	204162	0.456
chr	204162	204163	0.4674
chr	204163	204164	0.5016
chr	204164	204166	0.8094
chr	204166	204167	1.0032
chr	204167	204168	6.9654
chr	204168	204169	7.1136
chr	204169	204171	8.3676
chr	204171	204173	8.3562
chr	204173	204174	8.379
chr	204174	204177	8.5272
chr	204177	204178	8.5158
chr	204178	204179	8.5956
chr	204179	204180	8.5728
chr	204180	204181	8.5386
chr	204181	204183	8.5158
chr	204183	204184	8.493
chr	204184	204185	8.379
chr	204185	204186	8.3334
chr	204186	204187	8.151
chr	204187	204188	7.4442
chr	204188	204189	3.2946
chr	204189	204190	1.6416
chr	204190	204191	0.5586
chr	204191	204192	0.5244
chr	204192	204193	0.4902
chr	204193	204194	0.4332
chr	204194	204195	0.3876
chr	204195	204196	0.4104
chr	204196	204197	0.3876
chr	204197	204198	0.3306
chr	204198	204199	0.2736
chr	204199	204200	0.1824
chr	204200	204201	0.57
chr	204201	204202	0.5814
chr	204202	204203	1.3566
chr	204203	204205	1.368
chr	204205	204216	1.3452
chr	204216	204217	1.3224
chr	204217	204218	1.2996
chr	204218	204219	1.2882
chr	204219	204220	1.2426
chr	204220	204221	1.1172
chr	204221	204222	0.741
chr	204222	204223	0.6612
chr	204223	204224	0.3192
chr	204224	204225	0.285
chr	204225	204226	0.2394
chr	204226	204227	0.1824
chr	204227	204228	0.0684
chr	204228	204229	0.0342
chr	204229	204230	0.0228
chr	204230	204235	0.0342
chr	204235	204243	0.0228
chr	204243	204244	0.0342
chr	204244	204245	0.3306
chr	204245	204247	0.3534
chr	204247	204249	0.4674
chr	204249	204250	0.4902
chr	204250	204251	2.4852
chr	204251	204256	2.4966
chr	204256	204264	2.508
chr	204264	204265	2.4966
chr	204265	204266	2.2344
chr	204266	204267	2.223
chr	204267	204268	2.1888
chr	204268	204269	2.109
chr	204269	204270	1.938
chr	204270	204271	1.9152
chr	204271	204272	1.5732
chr	204272	204273	1.425
chr	204273	204274	1.0374
chr	204274	204275	0.3078
chr	204275	204276	0.2166
chr	204276	204277	0.1938
chr	204277	204278	0.1596
chr	204278	204279	0.1482
chr	204279	204283	0.1368
chr	204283	204285	0.1254
chr	204285	204289	0.114
chr	204289	204290	0.1026
chr	204290	204291	0.0684
chr	204291	204292	0.0228
chr	204292	204296	0.0114
chr	204298	204299	0.3078
chr	204299	204301	8.9604
chr	204301	204302	8.9832
chr	204302	204303	9.0402
chr	204303	204304	9.0288
chr	204304	204305	9.0744
chr	204305	204316	9.0858
chr	204316	204317	9.0288
chr	204317	204318	9.0174
chr	204318	204319	8.6754
chr	204319	204320	7.0452
chr	204320	204321	1.6074
chr	204321	204322	1.3224
chr	204322	204323	1.0716
chr	204323	204324	0.969
chr	204324	204325	0.6042
chr	204325	204331	0.0114
chr	204331	204333	0.0228
chr	204333	204350	0.057
chr	204350	204351	0.0456
chr	204351	204355	0.0342
chr	204355	204359	0.057
chr	204359	204370	0.0684
chr	204370	204375	0.0798
chr	204375	204387	0.0114
chr	204391	204401	0.0114
chr	204401	204404	0.0228
chr	204404	204411	0.0342
chr	204411	204423	0.0228
chr	204426	204437	0.0114
chr	204437	204439	0.0342
chr	204439	204447	0.057
chr	204447	204454	0.0456
chr	204454	204458	0.057
chr	204458	204459	0.0342
chr	204459	204474	0.0228
chr	204474	204475	0.0114
chr	204507	204519	0.0114
chr	204519	204528	0.114
chr	204528	204539	0.1026
chr	204539	204541	0.0684
chr	204541	204542	0.0342
chr	204542	204558	0.057
chr	204558	204562	0.0798
chr	204562	204563	0.1368
chr	204563	204565	0.2052
chr	204565	204579	0.1824
chr	204579	204581	0.1482
chr	204581	204583	0.1368
chr	204583	204584	0.1026
chr	204584	204585	0.0342
chr	204585	204586	0.0114
chr	204591	204593	0.0114
chr	204593	204598	0.0228
chr	204598	204608	0.0456
chr	204608	204615	0.0342
chr	204615	204619	0.0228
chr	204619	204620	0.0114
chr	204644	204646	0.0114
chr	204646	204667	0.0798
chr	204667	204668	0.0684
chr	204691	204696	0.0114
chr	204696	204698	0.0456
chr	204698	204711	0.057
chr	204711	204716	0.0684
chr	204716	204717	0.057
chr	204717	204718	0.0456
chr	204718	204721	0.0342
chr	204721	204733	0.0228
chr	204743	204745	0.0114
chr	204745	204750	0.0342
chr	204750	204760	0.0456
chr	204760	204761	0.057
chr	204761	204765	0.0684
chr	204765	204766	0.0912
chr	204766	204767	0.1596
chr	204767	204770	0.1482
chr	204770	204772	0.1596
chr	204772	204776	0.171
chr	204776	204778	0.1596
chr	204778	204780	0.171
chr	204780	204782	0.1482
chr	204782	204785	0.1368
chr	204785	204787	0.0912
chr	204787	204792	0.0456
chr	204792	204800	0.0114
chr	204806	204811	0.0114
chr	204811	204812	0.1026
chr	204812	204815	0.1254
chr	204815	204818	0.228
chr	204818	204831	0.2394
chr	204831	204832	0.228
chr	204832	204833	0.2052
chr	204833	204834	0.171
chr	204834	204835	0.1254
chr	204835	204836	0.114
chr	204836	204837	0.0912
chr	204837	204839	0.0798
chr	204839	204843	0.0684
chr	204843	204844	0.1026
chr	204844	204855	0.114
chr	204855	204856	0.1026
chr	204856	204858	0.0912
chr	204858	204859	0.0798
chr	204859	204860	0.1254
chr	204860	204861	0.114
chr	204861	204862	0.1026
chr	204862	204863	0.0798
chr	204863	204865	0.0684
chr	204865	204866	0.057
chr	204866	204868	0.798
chr	204868	204878	0.8094
chr	204878	204881	0.8208
chr	204881	204882	0.7638
chr	204882	204883	0.7752
chr	204883	204885	0.8208
chr	204885	204886	0.798
chr	204886	204887	0.7752
chr	204887	204888	0.4446
chr	204888	204889	1.0716
chr	204889	204892	1.0602
chr	204892	204905	1.0488
chr	204905	204906	1.0374
chr	204906	204907	0.9918
chr	204907	204908	0.7752
chr	204908	204909	0.7638
chr	204909	204910	0.6498
chr	204910	204911	0.6726
chr	204911	204912	0.684
chr	204912	204926	0.6612
chr	204926	204927	0.6498
chr	204927	204928	0.513
chr	204928	204929	0.5358
chr	204929	204930	0.57
chr	204930	204931	0.2622
chr	204931	204944	0.1938
chr	204944	204948	0.2052
chr	204948	204949	0.1596
chr	204949	204950	0.1254
chr	204950	204951	0.0798
chr	204951	204953	0.0684
chr	204953	204955	0.057
chr	204955	204971	0.0114
chr	204978	205000	0.0456
chr	205000	205003	0.0114
chr	205005	205007	0.0114
chr	205007	205010	0.0342
chr	205010	205011	0.0456
chr	205011	205018	0.057
chr	205018	205019	0.0684
chr	205019	205020	0.0912
chr	205020	205021	0.1026
chr	205021	205022	0.6384
chr	205022	205027	1.4706
chr	205027	205028	1.5276
chr	205028	205030	1.5162
chr	205030	205032	1.5048
chr	205032	205033	1.4934
chr	205033	205034	1.9038
chr	205034	205040	1.9266
chr	205040	205041	1.9038
chr	205041	205042	1.8126
chr	205042	205043	1.767
chr	205043	205044	0.6042
chr	205044	205045	0.513
chr	205045	205046	0.4788
chr	205046	205051	0.4674
chr	205051	205052	0.456
chr	205052	205054	0.4446
chr	205054	205055	0.171
chr	205055	205056	0.0456
chr	205056	205063	0.057
chr	205063	205064	0.0684
chr	205064	205065	0.0798
chr	205065	205068	0.0912
chr	205068	205076	0.1026
chr	205076	205077	0.114
chr	205077	205080	0.0912
chr	205080	205081	0.0798
chr	205081	205082	0.057
chr	205082	205083	0.0456
chr	205083	205086	0.0342
chr	205086	205087	0.0228
chr	205087	205096	0.0114
chr	205144	205150	0.1938
chr	205150	205152	0.4218
chr	205152	205154	0.4332
chr	205154	205164	0.57
chr	205164	205166	0.5586
chr	205166	205167	0.5472
chr	205167	205168	0.5244
chr	205168	205169	0.513
chr	205169	205170	0.456
chr	205170	205171	0.3762
chr	205171	205172	0.285
chr	205172	205173	0.1596
chr	205173	205186	0.1938
chr	205186	205190	0.2166
chr	205190	205191	0.1938
chr	205191	205192	0.1824
chr	205192	205193	0.114
chr	205193	205194	0.0912
chr	205194	205197	0.057
chr	205197	205198	0.0456
chr	205198	205204	0.0228
chr	205204	205211	0.0114
chr	205212	205213	0.0114
chr	205213	205222	0.0228
chr	205222	205223	0.0342
chr	205223	205225	0.0456
chr	205225	205229	0.057
chr	205229	205233	0.456
chr	205233	205235	0.4788
chr	205235	205236	0.513
chr	205236	205243	0.5244
chr	205243	205246	0.5472
chr	205246	205248	0.5358
chr	205248	205250	0.5244
chr	205250	205251	0.4788
chr	205251	205252	0.1824
chr	205252	205255	0.1482
chr	205255	205256	0.1026
chr	205256	205257	0.0912
chr	205257	205258	0.0684
chr	205258	205263	0.057
chr	205263	205264	0.0342
chr	205285	205288	0.0114
chr	205288	205289	0.1938
chr	205289	205302	0.2166
chr	205302	205307	0.228
chr	205307	205309	0.2166
chr	205309	205310	0.0684
chr	205310	205314	0.0456
chr	205314	205331	0.0912
chr	205331	205333	0.0798
chr	205333	205334	0.0456
chr	205334	205335	0.0228
chr	205335	205336	0.0114
chr	205344	205365	0.0114
chr	205365	205366	0.057
chr	205366	205373	0.0684
chr	205373	205374	0.0798
chr	205374	205375	0.114
chr	205375	205378	0.6042
chr	205378	205386	0.627
chr	205386	205388	0.6156
chr	205388	205394	0.57
chr	205394	205395	0.5586
chr	205395	205396	0.5016
chr	205396	205397	0.0684
chr	205397	205398	0.0456
chr	205398	205399	0.0342
chr	205399	205401	0.0228
chr	205401	205408	0.0114
chr	205411	205432	0.0114
chr	205438	205443	0.0798
chr	205443	205452	0.1026
chr	205452	205457	0.114
chr	205457	205458	0.1026
chr	205458	205464	0.0912
chr	205464	205468	0.0684
chr	205468	205469	0.1254
chr	205469	205470	0.1368
chr	205470	205472	0.1254
chr	205472	205473	0.114
chr	205473	205488	0.0684
chr	205488	205489	0.0456
chr	205489	205490	0.0228
chr	205490	205491	0.0114
chr	205495	205514	0.0114
chr	205514	205515	0.0228
chr	205515	205519	0.0342
chr	205519	205526	0.0456
chr	205526	205531	0.0342
chr	205531	205535	0.057
chr	205535	205538	0.0912
chr	205538	205540	0.0798
chr	205540	205552	0.0684
chr	205552	205556	0.057
chr	205556	205557	0.0456
chr	205557	205559	0.0228
chr	205559	205577	0.0114
chr	205604	205623	0.0228
chr	205625	205627	0.0114
chr	205627	205628	0.0228
chr	205628	205630	0.0342
chr	205630	205632	0.0456
chr	205632	205635	0.057
chr	205635	205644	0.0684
chr	205644	205646	0.057
chr	205646	205647	0.0456
chr	205647	205650	0.0342
chr	205650	205656	0.0228
chr	205656	205661	0.0114
chr	205661	205664	0.0228
chr	205664	205665	0.114
chr	205665	205666	0.2736
chr	205666	205667	0.3192
chr	205667	205670	0.3306
chr	205670	205671	0.3534
chr	205671	205672	0.3762
chr	205672	205684	0.456
chr	205684	205686	0.4332
chr	205686	205687	0.4218
chr	205687	205688	0.3762
chr	205688	205689	0.342
chr	205689	205690	0.2508
chr	205690	205691	0.114
chr	205691	205692	0.0798
chr	205692	205693	0.741
chr	205693	205696	0.7524
chr	205696	205698	0.7752
chr	205698	205703	0.8094
chr	205703	205704	0.855
chr	205704	205705	1.0032
chr	205705	205708	1.0602
chr	205708	205709	1.0716
chr	205709	205712	1.0488
chr	205712	205713	0.7866
chr	205713	205714	0.3306
chr	205714	205715	0.2964
chr	205715	205717	0.285
chr	205717	205718	0.4218
chr	205718	205724	0.399
chr	205724	205725	0.3306
chr	205725	205726	0.285
chr	205726	205727	0.1596
chr	205727	205729	0.1482
chr	205729	205737	0.1368
chr	205737	205738	0.0342
chr	205738	205739	0.0228
chr	205739	205740	0.0114
chr	205744	205765	0.0114
chr	205765	205766	0.1026
chr	205766	205777	0.0912
chr	205777	205786	0.1026
chr	205786	205790	0.1596
chr	205790	205796	0.171
chr	205796	205797	0.1596
chr	205797	205798	0.1482
chr	205798	205799	0.1824
chr	205799	205805	0.1938
chr	205805	205807	0.2052
chr	205807	205808	0.1938
chr	205808	205818	0.0912
chr	205818	205823	0.0798
chr	205823	205824	0.0684
chr	205824	205841	0.0456
chr	205841	205843	0.0684
chr	205843	205847	0.114
chr	205847	205861	0.1026
chr	205861	205862	0.0912
chr	205862	205864	0.0456
chr	205864	205865	0.0228
chr	205865	205877	0.0114
chr	205877	205881	0.0342
chr	205881	205887	0.0228
chr	205887	205888	0.0342
chr	205888	205889	0.0456
chr	205889	205899	0.0684
chr	205899	205906	0.0456
chr	205906	205909	0.0342
chr	205930	205946	0.0114
chr	205946	205952	0.0912
chr	205952	205956	0.1026
chr	205956	205960	0.1482
chr	205960	205961	0.1824
chr	205961	205968	0.1938
chr	205968	205969	0.342
chr	205969	205970	0.3876
chr	205970	205971	0.342
chr	205971	205980	0.4446
chr	205980	205981	0.4332
chr	205981	205985	0.3078
chr	205985	205987	0.2964
chr	205987	205988	0.285
chr	205988	205990	0.1368
chr	205990	205992	0.0912
chr	205992	205994	0.0114
chr	206017	206033	0.0228
chr	206033	206035	0.0342
chr	206035	206066	0.0114
chr	206066	206067	0.0342
chr	206067	206068	0.1026
chr	206068	206069	0.1254
chr	206069	206085	0.6042
chr	206085	206087	0.57
chr	206087	206089	0.5244
chr	206089	206090	0.1596
chr	206090	206091	0.1254
chr	206091	206092	0.1026
chr	206092	206093	0.057
chr	206093	206094	0.0342
chr	206094	206096	0.0228
chr	206126	206132	0.0114
chr	206132	206137	0.0342
chr	206137	206147	0.1026
chr	206147	206156	0.0912
chr	206156	206158	0.057
chr	206158	206163	0.0342
chr	206163	206168	0.0114
chr	206185	206206	0.0228
chr	206206	206207	0.0114
chr	206207	206210	0.2394
chr	206210	206214	0.3534
chr	206214	206216	0.3648
chr	206216	206217	0.3762
chr	206217	206219	0.4446
chr	206219	206221	0.456
chr	206221	206224	0.6498
chr	206224	206226	0.6384
chr	206226	206227	0.627
chr	206227	206228	0.6384
chr	206228	206229	0.6498
chr	206229	206230	0.912
chr	206230	206231	0.8664
chr	206231	206232	0.8322
chr	206232	206238	0.8094
chr	206238	206241	0.627
chr	206241	206242	0.5928
chr	206242	206243	0.5358
chr	206243	206245	0.4104
chr	206245	206248	0.3876
chr	206248	206249	0.3192
chr	206249	206250	0.285
chr	206250	206253	0.0684
chr	206253	206254	0.0456
chr	206254	206255	0.0342
chr	206255	206264	0.0228
chr	206264	206276	0.0114
chr	206279	206296	0.0114
chr	206296	206300	0.0228
chr	206300	206301	3.2718
chr	206301	206306	3.2946
chr	206306	206307	3.306
chr	206307	206316	3.3288
chr	206316	206318	3.3174
chr	206318	206319	3.2718
chr	206319	206320	3.1464
chr	206320	206321	3.0552
chr	206321	206322	2.6448
chr	206322	206323	0.5928
chr	206323	206324	0.2508
chr	206324	206325	0.1026
chr	206325	206326	0.0456
chr	206326	206329	0.0342
chr	206329	206339	0.0114
chr	206345	206359	0.0228
chr	206359	206362	0.057
chr	206362	206365	0.0684
chr	206365	206366	0.1596
chr	206366	206367	0.1482
chr	206367	206370	0.171
chr	206370	206371	0.2394
chr	206371	206378	0.2508
chr	206378	206384	0.2394
chr	206384	206386	0.2052
chr	206386	206387	0.1368
chr	206387	206388	0.1254
chr	206388	206389	0.114
chr	206389	206390	0.0912
chr	206390	206391	0.1482
chr	206391	206392	0.1596
chr	206392	206398	0.0798
chr	206398	206403	0.0912
chr	206403	206405	0.1026
chr	206405	206407	0.114
chr	206407	206411	0.1026
chr	206411	206420	0.0456
chr	206420	206422	0.057
chr	206422	206425	0.1026
chr	206425	206426	0.0912
chr	206426	206427	0.0798
chr	206427	206429	0.0684
chr	206429	206434	0.057
chr	206434	206439	0.114
chr	206439	206440	0.2166
chr	206440	206442	0.228
chr	206442	206446	0.1824
chr	206446	206453	0.1938
chr	206453	206454	0.285
chr	206454	206455	0.2736
chr	206455	206457	0.2508
chr	206457	206458	0.2394
chr	206458	206459	9.4962
chr	206459	206460	9.5532
chr	206460	206462	9.576
chr	206462	206464	9.5988
chr	206464	206465	9.5874
chr	206465	206466	9.5532
chr	206466	206467	9.519
chr	206467	206468	9.4962
chr	206468	206469	9.519
chr	206469	206470	9.747
chr	206470	206471	12.5628
chr	206471	206472	12.597
chr	206472	206473	12.6312
chr	206473	206475	12.6198
chr	206475	206477	12.6084
chr	206477	206478	12.597
chr	206478	206479	12.426
chr	206479	206480	9.633
chr	206480	206481	4.0698
chr	206481	206482	3.3972
chr	206482	206483	3.363
chr	206483	206484	3.3516
chr	206484	206485	3.2148
chr	206485	206486	3.2034
chr	206486	206487	3.192
chr	206487	206488	3.1464
chr	206488	206489	3.135
chr	206489	206490	2.223
chr	206490	206491	1.083
chr	206491	206492	0.8436
chr	206492	206493	0.3192
chr	206493	206494	0.1938
chr	206494	206495	0.0684
chr	206495	206496	0.057
chr	206496	206503	0.0456
chr	206503	206504	0.057
chr	206504	206505	0.1026
chr	206505	206506	39.2274
chr	206506	206507	40.0368
chr	206507	206508	40.356
chr	206508	206509	40.3674
chr	206509	206510	40.3788
chr	206510	206511	40.3902
chr	206511	206512	40.4586
chr	206512	206517	40.4928
chr	206517	206518	40.5042
chr	206518	206519	40.5156
chr	206519	206520	40.7208
chr	206520	206522	40.7322
chr	206522	206523	40.5384
chr	206523	206524	40.4472
chr	206524	206525	39.2844
chr	206525	206526	38.874
chr	206526	206527	37.734
chr	206527	206528	35.0094
chr	206528	206529	34.7814
chr	206529	206530	34.7472
chr	206530	206531	32.8206
chr	206531	206532	28.0668
chr	206532	206533	26.1174
chr	206533	206534	17.9322
chr	206534	206535	6.7374
chr	206535	206536	6.7032
chr	206536	206537	6.612
chr	206537	206538	6.5208
chr	206538	206539	6.384
chr	206539	206540	1.2768
chr	206540	206541	0.4788
chr	206541	206542	0.912
chr	206542	206544	0.9006
chr	206544	206545	0.8892
chr	206545	206546	0.8322
chr	206546	206547	0.8094
chr	206547	206548	1.9836
chr	206548	206549	2.0634
chr	206549	206550	2.0862
chr	206550	206551	2.1204
chr	206551	206552	2.2116
chr	206552	206553	2.2686
chr	206553	206554	2.3028
chr	206554	206555	2.3712
chr	206555	206556	2.6562
chr	206556	206559	2.6676
chr	206559	206561	2.736
chr	206561	206562	2.6904
chr	206562	206563	2.7018
chr	206563	206564	2.622
chr	206564	206565	2.5878
chr	206565	206566	2.5422
chr	206566	206567	2.3712
chr	206567	206568	2.2572
chr	206568	206569	2.223
chr	206569	206570	1.9722
chr	206570	206571	1.254
chr	206571	206573	1.0716
chr	206573	206574	0.7866
chr	206574	206575	0.7752
chr	206575	206576	0.684
chr	206576	206577	0.3876
chr	206577	206579	0.171
chr	206579	206580	0.1254
chr	206580	206581	0.1368
chr	206581	206582	0.0684
chr	206582	206590	0.057
chr	206590	206595	0.0684
chr	206595	206596	0.0456
chr	206596	206597	0.0342
chr	206597	206601	0.0228
chr	206601	206602	0.0114
chr	206602	206604	0.0228
chr	206604	206605	0.057
chr	206605	206606	0.0798
chr	206606	206608	0.0912
chr	206608	206611	0.1026
chr	206611	206621	0.0912
chr	206621	206625	0.1026
chr	206625	206626	0.0684
chr	206626	206627	0.057
chr	206627	206628	0.0342
chr	206628	206629	0.57
chr	206629	206630	1.1628
chr	206630	206632	1.197
chr	206632	206640	1.2084
chr	206640	206642	2.9412
chr	206642	206643	6.7944
chr	206643	206644	6.8058
chr	206644	206645	6.7944
chr	206645	206647	6.5436
chr	206647	206648	6.4752
chr	206648	206649	6.327
chr	206649	206650	5.7798
chr	206650	206651	5.7114
chr	206651	206652	8.8806
chr	206652	206654	8.9148
chr	206654	206655	8.9034
chr	206655	206656	8.9832
chr	206656	206657	9.6558
chr	206657	206658	9.348
chr	206658	206659	9.3366
chr	206659	206660	9.177
chr	206660	206661	8.6298
chr	206661	206662	4.2408
chr	206662	206663	4.1496
chr	206663	206664	4.9134
chr	206664	206665	4.9248
chr	206665	206666	5.6658
chr	206666	206667	5.7342
chr	206667	206668	5.7456
chr	206668	206669	5.814
chr	206669	206670	5.7114
chr	206670	206671	5.4264
chr	206671	206672	5.187
chr	206672	206673	4.4004
chr	206673	206674	3.2034
chr	206674	206675	3.0666
chr	206675	206676	2.9184
chr	206676	206677	2.7474
chr	206677	206678	2.4396
chr	206678	206679	2.394
chr	206679	206680	2.337
chr	206680	206681	2.3142
chr	206681	206683	2.3028
chr	206683	206684	2.223
chr	206684	206685	1.9836
chr	206685	206686	0.4104
chr	206686	206687	0.171
chr	206687	206688	0.1482
chr	206688	206689	0.0342
chr	206689	206690	0.1026
chr	206690	206694	0.114
chr	206694	206696	0.1254
chr	206696	206700	0.1482
chr	206700	206708	0.1596
chr	206708	206710	0.1368
chr	206710	206711	0.1824
chr	206711	206712	0.1938
chr	206712	206715	0.2052
chr	206715	206716	0.1596
chr	206716	206720	0.1824
chr	206720	206722	1.5618
chr	206722	206724	2.0976
chr	206724	206725	2.1204
chr	206725	206726	2.2344
chr	206726	206727	2.3256
chr	206727	206728	2.3712
chr	206728	206729	2.5194
chr	206729	206730	2.6334
chr	206730	206731	2.8386
chr	206731	206732	2.8728
chr	206732	206734	4.4118
chr	206734	206737	4.446
chr	206737	206738	4.4118
chr	206738	206740	4.3548
chr	206740	206741	4.3092
chr	206741	206742	4.2066
chr	206742	206743	2.907
chr	206743	206745	2.8728
chr	206745	206747	2.8614
chr	206747	206748	2.8272
chr	206748	206749	2.8044
chr	206749	206750	2.7132
chr	206750	206751	2.1774
chr	206751	206752	1.1058
chr	206752	206754	0.3192
chr	206754	206755	0.3534
chr	206755	206756	0.4104
chr	206756	206757	0.3648
chr	206757	206760	0.342
chr	206760	206761	0.3306
chr	206761	206764	0.3192
chr	206764	206765	0.8208
chr	206765	206766	1.026
chr	206766	206767	1.0716
chr	206767	206775	0.9234
chr	206775	206778	0.912
chr	206778	206779	0.9006
chr	206779	206780	0.912
chr	206780	206782	0.855
chr	206782	206783	0.8778
chr	206783	206784	0.8664
chr	206784	206785	0.9576
chr	206785	206786	0.9348
chr	206786	206787	0.7296
chr	206787	206788	0.6042
chr	206788	206789	0.4218
chr	206789	206791	0.3762
chr	206791	206792	0.342
chr	206792	206793	0.3078
chr	206793	206794	0.2622
chr	206794	206797	0.2736
chr	206797	206798	0.2622
chr	206798	206800	4.4004
chr	206800	206801	4.4346
chr	206801	206802	4.446
chr	206802	206803	4.4118
chr	206803	206804	4.4004
chr	206804	206805	5.0274
chr	206805	206808	5.0502
chr	206808	206809	5.0958
chr	206809	206811	5.1528
chr	206811	206812	5.2554
chr	206812	206814	5.301
chr	206814	206815	5.3808
chr	206815	206816	5.2896
chr	206816	206817	4.959
chr	206817	206818	4.902
chr	206818	206819	4.7082
chr	206819	206820	4.218
chr	206820	206821	1.8468
chr	206821	206822	9.519
chr	206822	206823	9.5532
chr	206823	206825	9.7356
chr	206825	206826	9.7014
chr	206826	206827	9.5988
chr	206827	206828	9.5076
chr	206828	206829	9.519
chr	206829	206832	9.5076
chr	206832	206833	9.462
chr	206833	206834	9.177
chr	206834	206835	9.1656
chr	206835	206836	9.2112
chr	206836	206837	9.0858
chr	206837	206838	8.9832
chr	206838	206839	8.949
chr	206839	206840	12.3462
chr	206840	206841	11.8218
chr	206841	206842	10.0434
chr	206842	206843	4.8564
chr	206843	206844	6.7488
chr	206844	206845	6.669
chr	206845	206846	6.555
chr	206846	206849	6.5322
chr	206849	206850	6.5094
chr	206850	206853	6.555
chr	206853	206854	6.5892
chr	206854	206855	6.6234
chr	206855	206856	6.6348
chr	206856	206857	9.6444
chr	206857	206858	10.0434
chr	206858	206859	9.6786
chr	206859	206860	14.4894
chr	206860	206861	14.5464
chr	206861	206862	14.0562
chr	206862	206863	13.908
chr	206863	206864	13.8054
chr	206864	206865	16.1424
chr	206865	206866	16.1082
chr	206866	206872	15.8688
chr	206872	206875	15.789
chr	206875	206876	15.5496
chr	206876	206877	15.4128
chr	206877	206878	14.2044
chr	206878	206879	13.7484
chr	206879	206880	13.6458
chr	206880	206881	13.5432
chr	206881	206882	13.3494
chr	206882	206883	11.8446
chr	206883	206884	8.1624
chr	206884	206885	8.6868
chr	206885	206886	6.3726
chr	206886	206887	6.042
chr	206887	206888	6.0078
chr	206888	206889	5.985
chr	206889	206890	5.928
chr	206890	206891	5.9166
chr	206891	206893	5.9052
chr	206893	206894	5.7912
chr	206894	206895	5.7684
chr	206895	206896	5.757
chr	206896	206897	5.7456
chr	206897	206898	5.7342
chr	206898	206899	5.6202
chr	206899	206900	5.5632
chr	206900	206901	5.529
chr	206901	206902	5.5176
chr	206902	206903	5.5062
chr	206903	206904	5.358
chr	206904	206905	3.6252
chr	206905	206906	0.1254
chr	206906	206907	0.1026
chr	206907	206908	0.0798
chr	206908	206909	0.0342
chr	206909	206911	0.0114
chr	206912	206918	0.0114
chr	206918	206931	0.5016
chr	206931	206935	0.7182
chr	206935	206937	0.741
chr	206937	206938	0.7296
chr	206938	206939	0.6726
chr	206939	206940	0.6156
chr	206940	206941	0.2622
chr	206941	206952	0.2394
chr	206952	206953	0.0798
chr	206953	206954	0.1026
chr	206954	206957	0.1368
chr	206957	206962	0.114
chr	206962	206969	0.1368
chr	206969	206971	0.1254
chr	206971	206973	0.0798
chr	206973	206975	0.0684
chr	206975	206977	0.0228
chr	206977	206979	0.0456
chr	206979	206980	0.0342
chr	206980	206999	0.0228
chr	207013	207014	0.0114
chr	207014	207015	0.0228
chr	207015	207016	0.0342
chr	207016	207018	0.0456
chr	207018	207019	0.1482
chr	207019	207023	0.1596
chr	207023	207025	0.171
chr	207025	207028	0.2166
chr	207028	207030	0.285
chr	207030	207031	0.342
chr	207031	207036	0.3534
chr	207036	207037	0.3876
chr	207037	207038	0.3648
chr	207038	207040	0.3306
chr	207040	207041	0.285
chr	207041	207047	0.2508
chr	207047	207049	0.2394
chr	207049	207050	0.2166
chr	207050	207052	0.0912
chr	207052	207053	0.0798
chr	207053	207054	0.0684
chr	207054	207055	0.057
chr	207055	207059	0.0228
chr	207059	207068	0.0114
chr	207111	207115	0.0456
chr	207115	207116	0.3762
chr	207116	207131	0.3876
chr	207131	207132	0.3762
chr	207132	207134	0.3648
chr	207134	207135	0.3534
chr	207135	207136	0.3078
chr	207136	207137	0.114
chr	207137	207138	0.1026
chr	207138	207140	0.0684
chr	207140	207141	0.0456
chr	207141	207142	0.0228
chr	207142	207145	0.0114
chr	207147	207150	0.0114
chr	207150	207168	0.0342
chr	207168	207172	0.0228
chr	207185	207186	0.0114
chr	207186	207201	0.0228
chr	207201	207205	0.0342
chr	207205	207208	0.0228
chr	207208	207221	0.0114
chr	207221	207222	1.3224
chr	207222	207238	1.3452
chr	207238	207242	1.3338
chr	207242	207246	0.3762
chr	207246	207247	0.456
chr	207247	207261	0.627
chr	207261	207263	0.6042
chr	207263	207264	0.5586
chr	207264	207265	0.4446
chr	207265	207266	0.399
chr	207266	207267	0.3876
chr	207267	207268	0.285
chr	207268	207269	0.0684
chr	207396	207397	0.0114
chr	207397	207398	0.0342
chr	207398	207417	0.0684
chr	207417	207419	0.0456
chr	207419	207422	0.0228
chr	207428	207451	0.0114
chr	207461	207484	0.0228
chr	207506	207507	0.0114
chr	207507	207508	0.1482
chr	207508	207509	0.2622
chr	207509	207514	0.285
chr	207514	207528	0.3192
chr	207528	207533	0.0456
chr	207533	207534	0.0342
chr	207534	207535	0.0228
chr	207536	207555	0.0114
chr	207664	207665	0.0114
chr	207665	207666	0.0798
chr	207666	207685	0.0912
chr	207685	207686	0.0228
chr	207686	207689	0.0114
chr	207689	207710	0.0456
chr	207710	207711	0.0228
chr	207711	207716	0.0342
chr	207716	207717	0.3192
chr	207717	207718	0.3306
chr	207718	207724	0.456
chr	207724	207735	0.4446
chr	207735	207736	0.4332
chr	207736	207737	0.399
chr	207737	207738	0.3876
chr	207738	207739	0.1824
chr	207739	207740	0.0798
chr	207740	207741	0.0228
chr	207745	207762	0.0114
chr	207762	207764	0.0228
chr	207764	207765	0.0342
chr	207765	207768	0.0456
chr	207768	207770	0.0684
chr	207770	207771	0.057
chr	207771	207772	0.228
chr	207772	207777	0.3876
chr	207777	207792	0.399
chr	207792	207793	0.3306
chr	207793	207794	0.1368
chr	207794	207795	0.1026
chr	207795	207796	0.2052
chr	207796	207797	0.1824
chr	207797	207800	0.1596
chr	207800	207801	0.171
chr	207801	207808	0.1824
chr	207808	207809	0.171
chr	207809	207810	0.1596
chr	207810	207812	0.1482
chr	207812	207813	0.1254
chr	207813	207822	0.0228
chr	207822	207842	0.114
chr	207842	207843	0.0228
chr	207899	207918	0.0114
chr	207929	207932	0.0342
chr	207932	207934	0.0456
chr	207934	207936	0.057
chr	207936	207941	0.0798
chr	207941	207942	0.0912
chr	207942	207943	0.1026
chr	207943	207944	0.342
chr	207944	207946	0.3534
chr	207946	207947	0.342
chr	207947	207948	0.3534
chr	207948	207949	0.342
chr	207949	207953	0.3306
chr	207953	207954	0.3078
chr	207954	207957	0.6612
chr	207957	207958	0.6498
chr	207958	207962	0.6384
chr	207962	207963	0.627
chr	207963	207964	0.6156
chr	207964	207965	0.456
chr	207965	207966	0.399
chr	207966	207968	0.3876
chr	207968	207969	0.3762
chr	207969	207971	0.3534
chr	207971	207972	0.342
chr	207972	207974	0.3306
chr	207974	207975	0.171
chr	207975	207976	0.0684
chr	208035	208048	0.0114
chr	208048	208054	0.0228
chr	208054	208055	0.0456
chr	208055	208070	0.057
chr	208070	208074	0.0456
chr	208074	208075	0.0228
chr	208075	208076	0.0456
chr	208076	208091	0.0228
chr	208091	208093	0.0342
chr	208093	208100	0.0228
chr	208100	208101	0.0114
chr	208101	208102	0.0228
chr	208102	208104	0.0912
chr	208104	208105	0.1824
chr	208105	208107	0.228
chr	208107	208109	0.2394
chr	208109	208110	0.285
chr	208110	208111	0.3192
chr	208111	208120	0.3306
chr	208120	208121	0.342
chr	208121	208122	0.285
chr	208122	208123	0.3192
chr	208123	208124	0.3648
chr	208124	208125	0.3534
chr	208125	208126	0.2508
chr	208126	208127	0.4902
chr	208127	208128	0.4788
chr	208128	208129	0.4902
chr	208129	208131	0.4788
chr	208131	208132	0.456
chr	208132	208135	0.4446
chr	208135	208136	0.4332
chr	208136	208139	0.4446
chr	208139	208140	0.4674
chr	208140	208141	0.456
chr	208141	208143	0.5358
chr	208143	208144	0.456
chr	208144	208146	0.4332
chr	208146	208147	0.3648
chr	208147	208148	0.2736
chr	208148	208149	0.2166
chr	208149	208153	0.1596
chr	208153	208158	0.1368
chr	208158	208161	0.1254
chr	208161	208162	0.057
chr	208162	208163	0.0342
chr	208163	208164	0.1596
chr	208164	208167	0.1482
chr	208167	208171	0.1254
chr	208171	208173	0.2166
chr	208173	208176	0.2394
chr	208176	208180	0.2622
chr	208180	208181	0.2508
chr	208181	208183	0.2394
chr	208183	208188	0.2622
chr	208188	208189	0.2508
chr	208189	208191	0.171
chr	208191	208193	0.1596
chr	208193	208194	0.1254
chr	208194	208196	0.1368
chr	208196	208202	0.1482
chr	208202	208213	0.1368
chr	208213	208216	0.114
chr	208216	208217	0.0798
chr	208217	208218	0.0684
chr	208218	208220	0.057
chr	208220	208227	0.0456
chr	208227	208237	0.0342
chr	208237	208240	0.0114
chr	208268	208273	0.5472
chr	208273	208286	0.57
chr	208286	208289	0.5586
chr	208289	208290	0.3648
chr	208290	208291	0.0342
chr	208291	208294	0.0228
chr	208294	208295	0.2736
chr	208295	208296	9.1884
chr	208296	208297	9.2112
chr	208297	208298	9.234
chr	208298	208299	9.2454
chr	208299	208312	9.2568
chr	208312	208314	9.1542
chr	208314	208315	9.0858
chr	208315	208316	0.9576
chr	208316	208317	0.5814
chr	208317	208318	0.3648
chr	208318	208319	0.3078
chr	208319	208321	0.2964
chr	208321	208336	0.285
chr	208336	208337	0.2736
chr	208337	208338	0.1482
chr	208338	208339	0.057
chr	208339	208341	0.171
chr	208341	208355	0.2052
chr	208355	208357	0.1824
chr	208357	208358	0.1938
chr	208358	208359	0.1824
chr	208359	208360	0.1596
chr	208360	208361	0.114
chr	208361	208362	0.1254
chr	208362	208365	0.5472
chr	208365	208370	0.5358
chr	208370	208372	0.6156
chr	208372	208374	0.6384
chr	208374	208379	0.6612
chr	208379	208381	0.6498
chr	208381	208382	0.627
chr	208382	208383	0.5814
chr	208383	208385	0.171
chr	208385	208386	0.1482
chr	208386	208389	0.1254
chr	208389	208390	0.114
chr	208390	208391	0.1026
chr	208391	208392	0.0912
chr	208392	208393	0.057
chr	208393	208394	0.0342
chr	208394	208399	0.0114
chr	208399	208402	0.0228
chr	208402	208410	0.0114
chr	208410	208413	0.0228
chr	208413	208414	0.0342
chr	208414	208415	0.0456
chr	208415	208419	0.0342
chr	208419	208420	0.114
chr	208420	208421	0.1254
chr	208421	208424	0.1482
chr	208424	208425	0.2052
chr	208425	208430	0.4902
chr	208430	208432	0.5358
chr	208432	208434	0.5244
chr	208434	208436	0.5358
chr	208436	208437	1.539
chr	208437	208438	1.5618
chr	208438	208439	1.6074
chr	208439	208440	1.6188
chr	208440	208441	1.6302
chr	208441	208442	1.5846
chr	208442	208443	1.5618
chr	208443	208444	1.539
chr	208444	208445	1.5504
chr	208445	208446	1.596
chr	208446	208447	1.5846
chr	208447	208448	1.5618
chr	208448	208449	1.5732
chr	208449	208450	1.5618
chr	208450	208452	1.5504
chr	208452	208453	1.539
chr	208453	208454	1.5048
chr	208454	208456	1.4934
chr	208456	208457	1.4706
chr	208457	208459	0.6042
chr	208459	208460	0.3648
chr	208460	208461	0.114
chr	208461	208464	0.1026
chr	208464	208466	0.057
chr	208466	208467	0.0342
chr	208467	208473	0.0114
chr	208473	208475	0.0228
chr	208475	208476	0.0456
chr	208476	208477	0.0798
chr	208477	208480	0.0912
chr	208480	208481	0.1482
chr	208481	208483	0.2736
chr	208483	208484	0.3192
chr	208484	208489	0.342
chr	208489	208493	0.4902
chr	208493	208494	0.4788
chr	208494	208495	0.4674
chr	208495	208496	0.4902
chr	208496	208497	0.4788
chr	208497	208499	0.399
chr	208499	208501	0.3876
chr	208501	208502	0.3534
chr	208502	208503	0.3192
chr	208503	208504	0.2622
chr	208504	208505	0.2394
chr	208505	208509	0.2166
chr	208509	208510	0.171
chr	208510	208511	0.1596
chr	208511	208514	0.0684
chr	208514	208516	0.057
chr	208516	208517	0.0456
chr	208517	208518	0.4788
chr	208518	208527	0.4674
chr	208527	208531	0.4902
chr	208531	208532	0.4788
chr	208532	208533	0.4674
chr	208533	208534	0.4446
chr	208534	208535	0.4332
chr	208535	208536	0.3078
chr	208536	208537	0.285
chr	208537	208538	0.2508
chr	208538	208539	0.1026
chr	208539	208540	0.0342
chr	208540	208550	0.0228
chr	208552	208553	0.0114
chr	208553	208554	0.3534
chr	208554	208555	0.399
chr	208555	208556	0.741
chr	208556	208565	0.8208
chr	208565	208570	0.8436
chr	208570	208572	0.8664
chr	208572	208574	0.855
chr	208574	208575	0.7068
chr	208575	208576	0.5586
chr	208576	208577	0.4332
chr	208577	208578	4.845
chr	208578	208579	4.9362
chr	208579	208580	4.9248
chr	208580	208581	4.9134
chr	208581	208582	4.9248
chr	208582	208584	4.9362
chr	208584	208587	4.9248
chr	208587	208591	4.9134
chr	208591	208594	4.8906
chr	208594	208596	4.7994
chr	208596	208597	4.788
chr	208597	208598	4.0128
chr	208598	208599	3.8874
chr	208599	208600	0.3534
chr	208600	208601	0.3192
chr	208601	208602	0.2508
chr	208602	208603	0.057
chr	208603	208604	0.0456
chr	208604	208605	0.0342
chr	208605	208606	0.0228
chr	208606	208612	0.0114
chr	208619	208621	0.0114
chr	208621	208638	0.0228
chr	208638	208641	0.0114
chr	208641	208647	0.0228
chr	208647	208663	0.0114
chr	208671	208684	0.0114
chr	208684	208692	0.0798
chr	208692	208704	0.0684
chr	208704	208705	0.057
chr	208705	208706	0.0456
chr	208729	208730	0.0114
chr	208730	208734	0.0228
chr	208734	208751	0.0456
chr	208751	208756	0.0228
chr	208782	208783	0.0228
chr	208783	208790	0.5358
chr	208790	208802	0.5472
chr	208802	208803	0.5358
chr	208803	208804	0.5244
chr	208804	208805	0.2052
chr	208805	208806	0.0342
chr	208806	208807	0.0456
chr	208807	208809	0.114
chr	208809	208811	0.1026
chr	208811	208812	0.1254
chr	208812	208814	1.2084
chr	208814	208819	1.197
chr	208819	208820	1.2084
chr	208820	208826	1.2198
chr	208826	208828	1.2084
chr	208828	208829	1.1742
chr	208829	208830	1.1172
chr	208830	208832	1.1058
chr	208832	208833	0.9918
chr	208833	208834	0.7068
chr	208834	208835	0.5358
chr	208835	208836	0.2622
chr	208836	208837	0.114
chr	208837	208838	0.0342
chr	208838	208840	0.0228
chr	208840	208841	0.1026
chr	208841	208849	0.0798
chr	208849	208850	0.114
chr	208850	208857	0.1482
chr	208857	208860	0.0798
chr	208860	208866	0.0684
chr	208866	208871	0.0456
chr	208871	208873	0.0342
chr	208874	208875	0.1368
chr	208875	208876	0.1482
chr	208876	208880	0.1824
chr	208880	208881	1.2084
chr	208881	208882	1.2426
chr	208882	208883	1.3224
chr	208883	208884	1.4136
chr	208884	208892	1.425
chr	208892	208896	1.4364
chr	208896	208897	1.4136
chr	208897	208898	1.368
chr	208898	208899	1.2996
chr	208899	208900	1.0944
chr	208900	208901	0.8436
chr	208901	208902	0.4446
chr	208902	208903	0.1254
chr	208903	208906	0.114
chr	208906	208907	0.1026
chr	208907	208908	0.0684
chr	208908	208911	0.0456
chr	208911	208913	0.0342
chr	208913	208917	0.0228
chr	208917	208924	0.0114
chr	208924	208925	3.648
chr	208925	208926	3.6594
chr	208926	208936	3.6822
chr	208936	208941	3.6708
chr	208941	208942	3.6138
chr	208942	208943	3.4656
chr	208943	208944	3.3174
chr	208944	208945	3.078
chr	208945	208946	0.6384
chr	208946	208947	0.4446
chr	208947	208948	0.3876
chr	208948	208949	0.2394
chr	208949	208950	0.228
chr	208950	208951	0.171
chr	208951	208952	0.1368
chr	208952	208953	0.114
chr	208953	208955	0.1026
chr	208955	208957	0.0912
chr	208957	208959	0.057
chr	208959	208964	0.0456
chr	208964	208965	0.0114
chr	208996	208997	0.0114
chr	208997	208999	0.057
chr	208999	209001	0.0684
chr	209001	209002	0.1026
chr	209002	209014	0.114
chr	209014	209018	0.1482
chr	209018	209019	0.0912
chr	209019	209024	0.1026
chr	209024	209030	0.0912
chr	209030	209035	0.057
chr	209035	209038	0.0114
chr	209048	209066	0.0114
chr	209088	209089	0.0114
chr	209089	209092	0.0228
chr	209092	209100	0.0342
chr	209100	209101	0.0456
chr	209101	209105	0.0912
chr	209105	209111	0.0798
chr	209111	209114	0.0684
chr	209114	209118	0.057
chr	209118	209120	0.0684
chr	209120	209122	0.057
chr	209122	209139	0.0456
chr	209139	209141	0.0342
chr	209141	209142	0.0228
chr	209142	209145	0.0114
chr	209151	209173	0.0114
chr	209179	209191	0.0228
chr	209191	209201	0.0456
chr	209201	209211	0.0228
chr	209211	209215	0.0114
chr	209215	209217	0.057
chr	209217	209227	0.0684
chr	209227	209230	0.0798
chr	209230	209231	0.114
chr	209231	209233	0.1938
chr	209233	209240	0.2052
chr	209240	209241	0.1824
chr	209241	209244	0.171
chr	209244	209245	0.1482
chr	209245	209253	0.1368
chr	209253	209254	0.1254
chr	209254	209255	0.0912
chr	209255	209256	0.0798
chr	209256	209258	0.0342
chr	209258	209260	0.0228
chr	209260	209262	0.0114
chr	209269	209285	0.0228
chr	209409	209414	0.0228
chr	209414	209421	0.0342
chr	209421	209427	0.057
chr	209427	209430	0.0684
chr	209430	209431	0.0798
chr	209431	209435	0.057
chr	209435	209438	0.0798
chr	209438	209447	0.0684
chr	209447	209449	0.057
chr	209449	209452	0.0342
chr	209452	209454	0.0228
chr	209490	209497	0.0114
chr	209497	209500	0.0228
chr	209500	209511	0.6954
chr	209511	209517	0.684
chr	209517	209519	0.6726
chr	209519	209521	0.5928
chr	209521	209522	0.513
chr	209522	209523	0.3648
chr	209523	209525	0.2052
chr	209525	209526	0.171
chr	209549	209572	0.0114
chr	209603	209622	0.0228
chr	209622	209628	0.0114
chr	209628	209645	0.0342
chr	209645	209649	0.0228
chr	209649	209650	0.0114
chr	209650	209656	0.0228
chr	209656	209657	0.0342
chr	209657	209663	0.0798
chr	209663	209670	0.0912
chr	209670	209674	0.1368
chr	209674	209677	0.114
chr	209677	209682	0.0684
chr	209682	209690	0.057
chr	209690	209692	0.0456
chr	209692	209693	0.0228
chr	209694	209699	0.0114
chr	209699	209705	0.1254
chr	209705	209716	0.1368
chr	209716	209718	0.1254
chr	209718	209719	0.1368
chr	209719	209720	0.1482
chr	209720	209721	0.1368
chr	209721	209734	0.057
chr	209734	209740	0.0228
chr	209740	209745	0.057
chr	209745	209747	0.0798
chr	209747	209757	0.0912
chr	209757	209762	0.1026
chr	209762	209764	0.0684
chr	209764	209765	0.057
chr	209765	209766	0.0342
chr	209766	209770	0.0228
chr	209770	209779	0.0114
chr	209827	209849	0.0228
chr	209849	209850	0.0114
chr	209869	209891	0.0228
chr	209903	209920	0.0114
chr	209920	209925	0.0228
chr	209925	209927	0.0342
chr	209927	209928	0.456
chr	209928	209939	0.4674
chr	209939	209940	2.0064
chr	209940	209943	2.223
chr	209943	209944	2.2116
chr	209944	209945	2.1888
chr	209945	209946	2.2116
chr	209946	209948	2.2344
chr	209948	209949	2.1318
chr	209949	209950	2.0406
chr	209950	209951	1.995
chr	209951	209952	1.9722
chr	209952	209953	1.9836
chr	209953	209957	1.9722
chr	209957	209958	1.9608
chr	209958	209960	1.9494
chr	209960	209961	1.8582
chr	209961	209962	1.7556
chr	209962	209964	2.0064
chr	209964	209965	1.9836
chr	209965	209966	1.8696
chr	209966	209967	10.3854
chr	209967	209968	10.431
chr	209968	209969	10.3512
chr	209969	209973	10.3854
chr	209973	209979	10.374
chr	209979	209980	10.3626
chr	209980	209981	10.374
chr	209981	209982	10.2942
chr	209982	209983	10.2144
chr	209983	209984	9.8268
chr	209984	209985	9.69
chr	209985	209986	9.4962
chr	209986	209987	9.2682
chr	209987	209988	7.0224
chr	209988	209989	0.3762
chr	209989	209990	0.2622
chr	209990	209996	2.7018
chr	209996	209998	2.7474
chr	209998	209999	2.736
chr	209999	210006	2.7474
chr	210006	210007	2.736
chr	210007	210008	2.5536
chr	210008	210010	2.5194
chr	210010	210011	2.4966
chr	210011	210012	1.9038
chr	210012	210013	0.6384
chr	210013	210015	0.2166
chr	210015	210016	0.1596
chr	210016	210017	0.1368
chr	210017	210019	0.1254
chr	210019	210020	0.114
chr	210020	210023	0.0684
chr	210023	210024	0.057
chr	210024	210025	0.0456
chr	210025	210026	2.451
chr	210026	210027	2.4624
chr	210027	210033	2.4738
chr	210033	210042	2.4852
chr	210042	210043	2.4624
chr	210043	210045	2.4396
chr	210045	210046	2.3142
chr	210046	210047	1.4364
chr	210047	210048	1.2312
chr	210048	210049	1.0944
chr	210049	210050	0.4332
chr	210050	210051	0.2394
chr	210051	210053	0.0798
chr	210053	210055	0.0228
chr	210055	210056	0.0456
chr	210056	210057	0.0342
chr	210057	210065	0.0228
chr	210065	210075	0.0342
chr	210075	210077	0.0228
chr	210077	210087	0.0114
chr	210099	210111	0.0114
chr	210111	210119	0.0228
chr	210119	210121	0.0114
chr	210121	210123	0.114
chr	210123	210130	0.1254
chr	210130	210131	0.1368
chr	210131	210132	2.4168
chr	210132	210133	2.4282
chr	210133	210134	2.508
chr	210134	210135	2.4966
chr	210135	210137	2.5194
chr	210137	210138	2.508
chr	210138	210139	2.4966
chr	210139	210149	2.4852
chr	210149	210150	2.4282
chr	210150	210151	2.4054
chr	210151	210152	1.995
chr	210152	210153	1.8012
chr	210153	210154	0.4446
chr	210154	210155	0.0798
chr	210155	210157	0.0684
chr	210157	210176	0.1026
chr	210176	210177	0.0912
chr	210177	210179	0.0342
chr	210179	210180	0.0114
chr	210221	210222	0.0114
chr	210222	210223	0.0228
chr	210223	210242	0.057
chr	210242	210248	0.0114
chr	210248	210249	0.0342
chr	210249	210250	0.057
chr	210250	210255	0.0684
chr	210255	210270	0.0798
chr	210270	210278	0.0114
chr	210324	210343	0.0456
chr	210343	210350	0.0342
chr	210350	210351	0.0228
chr	210351	210353	0.0114
chr	210353	210354	0.057
chr	210354	210355	0.1026
chr	210355	210359	0.1254
chr	210359	210360	0.4332
chr	210360	210361	0.456
chr	210361	210362	0.9918
chr	210362	210364	1.0032
chr	210364	210365	1.0146
chr	210365	210376	1.026
chr	210376	210377	0.9918
chr	210377	210378	0.969
chr	210378	210379	0.9462
chr	210379	210380	0.4104
chr	210380	210381	0.2964
chr	210381	210382	0.0342
chr	210382	210384	0.0456
chr	210384	210390	0.0228
chr	210390	210409	0.0114
chr	210409	210411	0.0228
chr	210411	210412	0.0114
chr	210412	210415	0.0342
chr	210415	210416	0.0456
chr	210416	210432	0.0798
chr	210432	210433	0.0684
chr	210433	210437	0.057
chr	210437	210438	0.0228
chr	210438	210441	0.0114
chr	210447	210468	0.0456
chr	210468	210469	0.0228
chr	210469	210472	0.0114
chr	210489	210491	0.0114
chr	210491	210493	0.0228
chr	210493	210500	0.0456
chr	210500	210513	0.057
chr	210513	210514	0.0456
chr	210514	210522	0.0114
chr	210535	210539	0.0114
chr	210539	210540	0.0228
chr	210540	210543	0.0798
chr	210543	210556	0.0912
chr	210556	210558	0.0798
chr	210558	210560	0.0684
chr	210560	210561	0.057
chr	210577	210579	0.0456
chr	210579	210596	0.057
chr	210596	210599	0.0456
chr	210599	210601	0.0114
chr	210615	210634	0.0114
chr	210639	210659	0.0114
chr	210662	210665	0.0114
chr	210665	210666	0.0228
chr	210666	210667	0.171
chr	210667	210668	1.0488
chr	210668	210673	1.2312
chr	210673	210674	1.2426
chr	210674	210684	1.2654
chr	210684	210687	1.254
chr	210687	210688	1.2426
chr	210688	210689	1.2312
chr	210689	210690	0.3534
chr	210690	210691	0.1596
chr	210691	210692	0.1026
chr	210692	210693	0.0912
chr	210693	210695	0.0342
chr	210695	210704	0.0228
chr	210704	210707	0.0114
chr	210707	210713	0.0228
chr	210713	210721	0.0114
chr	210721	210723	0.3648
chr	210723	210724	0.3762
chr	210724	210726	0.3876
chr	210726	210727	0.399
chr	210727	210738	0.4674
chr	210738	210741	0.456
chr	210741	210742	0.3876
chr	210742	210743	0.3534
chr	210743	210744	0.1026
chr	210744	210745	0.0228
chr	210745	210747	0.0114
chr	210759	210782	0.0114
chr	210791	210796	0.0114
chr	210796	210816	0.0342
chr	210816	210817	0.0228
chr	210860	210861	0.0228
chr	210861	210869	0.0342
chr	210869	210876	0.114
chr	210876	210883	0.1026
chr	210883	210884	0.1368
chr	210884	210888	0.1482
chr	210888	210889	0.1368
chr	210889	210890	0.1254
chr	210890	210891	0.114
chr	210891	210903	0.057
chr	210903	210905	0.0342
chr	210918	210931	0.0228
chr	210931	210940	0.1026
chr	210940	210950	0.0798
chr	210950	210952	0.057
chr	210952	210956	0.0342
chr	210956	210957	0.0114
chr	210964	210978	0.0342
chr	210978	210979	0.057
chr	210979	210983	0.0684
chr	210983	210984	0.057
chr	210984	210985	0.0684
chr	210985	210987	0.0798
chr	210987	210998	0.057
chr	210998	210999	0.0798
chr	210999	211004	0.0684
chr	211004	211006	0.057
chr	211006	211018	0.0342
chr	211018	211020	0.0228
chr	211027	211028	0.0114
chr	211028	211029	0.0228
chr	211029	211030	0.0342
chr	211030	211031	0.057
chr	211031	211032	0.0684
chr	211032	211033	0.3306
chr	211033	211034	1.4136
chr	211034	211035	1.5048
chr	211035	211037	1.6872
chr	211037	211040	1.6986
chr	211040	211051	1.71
chr	211051	211052	1.6986
chr	211052	211053	1.6644
chr	211053	211054	1.2882
chr	211054	211055	1.14
chr	211055	211056	0.285
chr	211056	211058	0.2052
chr	211058	211059	0.1254
chr	211059	211061	0.1368
chr	211061	211062	0.1254
chr	211062	211063	0.1482
chr	211063	211064	0.0912
chr	211064	211065	0.0456
chr	211065	211066	0.5472
chr	211066	211075	0.57
chr	211075	211080	0.5814
chr	211080	211082	0.5586
chr	211082	211083	0.6384
chr	211083	211084	0.627
chr	211084	211085	0.5928
chr	211085	211086	0.5586
chr	211086	211087	0.3078
chr	211087	211088	2.223
chr	211088	211089	2.2002
chr	211089	211090	2.1546
chr	211090	211092	2.1432
chr	211092	211103	2.1318
chr	211103	211104	2.1432
chr	211104	211105	2.0292
chr	211105	211106	2.0178
chr	211106	211107	1.8696
chr	211107	211108	0.7866
chr	211108	211109	0.5472
chr	211109	211110	0.0456
chr	211110	211111	0.057
chr	211111	211124	0.0456
chr	211124	211125	0.0342
chr	211125	211126	0.0228
chr	211126	211130	0.0342
chr	211130	211132	0.0228
chr	211132	211146	0.0114
chr	211157	211158	0.2508
chr	211158	211159	0.5016
chr	211159	211161	0.513
chr	211161	211168	0.5244
chr	211168	211169	0.5358
chr	211169	211174	0.5472
chr	211174	211175	0.5586
chr	211175	211177	0.5358
chr	211177	211178	0.456
chr	211178	211179	0.3762
chr	211179	211180	0.3534
chr	211180	211182	0.057
chr	211182	211185	0.0342
chr	211185	211186	0.057
chr	211186	211188	0.1482
chr	211188	211190	0.1596
chr	211190	211192	0.1824
chr	211192	211196	0.1938
chr	211196	211197	0.171
chr	211197	211200	0.2622
chr	211200	211203	0.2736
chr	211203	211204	0.2622
chr	211204	211205	0.2508
chr	211205	211206	0.2394
chr	211206	211207	0.2736
chr	211207	211208	0.2508
chr	211208	211209	0.6612
chr	211209	211210	0.6384
chr	211210	211211	0.627
chr	211211	211212	0.6384
chr	211212	211213	0.627
chr	211213	211216	0.6042
chr	211216	211217	0.5586
chr	211217	211218	0.5244
chr	211218	211220	0.513
chr	211220	211223	0.5016
chr	211223	211224	0.4674
chr	211224	211225	0.456
chr	211225	211227	0.4446
chr	211227	211230	0.456
chr	211230	211231	0.0912
chr	211231	211234	0.1824
chr	211234	211236	0.1938
chr	211236	211245	0.2052
chr	211245	211250	0.2166
chr	211250	211251	0.1824
chr	211251	211252	0.1596
chr	211252	211253	0.114
chr	211253	211257	0.057
chr	211257	211258	0.0456
chr	211258	211271	0.0342
chr	211271	211272	0.0228
chr	211272	211278	0.0114
chr	211316	211322	0.0114
chr	211322	211326	0.0228
chr	211326	211336	0.0342
chr	211336	211337	0.0228
chr	211337	211339	0.0912
chr	211339	211341	0.0798
chr	211341	211342	0.0684
chr	211342	211347	0.0798
chr	211347	211357	0.0684
chr	211357	211359	0.057
chr	211380	211381	0.0228
chr	211381	211401	0.5472
chr	211401	211402	0.5358
chr	211402	211403	0.3762
chr	211403	211407	0.0228
chr	211407	211416	0.0114
chr	211426	211447	0.0342
chr	211447	211450	0.0228
chr	211472	211486	0.0228
chr	211486	211497	0.0342
chr	211497	211500	0.0228
chr	211500	211509	0.0114
chr	211509	211518	0.0228
chr	211518	211535	0.0114
chr	211535	211540	0.0456
chr	211540	211544	0.1026
chr	211544	211561	0.0912
chr	211561	211562	0.057
chr	211590	211592	0.0114
chr	211592	211611	0.0228
chr	211611	211615	0.0114
chr	211615	211616	0.0228
chr	211616	211618	0.0342
chr	211618	211620	0.057
chr	211620	211622	0.0912
chr	211622	211623	0.114
chr	211623	211630	0.1368
chr	211630	211631	0.5472
chr	211631	211636	0.9348
chr	211636	211638	0.9918
chr	211638	211641	1.0146
chr	211641	211643	1.026
chr	211643	211644	0.9804
chr	211644	211645	0.9348
chr	211645	211646	0.9006
chr	211646	211647	0.8892
chr	211647	211650	0.8778
chr	211650	211651	0.8094
chr	211651	211652	0.2394
chr	211652	211653	0.1596
chr	211653	211656	0.1482
chr	211656	211657	0.1368
chr	211657	211658	0.1254
chr	211658	211659	0.0912
chr	211659	211660	0.0798
chr	211660	211662	0.057
chr	211662	211664	0.0456
chr	211664	211666	0.0342
chr	211741	211752	0.0228
chr	211752	211757	0.0342
chr	211757	211758	0.0456
chr	211758	211765	0.0912
chr	211765	211769	0.0798
chr	211769	211770	0.0912
chr	211770	211776	0.114
chr	211776	211777	0.0912
chr	211777	211778	0.0798
chr	211778	211781	0.057
chr	211781	211782	0.0342
chr	211782	211791	0.057
chr	211791	211804	0.0228
chr	211821	211826	0.0114
chr	211826	211827	0.2622
chr	211827	211830	0.285
chr	211830	211842	0.2964
chr	211842	211846	0.285
chr	211846	211847	0.2736
chr	211865	211869	0.0798
chr	211869	211886	0.1026
chr	211886	211887	0.0798
chr	211887	211888	0.0228
chr	211888	211890	0.0114
chr	211890	211891	0.0228
chr	211891	211893	0.0342
chr	211893	211911	0.0228
chr	211911	211912	0.0114
chr	211914	211924	0.0114
chr	211924	211936	0.0228
chr	211936	211941	0.0114
chr	211941	211945	0.3192
chr	211945	211961	0.3078
chr	211961	211962	0.285
chr	211962	211963	0.171
chr	212062	212076	0.0114
chr	212076	212078	0.0228
chr	212078	212093	0.0342
chr	212093	212094	0.0456
chr	212094	212095	0.0342
chr	212095	212099	0.0228
chr	212099	212100	0.0114
chr	212100	212115	0.0342
chr	212115	212120	0.0228
chr	212120	212121	0.0114
chr	212132	212136	0.0114
chr	212136	212144	0.0228
chr	212144	212153	0.0342
chr	212153	212156	0.0228
chr	212156	212165	0.0114
chr	212223	212227	0.0114
chr	212227	212228	0.0684
chr	212228	212229	0.1026
chr	212229	212247	0.114
chr	212247	212248	0.1026
chr	212248	212249	0.0912
chr	212249	212250	0.0456
chr	212250	212255	0.0228
chr	212274	212275	0.0114
chr	212275	212290	0.114
chr	212290	212292	0.1368
chr	212292	212293	0.3306
chr	212293	212294	0.342
chr	212294	212295	0.3306
chr	212295	212296	0.3078
chr	212296	212297	0.285
chr	212297	212302	0.2394
chr	212302	212311	0.228
chr	212311	212312	0.1482
chr	212312	212313	0.1026
chr	212313	212314	0.0456
chr	212314	212316	0.0114
chr	212319	212346	0.0114
chr	212353	212354	0.0228
chr	212354	212355	0.0342
chr	212355	212375	0.0456
chr	212375	212376	0.0114
chr	212384	212389	0.0114
chr	212389	212402	0.2052
chr	212402	212403	0.2166
chr	212403	212409	0.2052
chr	212409	212410	0.2166
chr	212410	212412	0.1368
chr	212412	212414	0.1254
chr	212414	212415	0.1026
chr	212415	212416	0.0456
chr	212416	212422	0.0228
chr	212422	212423	0.0114
chr	212423	212434	0.057
chr	212434	212441	0.0456
chr	212441	212444	0.0342
chr	212444	212451	0.0228
chr	212451	212462	0.0342
chr	212462	212463	0.0228
chr	212463	212471	0.0114
chr	212501	212517	0.0912
chr	212517	212521	0.1026
chr	212521	212522	0.0912
chr	212522	212523	0.0798
chr	212523	212535	0.0114
chr	212535	212540	0.0228
chr	212540	212543	0.0114
chr	212543	212545	0.1254
chr	212545	212552	0.1596
chr	212552	212564	0.1482
chr	212564	212565	0.1368
chr	212565	212566	0.1026
chr	212566	212567	0.057
chr	212599	212601	0.0228
chr	212601	212609	0.1824
chr	212609	212622	0.3078
chr	212622	212623	0.1938
chr	212623	212625	0.1596
chr	212625	212626	0.171
chr	212626	212628	0.1596
chr	212628	212630	0.1482
chr	212630	212632	0.0798
chr	212632	212634	0.057
chr	212634	212635	0.5586
chr	212635	212636	0.5814
chr	212636	212644	0.6156
chr	212644	212645	0.6042
chr	212645	212650	0.5928
chr	212650	212651	0.5814
chr	212651	212652	0.6042
chr	212652	212653	0.5928
chr	212653	212654	0.57
chr	212654	212655	0.5472
chr	212655	212656	0.1026
chr	212656	212660	0.0684
chr	212660	212661	0.0456
chr	212661	212667	0.057
chr	212667	212672	0.0684
chr	212672	212677	0.057
chr	212677	212682	0.0456
chr	212682	212689	0.0114
chr	212694	212699	0.0114
chr	212699	212714	0.0228
chr	212714	212717	0.0342
chr	212717	212720	0.0228
chr	212720	212728	0.0114
chr	212728	212735	0.0228
chr	212735	212744	0.0114
chr	212744	212748	0.0798
chr	212748	212764	0.0684
chr	212764	212765	0.057
chr	212765	212766	0.0228
chr	212766	212769	0.0342
chr	212769	212770	0.0228
chr	212770	212779	0.0114
chr	212779	212781	0.0228
chr	212781	212783	0.0456
chr	212783	212784	0.0798
chr	212784	212785	0.1026
chr	212785	212786	0.1938
chr	212786	212788	0.342
chr	212788	212789	0.8208
chr	212789	212792	1.1514
chr	212792	212793	1.1628
chr	212793	212801	1.1742
chr	212801	212802	1.2312
chr	212802	212804	1.2198
chr	212804	212805	1.2084
chr	212805	212806	1.1856
chr	212806	212807	1.1742
chr	212807	212808	0.8208
chr	212808	212809	0.7296
chr	212809	212810	0.1938
chr	212810	212811	0.171
chr	212811	212812	0.1368
chr	212812	212813	0.1254
chr	212813	212814	0.0912
chr	212814	212819	0.0684
chr	212819	212820	0.057
chr	212820	212821	0.0456
chr	212821	212822	0.0342
chr	212822	212823	0.0114
chr	212884	212887	0.0228
chr	212887	212902	0.0342
chr	212902	212906	0.399
chr	212906	212908	0.3876
chr	212908	212919	0.3648
chr	212919	212921	0.342
chr	212921	212922	0.3192
chr	212922	212923	0.3078
chr	212923	212924	0.0114
chr	212942	212989	0.0114
chr	213025	213034	0.0114
chr	213034	213047	0.057
chr	213047	213055	0.0456
chr	213057	213065	0.0114
chr	213065	213074	0.0228
chr	213074	213077	0.0114
chr	213077	213078	0.0456
chr	213078	213084	0.1026
chr	213084	213093	0.0912
chr	213093	213094	0.0684
chr	213094	213095	0.0228
chr	213113	213117	0.0114
chr	213117	213129	0.0228
chr	213129	213134	0.0114
chr	213134	213135	0.0342
chr	213135	213144	0.1026
chr	213144	213145	0.114
chr	213145	213154	0.228
chr	213154	213156	0.2166
chr	213156	213162	0.1254
chr	213162	213164	0.1368
chr	213164	213165	0.114
chr	213165	213166	0.1026
chr	213166	213168	0.0684
chr	213168	213183	0.0798
chr	213183	213188	0.1026
chr	213188	213189	0.0684
chr	213189	213190	0.0456
chr	213190	213197	0.0342
chr	213197	213202	0.0228
chr	213202	213204	0.0114
chr	213205	213225	0.0114
chr	213225	213233	0.0228
chr	213233	213238	0.0114
chr	213238	213246	0.0228
chr	213246	213260	0.0114
chr	213260	213281	0.0456
chr	213287	213300	0.0114
chr	213300	213313	0.0228
chr	213313	213317	0.0114
chr	213317	213323	0.057
chr	213323	213324	0.1254
chr	213324	213338	0.114
chr	213338	213339	0.1026
chr	213339	213344	0.0684
chr	213344	213345	0.0342
chr	213351	213353	0.0114
chr	213353	213366	0.057
chr	213366	213367	0.0684
chr	213367	213368	0.1596
chr	213368	213369	0.1938
chr	213369	213370	0.57
chr	213370	213372	0.5814
chr	213372	213373	0.5586
chr	213373	213375	0.5358
chr	213375	213388	0.5244
chr	213388	213389	0.3648
chr	213389	213390	0.3306
chr	213390	213391	0.6384
chr	213391	213407	0.627
chr	213407	213410	0.5928
chr	213410	213411	0.3534
chr	213411	213412	0.0228
chr	213412	213433	0.0114
chr	213435	213458	0.0114
chr	213474	213480	0.0114
chr	213480	213484	0.171
chr	213484	213493	0.3306
chr	213493	213494	0.342
chr	213494	213496	0.3648
chr	213496	213497	0.3534
chr	213497	213498	0.4332
chr	213498	213499	0.4218
chr	213499	213500	0.4332
chr	213500	213501	0.3762
chr	213501	213502	0.3078
chr	213502	213503	0.3648
chr	213503	213504	0.3534
chr	213504	213505	0.228
chr	213505	213512	0.1938
chr	213512	213514	0.1824
chr	213514	213515	0.171
chr	213515	213516	0.1368
chr	213516	213519	0.1026
chr	213519	213520	0.0912
chr	213520	213522	0.0684
chr	213522	213524	0.057
chr	213524	213526	0.0228
chr	213526	213528	0.0342
chr	213528	213536	0.057
chr	213536	213539	0.0798
chr	213539	213540	1.0488
chr	213540	213543	1.0602
chr	213543	213545	1.1172
chr	213545	213547	1.1286
chr	213547	213549	1.1172
chr	213549	213551	1.1628
chr	213551	213553	1.14
chr	213553	213555	1.1514
chr	213555	213556	1.14
chr	213556	213558	1.1286
chr	213558	213559	1.0944
chr	213559	213560	0.9462
chr	213560	213561	0.4218
chr	213561	213562	0.342
chr	213562	213563	0.228
chr	213563	213564	0.1596
chr	213564	213565	0.1254
chr	213565	213566	0.114
chr	213566	213568	0.1026
chr	213568	213570	0.114
chr	213570	213571	0.057
chr	213571	213574	0.114
chr	213574	213580	0.1254
chr	213580	213583	0.1368
chr	213583	213584	0.114
chr	213584	213586	0.1026
chr	213586	213590	0.0912
chr	213590	213591	0.0684
chr	213591	213593	0.0456
chr	213593	213594	0.0342
chr	213594	213596	0.0228
chr	213596	213607	0.0114
chr	213625	213626	0.0114
chr	213626	213645	0.0456
chr	213645	213646	0.057
chr	213646	213647	0.0456
chr	213647	213648	0.0342
chr	213648	213649	0.0684
chr	213649	213653	0.057
chr	213653	213654	0.0684
chr	213654	213655	0.2622
chr	213655	213657	0.3078
chr	213657	213667	0.3534
chr	213667	213668	0.3306
chr	213668	213671	0.3192
chr	213671	213673	0.3078
chr	213673	213674	0.2964
chr	213674	213675	0.2622
chr	213675	213676	0.2508
chr	213676	213677	0.171
chr	213677	213678	0.1596
chr	213678	213679	0.0912
chr	213679	213680	0.057
chr	213680	213681	0.0342
chr	213681	213683	0.057
chr	213683	213688	0.0684
chr	213688	213689	0.1026
chr	213689	213694	1.0602
chr	213694	213697	1.0716
chr	213697	213700	1.0602
chr	213700	213703	1.1058
chr	213703	213707	1.0944
chr	213707	213708	1.0488
chr	213708	213709	1.026
chr	213709	213710	0.9576
chr	213710	213711	0.9348
chr	213711	213712	0.114
chr	213712	213715	0.1026
chr	213715	213720	0.0912
chr	213720	213722	0.0684
chr	213722	213723	0.0456
chr	213723	213731	0.0228
chr	213731	213733	0.0114
chr	213733	213736	0.0228
chr	213736	213737	0.0114
chr	213737	213738	6.9654
chr	213738	213739	19.209
chr	213739	213752	19.2204
chr	213752	213754	19.9614
chr	213754	213755	19.6878
chr	213755	213756	19.3458
chr	213756	213757	19.3344
chr	213757	213758	14.6148
chr	213758	213759	13.8054
chr	213759	213760	2.8272
chr	213760	213761	1.311
chr	213761	213762	1.083
chr	213762	213764	1.0716
chr	213764	213766	1.0602
chr	213766	213768	1.0488
chr	213768	213769	1.0602
chr	213769	213770	1.0488
chr	213770	213771	1.026
chr	213771	213772	1.0944
chr	213772	213773	0.969
chr	213773	213774	0.912
chr	213774	213777	0.399
chr	213777	213779	0.3762
chr	213779	213780	0.3534
chr	213780	213781	0.3306
chr	213781	213783	0.3078
chr	213783	213784	0.2964
chr	213784	213785	0.2052
chr	213785	213786	0.1938
chr	213786	213790	0.1368
chr	213790	213791	0.1254
chr	213791	213793	0.0798
chr	213793	213795	0.057
chr	213795	213804	0.0456
chr	213804	213806	0.0342
chr	213806	213809	0.0228
chr	213829	213830	0.0114
chr	213830	213832	0.0228
chr	213832	213839	0.0342
chr	213839	213851	0.0456
chr	213851	213852	0.0342
chr	213852	213853	0.0228
chr	213853	213856	0.0114
chr	213860	213863	0.0114
chr	213863	213866	0.0228
chr	213866	213867	0.0912
chr	213867	213871	0.1026
chr	213871	213873	0.1368
chr	213873	213877	0.171
chr	213877	213881	0.1824
chr	213881	213883	0.171
chr	213883	213886	0.1596
chr	213886	213887	0.1254
chr	213887	213888	0.0798
chr	213888	213889	0.0684
chr	213889	213892	0.0456
chr	213892	213893	0.0342
chr	213893	213894	0.0228
chr	213928	213950	0.0114
chr	213995	213999	0.1254
chr	213999	214000	0.1596
chr	214000	214014	0.1824
chr	214014	214016	0.1482
chr	214016	214019	0.057
chr	214019	214020	0.0456
chr	214020	214021	0.0228
chr	214021	214022	0.0114
chr	214033	214034	0.0114
chr	214034	214035	0.6726
chr	214035	214036	0.684
chr	214036	214039	0.6954
chr	214039	214044	0.7068
chr	214044	214045	0.7182
chr	214045	214051	1.14
chr	214051	214052	1.1286
chr	214052	214053	1.1172
chr	214053	214054	1.0602
chr	214054	214055	1.0374
chr	214055	214056	0.9234
chr	214056	214058	0.5586
chr	214058	214060	0.4674
chr	214060	214064	0.4446
chr	214064	214065	0.4104
chr	214065	214066	0.4218
chr	214066	214067	0.7524
chr	214067	214070	0.7068
chr	214070	214079	0.684
chr	214079	214083	0.7182
chr	214083	214084	0.7068
chr	214084	214085	0.7182
chr	214085	214086	0.7068
chr	214086	214087	0.6498
chr	214087	214088	0.1482
chr	214088	214100	0.0456
chr	214100	214101	0.0342
chr	214101	214111	0.0114
chr	214112	214124	0.0114
chr	214124	214134	0.3762
chr	214134	214140	0.3648
chr	214140	214142	0.342
chr	214142	214144	0.3306
chr	214144	214145	0.3078
chr	214145	214146	0.2736
chr	214146	214147	0.0798
chr	214147	214148	0.0684
chr	214148	214149	0.057
chr	214149	214150	0.0456
chr	214150	214152	0.0684
chr	214152	214176	0.057
chr	214176	214178	0.0456
chr	214211	214218	0.0228
chr	214218	214221	0.0456
chr	214221	214232	0.057
chr	214232	214238	0.0456
chr	214238	214239	0.0684
chr	214239	214254	0.0456
chr	214254	214260	0.0342
chr	214260	214273	0.0114
chr	214314	214330	0.0228
chr	214330	214349	0.0684
chr	214349	214351	0.057
chr	214351	214352	0.0342
chr	214352	214357	0.0114
chr	214358	214371	0.0456
chr	214371	214372	0.057
chr	214372	214374	0.114
chr	214374	214379	0.1026
chr	214379	214384	0.0684
chr	214384	214388	0.0798
chr	214388	214389	0.0912
chr	214389	214390	0.1824
chr	214390	214391	0.1938
chr	214391	214392	0.2052
chr	214392	214393	0.1824
chr	214393	214397	0.171
chr	214397	214403	0.1824
chr	214403	214408	0.171
chr	214408	214410	0.1596
chr	214410	214411	0.057
chr	214411	214412	0.0798
chr	214412	214413	0.0684
chr	214413	214414	0.3762
chr	214414	214416	1.2654
chr	214416	214418	1.2996
chr	214418	214419	1.4136
chr	214419	214427	1.4592
chr	214427	214433	1.4478
chr	214433	214434	1.4364
chr	214434	214435	1.2996
chr	214435	214436	0.6498
chr	214436	214437	0.285
chr	214437	214442	0.0342
chr	214442	214447	0.0114
chr	214447	214451	0.0342
chr	214451	214452	0.1026
chr	214452	214456	0.114
chr	214456	214459	0.1482
chr	214459	214461	0.2052
chr	214461	214462	0.2736
chr	214462	214463	0.3192
chr	214463	214464	0.342
chr	214464	214469	0.3648
chr	214469	214471	0.3876
chr	214471	214473	0.4104
chr	214473	214479	0.5244
chr	214479	214481	0.513
chr	214481	214482	0.5244
chr	214482	214483	0.513
chr	214483	214484	4.4688
chr	214484	214486	5.1414
chr	214486	214489	5.1186
chr	214489	214490	5.13
chr	214490	214491	5.1186
chr	214491	214492	5.2326
chr	214492	214493	5.472
chr	214493	214494	5.4834
chr	214494	214496	5.5746
chr	214496	214497	5.5518
chr	214497	214499	5.4948
chr	214499	214500	5.472
chr	214500	214501	5.4036
chr	214501	214502	5.2212
chr	214502	214503	5.187
chr	214503	214504	3.6252
chr	214504	214505	3.0324
chr	214505	214506	1.0374
chr	214506	214507	0.8778
chr	214507	214508	0.855
chr	214508	214513	0.8436
chr	214513	214514	0.7752
chr	214514	214515	0.741
chr	214515	214516	0.513
chr	214516	214517	0.3306
chr	214517	214518	0.2736
chr	214518	214519	0.2622
chr	214519	214525	0.2508
chr	214525	214526	0.1368
chr	214526	214527	0.0912
chr	214527	214528	0.0798
chr	214528	214529	0.3192
chr	214529	214530	0.3078
chr	214530	214532	0.342
chr	214532	214533	0.3534
chr	214533	214534	4.3092
chr	214534	214540	4.3548
chr	214540	214545	4.3662
chr	214545	214548	4.3776
chr	214548	214549	4.3662
chr	214549	214550	4.0128
chr	214550	214551	3.819
chr	214551	214552	3.8076
chr	214552	214553	3.3972
chr	214553	214554	2.9982
chr	214554	214555	1.6302
chr	214555	214556	1.4022
chr	214556	214557	1.368
chr	214557	214558	1.14
chr	214558	214559	1.0944
chr	214559	214560	1.0374
chr	214560	214561	0.798
chr	214561	214562	0.7182
chr	214562	214563	0.7068
chr	214563	214564	0.5814
chr	214564	214565	0.5586
chr	214565	214566	0.513
chr	214566	214567	0.4902
chr	214567	214568	0.4332
chr	214568	214569	0.2622
chr	214569	214570	0.1824
chr	214570	214571	0.2622
chr	214571	214572	0.2508
chr	214572	214579	0.1938
chr	214579	214582	0.171
chr	214582	214585	0.6498
chr	214585	214590	0.855
chr	214590	214592	0.8664
chr	214592	214593	0.8208
chr	214593	214598	0.8094
chr	214598	214599	0.741
chr	214599	214606	0.7068
chr	214606	214607	0.6726
chr	214607	214608	0.5586
chr	214608	214609	0.2964
chr	214609	214610	0.4446
chr	214610	214611	6.4182
chr	214611	214612	6.5094
chr	214612	214613	7.3872
chr	214613	214614	7.4784
chr	214614	214628	7.4898
chr	214628	214629	7.4784
chr	214629	214630	7.4328
chr	214630	214631	7.0908
chr	214631	214632	4.9818
chr	214632	214633	0.057
chr	214633	214634	0.0456
chr	214634	214635	0.0342
chr	214659	214665	0.0114
chr	214665	214666	0.0228
chr	214666	214675	0.0342
chr	214675	214681	0.057
chr	214681	214688	0.0798
chr	214688	214693	0.0684
chr	214693	214702	0.1026
chr	214702	214703	0.0684
chr	214703	214710	0.0456
chr	214710	214711	0.0684
chr	214711	214714	0.057
chr	214714	214722	0.0684
chr	214722	214726	0.0798
chr	214726	214727	0.0912
chr	214727	214728	0.171
chr	214728	214729	0.285
chr	214729	214733	0.3078
chr	214733	214734	0.3192
chr	214734	214735	0.3306
chr	214735	214736	0.3078
chr	214736	214737	0.3306
chr	214737	214738	0.6498
chr	214738	214739	0.7524
chr	214739	214740	0.7638
chr	214740	214747	1.6416
chr	214747	214748	1.6188
chr	214748	214749	1.596
chr	214749	214750	1.5504
chr	214750	214751	1.5048
chr	214751	214752	1.482
chr	214752	214753	1.4364
chr	214753	214754	1.4022
chr	214754	214755	1.3908
chr	214755	214756	1.368
chr	214756	214758	1.3452
chr	214758	214759	1.1514
chr	214759	214760	0.8778
chr	214760	214761	0.798
chr	214761	214762	0.3534
chr	214762	214763	0.2052
chr	214763	214764	0.0684
chr	214764	214765	0.057
chr	214765	214767	0.0342
chr	214767	214770	0.0228
chr	214800	214801	0.0228
chr	214801	214807	0.0342
chr	214807	214810	0.057
chr	214810	214813	0.1254
chr	214813	214814	0.399
chr	214814	214815	1.6416
chr	214815	214817	1.653
chr	214817	214819	1.6644
chr	214819	214823	1.6416
chr	214823	214826	1.6302
chr	214826	214830	1.6188
chr	214830	214831	1.596
chr	214831	214832	1.5618
chr	214832	214833	1.539
chr	214833	214834	1.4478
chr	214834	214835	1.4136
chr	214859	214874	0.0114
chr	214874	214878	0.0228
chr	214878	214880	0.0342
chr	214880	214888	0.0228
chr	214888	214889	0.0684
chr	214889	214892	0.0912
chr	214892	214894	0.1026
chr	214894	214897	0.114
chr	214897	214901	0.0912
chr	214901	214902	0.1254
chr	214902	214903	0.1938
chr	214903	214909	0.2052
chr	214909	214910	0.1938
chr	214910	214913	0.1824
chr	214913	214914	0.171
chr	214914	214922	0.1482
chr	214933	214945	0.0114
chr	214945	214946	0.0228
chr	214946	214951	0.0342
chr	214951	214952	0.0228
chr	214952	214965	0.0342
chr	214965	214966	0.0456
chr	214966	214967	0.0228
chr	214967	214974	0.0684
chr	214974	214988	0.057
chr	214988	214989	0.0684
chr	214989	214990	0.057
chr	214990	214993	0.0798
chr	214993	214994	0.0912
chr	214994	214995	0.1368
chr	214995	214996	0.1482
chr	214996	214997	0.171
chr	214997	214999	0.4218
chr	214999	215000	0.4332
chr	215000	215001	0.6384
chr	215001	215002	1.4478
chr	215002	215010	1.482
chr	215010	215011	1.4592
chr	215011	215012	1.4478
chr	215012	215013	1.4136
chr	215013	215016	1.4022
chr	215016	215017	1.311
chr	215017	215018	1.0602
chr	215018	215019	1.0488
chr	215019	215020	1.0374
chr	215020	215021	1.0032
chr	215021	215022	0.1824
chr	215022	215024	0.0798
chr	215024	215045	0.0114
chr	215058	215073	0.114
chr	215073	215074	0.1368
chr	215074	215079	0.1482
chr	215079	215080	0.171
chr	215080	215081	0.1596
chr	215081	215082	0.1368
chr	215082	215085	0.0798
chr	215085	215086	0.8664
chr	215086	215091	0.855
chr	215091	215094	0.8778
chr	215094	215095	0.9918
chr	215095	215096	0.9804
chr	215096	215097	0.969
chr	215097	215099	0.9804
chr	215099	215102	0.969
chr	215102	215103	0.9576
chr	215103	215105	0.9006
chr	215105	215106	0.2394
chr	215106	215107	0.228
chr	215107	215109	0.2052
chr	215109	215111	0.1938
chr	215111	215112	0.1596
chr	215112	215113	0.1482
chr	215113	215114	0.1368
chr	215114	215115	0.0798
chr	215115	215116	0.0684
chr	215116	215117	0.0342
chr	215117	215120	0.0114
chr	215136	215138	0.1254
chr	215138	215152	0.1368
chr	215152	215156	0.1482
chr	215156	215158	0.228
chr	215158	215159	0.1368
chr	215159	215169	0.0912
chr	215169	215173	0.0798
chr	215173	215174	0.0684
chr	215174	215175	1.5162
chr	215175	215177	1.596
chr	215177	215190	1.5504
chr	215190	215191	1.539
chr	215191	215193	1.5276
chr	215193	215194	1.4592
chr	215194	215195	1.425
chr	215195	215196	0.0684
chr	215196	215199	0.0456
chr	215199	215200	0.0342
chr	215200	215201	0.0228
chr	215234	215258	0.0114
chr	215264	215268	0.0114
chr	215268	215284	0.0228
chr	215284	215286	0.0342
chr	215286	215290	0.0228
chr	215290	215293	0.0342
chr	215293	215311	0.0228
chr	215311	215322	0.0114
chr	215322	215325	0.0228
chr	215325	215333	0.0114
chr	215333	215334	0.0456
chr	215334	215345	0.0684
chr	215345	215349	0.0912
chr	215349	215351	0.0798
chr	215351	215352	0.0912
chr	215352	215355	0.1824
chr	215355	215356	0.2052
chr	215356	215357	0.2166
chr	215357	215358	0.1938
chr	215358	215361	0.1824
chr	215361	215363	1.197
chr	215363	215365	1.2084
chr	215365	215368	2.6334
chr	215368	215372	2.622
chr	215372	215374	2.5878
chr	215374	215375	2.565
chr	215375	215376	2.5536
chr	215376	215377	2.5308
chr	215377	215378	2.5194
chr	215378	215380	2.4966
chr	215380	215382	2.4852
chr	215382	215383	2.4168
chr	215383	215384	1.9836
chr	215384	215385	1.8354
chr	215385	215386	1.6074
chr	215386	215387	1.1742
chr	215387	215395	0.0456
chr	215395	215396	0.057
chr	215396	215398	0.0456
chr	215398	215400	0.0228
chr	215400	215408	0.0342
chr	215408	215409	0.6156
chr	215409	215412	0.6384
chr	215412	215413	0.627
chr	215413	215424	0.6726
chr	215424	215425	0.6498
chr	215425	215426	0.6156
chr	215426	215428	0.5928
chr	215428	215429	0.5814
chr	215429	215430	0.4446
chr	215430	215431	0.1026
chr	215431	215433	0.0684
chr	215433	215434	0.057
chr	215434	215435	0.0342
chr	215435	215436	0.0228
chr	215440	215461	0.0114
chr	215462	215483	0.0114
chr	215485	215486	0.0114
chr	215486	215487	0.0342
chr	215487	215504	0.0456
chr	215504	215507	0.0342
chr	215507	215508	0.0114
chr	215514	215515	0.0228
chr	215515	215520	0.0456
chr	215520	215521	0.1482
chr	215521	215529	0.1596
chr	215529	215530	0.4218
chr	215530	215534	0.57
chr	215534	215535	0.7638
chr	215535	215536	0.8436
chr	215536	215537	0.8778
chr	215537	215540	0.855
chr	215540	215542	0.8436
chr	215542	215543	1.5162
chr	215543	215544	1.4706
chr	215544	215549	1.4364
chr	215549	215550	1.4136
chr	215550	215551	1.1058
chr	215551	215552	1.0944
chr	215552	215553	1.0032
chr	215553	215554	0.9918
chr	215554	215555	0.969
chr	215555	215556	0.9462
chr	215556	215557	0.8208
chr	215557	215559	0.8322
chr	215559	215560	0.7752
chr	215560	215561	0.6042
chr	215561	215562	0.4674
chr	215562	215563	0.3306
chr	215563	215564	0.3078
chr	215564	215566	0.1824
chr	215566	215567	0.1482
chr	215567	215568	0.0684
chr	215568	215570	0.057
chr	215570	215575	0.0684
chr	215575	215579	0.057
chr	215579	215581	0.0342
chr	215581	215592	0.0114
chr	215596	215599	0.0114
chr	215599	215604	0.0228
chr	215604	215611	0.0684
chr	215611	215621	0.3876
chr	215621	215622	0.3762
chr	215622	215623	0.3648
chr	215623	215625	0.3534
chr	215625	215630	0.3306
chr	215630	215631	0.3078
chr	215631	215632	0.2394
chr	215632	215633	0.1938
chr	215664	215666	0.0114
chr	215666	215674	0.0342
chr	215674	215683	0.0798
chr	215683	215688	0.0684
chr	215688	215689	0.057
chr	215689	215690	0.0456
chr	215690	215691	0.057
chr	215691	215695	0.0798
chr	215695	215696	0.1026
chr	215696	215697	0.3876
chr	215697	215700	0.4218
chr	215700	215713	0.4446
chr	215713	215715	0.4332
chr	215715	215716	0.4104
chr	215716	215717	0.3762
chr	215717	215718	0.1026
chr	215718	215719	0.0912
chr	215719	215722	0.0342
chr	215722	215724	0.0228
chr	215724	215725	0.0114
chr	215725	215727	0.0228
chr	215727	215728	0.0114
chr	215728	215729	0.0228
chr	215729	215730	0.0456
chr	215730	215732	0.1026
chr	215732	215733	3.6138
chr	215733	215734	3.8646
chr	215734	215736	4.1838
chr	215736	215737	4.2294
chr	215737	215739	4.3092
chr	215739	215748	4.3206
chr	215748	215749	4.3092
chr	215749	215750	4.2978
chr	215750	215751	4.2522
chr	215751	215752	4.1154
chr	215752	215753	4.104
chr	215753	215754	4.0014
chr	215754	215755	1.3338
chr	215755	215756	0.9462
chr	215756	215757	0.8436
chr	215757	215758	0.4446
chr	215758	215759	0.285
chr	215759	215761	0.228
chr	215761	215763	0.2052
chr	215763	215765	0.1824
chr	215765	215767	0.171
chr	215767	215768	0.0798
chr	215768	215769	0.0342
chr	215797	215803	0.0228
chr	215803	215818	0.0342
chr	215818	215822	1.2654
chr	215822	215835	1.254
chr	215835	215836	1.2312
chr	215836	215837	1.2198
chr	215837	215838	1.197
chr	215838	215839	1.1742
chr	215839	215840	0.7296
chr	215840	215843	0.0228
chr	215843	215875	0.0114
chr	215886	215891	0.0342
chr	215891	215892	0.1026
chr	215892	215893	1.4478
chr	215893	215894	2.6448
chr	215894	215895	2.6562
chr	215895	215908	2.6676
chr	215908	215909	2.565
chr	215909	215910	2.394
chr	215910	215911	2.3598
chr	215911	215912	2.1432
chr	215912	215913	1.9266
chr	215913	215914	0.6954
chr	215914	215915	1.9038
chr	215915	215916	1.9266
chr	215916	215920	1.9494
chr	215920	215926	2.109
chr	215926	215930	2.1204
chr	215930	215931	2.109
chr	215931	215932	2.0862
chr	215932	215934	2.0406
chr	215934	215935	1.7898
chr	215935	215936	1.2426
chr	215936	215938	0.4332
chr	215938	215940	0.1824
chr	215940	215941	0.1596
chr	215941	215942	0.114
chr	215942	215943	0.0228
chr	215943	215950	0.0114
chr	215956	215966	0.0114
chr	215966	215967	0.3306
chr	215967	215970	0.3648
chr	215970	215971	0.3762
chr	215971	215972	0.399
chr	215972	215973	0.4104
chr	215973	215976	0.399
chr	215976	215988	0.4104
chr	215988	215989	0.3534
chr	215989	215991	0.342
chr	215991	215993	0.1824
chr	215993	216017	0.0114
chr	216077	216081	0.741
chr	216081	216087	0.7524
chr	216087	216098	0.7866
chr	216098	216099	0.7752
chr	216099	216100	0.4788
chr	216100	216103	0.399
chr	216103	216104	0.3648
chr	216104	216112	0.0342
chr	216112	216113	0.0228
chr	216123	216124	0.0342
chr	216124	216125	0.057
chr	216125	216127	0.399
chr	216127	216128	0.4104
chr	216128	216129	0.513
chr	216129	216130	0.7524
chr	216130	216134	1.9494
chr	216134	216136	1.9608
chr	216136	216145	1.9722
chr	216145	216146	1.9494
chr	216146	216148	1.9266
chr	216148	216149	1.8696
chr	216149	216150	1.8468
chr	216150	216151	1.4022
chr	216151	216152	1.2654
chr	216152	216153	0.0456
chr	216153	216154	0.0342
chr	216154	216155	0.0228
chr	216155	216156	0.0114
chr	216175	216186	0.0114
chr	216186	216193	0.0228
chr	216193	216194	0.399
chr	216194	216195	0.4218
chr	216195	216196	0.4104
chr	216196	216213	0.4332
chr	216213	216214	0.399
chr	216214	216215	0.3306
chr	216215	216217	0.0684
chr	216217	216218	0.0456
chr	216218	216221	0.0684
chr	216221	216222	0.4788
chr	216222	216228	0.5586
chr	216228	216232	0.5814
chr	216232	216235	0.57
chr	216235	216237	0.5472
chr	216237	216240	0.5358
chr	216240	216241	0.5244
chr	216241	216242	0.513
chr	216242	216243	0.1482
chr	216243	216244	0.114
chr	216244	216246	0.1026
chr	216246	216253	0.0684
chr	216253	216255	0.057
chr	216255	216261	0.0456
chr	216261	216264	0.0342
chr	216264	216268	0.0114
chr	216268	216282	0.0342
chr	216282	216285	0.0228
chr	216285	216289	0.0342
chr	216289	216290	0.1938
chr	216290	216294	0.2052
chr	216294	216295	0.2166
chr	216295	216296	14.82
chr	216296	216298	14.8428
chr	216298	216306	14.8656
chr	216306	216309	14.8884
chr	216309	216311	14.877
chr	216311	216312	14.8656
chr	216312	216315	14.8314
chr	216315	216316	14.6034
chr	216316	216317	12.6996
chr	216317	216318	0.8322
chr	216318	216319	0.1254
chr	216319	216329	0.0342
chr	216329	216332	0.0114
chr	216336	216337	0.3192
chr	216337	216353	0.3534
chr	216353	216354	0.342
chr	216354	216355	0.3192
chr	216355	216356	0.3078
chr	216356	216357	0.2166
chr	216357	216358	0.1938
chr	216358	216359	0.0798
chr	216359	216360	0.0456
chr	216360	216361	0.0228
chr	216406	216428	0.0114
chr	216437	216457	0.0114
chr	216484	216506	0.0114
chr	216524	216544	0.0114
chr	216581	216583	0.0228
chr	216583	216593	0.114
chr	216593	216595	0.1254
chr	216595	216603	0.1368
chr	216603	216604	0.1254
chr	216604	216605	0.1026
chr	216605	216606	0.0684
chr	216606	216607	0.057
chr	216607	216610	0.0456
chr	216610	216614	0.0342
chr	216614	216615	0.0228
chr	216615	216616	0.0114
chr	216654	216658	0.0114
chr	216658	216659	0.0228
chr	216659	216660	0.0342
chr	216660	216665	0.0456
chr	216665	216666	0.0684
chr	216666	216667	0.171
chr	216667	216668	0.1824
chr	216668	216671	0.4218
chr	216671	216672	1.4022
chr	216672	216673	1.425
chr	216673	216675	1.4364
chr	216675	216677	1.425
chr	216677	216679	1.4364
chr	216679	216682	1.425
chr	216682	216683	1.4136
chr	216683	216685	1.4022
chr	216685	216687	1.3452
chr	216687	216688	1.2882
chr	216688	216689	1.254
chr	216689	216690	1.0602
chr	216690	216691	1.0374
chr	216691	216693	0.912
chr	216693	216694	0.399
chr	216694	216695	0.285
chr	216695	216696	0.0912
chr	216696	216697	0.0456
chr	216697	216698	0.0228
chr	216698	216703	0.0114
chr	216703	216712	0.0228
chr	216712	216723	0.0114
chr	216765	216786	0.0228
chr	216786	216787	0.0114
chr	216796	216824	0.0114
chr	216884	216896	0.057
chr	216896	216900	0.0684
chr	216900	216901	0.0798
chr	216901	216905	0.1026
chr	216905	216906	0.0798
chr	216906	216910	1.2768
chr	216910	216911	1.4592
chr	216911	216912	1.596
chr	216912	216913	1.5846
chr	216913	216914	1.6188
chr	216914	216922	1.653
chr	216922	216923	1.6074
chr	216923	216926	1.596
chr	216926	216927	1.4478
chr	216927	216928	0.741
chr	216928	216929	0.456
chr	216929	216930	0.4446
chr	216930	216931	0.3876
chr	216931	216932	0.2052
chr	216932	216933	0.1596
chr	216933	216934	0.1254
chr	216934	216935	0.057
chr	216935	216937	0.0228
chr	216937	216946	0.0114
chr	216958	216980	0.0228
chr	216980	217001	0.0114
chr	217082	217103	0.0228
chr	217103	217104	0.0342
chr	217104	217130	0.0114
chr	217156	217157	0.3078
chr	217157	217159	0.3306
chr	217159	217160	0.8436
chr	217160	217162	0.855
chr	217162	217163	9.5874
chr	217163	217165	9.5988
chr	217165	217167	9.6216
chr	217167	217173	9.6786
chr	217173	217176	9.6672
chr	217176	217177	9.633
chr	217177	217178	9.3708
chr	217178	217179	9.0516
chr	217179	217180	8.8464
chr	217180	217181	8.4588
chr	217181	217182	8.2536
chr	217182	217183	7.7634
chr	217183	217184	3.2148
chr	217184	217185	0.2394
chr	217185	217186	0.171
chr	217186	217187	0.114
chr	217187	217189	0.0342
chr	217189	217191	0.0228
chr	217191	217204	0.0114
chr	217214	217215	0.0228
chr	217215	217217	0.0684
chr	217217	217218	0.0798
chr	217218	217219	0.0912
chr	217219	217220	0.114
chr	217220	217221	0.684
chr	217221	217227	0.6954
chr	217227	217231	3.021
chr	217231	217234	2.9982
chr	217234	217235	2.9868
chr	217235	217236	2.9754
chr	217236	217237	2.9526
chr	217237	217238	2.9754
chr	217238	217239	2.9526
chr	217239	217240	2.9184
chr	217240	217241	2.8614
chr	217241	217242	2.7018
chr	217242	217243	2.5992
chr	217243	217244	2.565
chr	217244	217245	2.5422
chr	217245	217246	2.5194
chr	217246	217247	2.508
chr	217247	217248	2.4966
chr	217248	217249	0.2736
chr	217249	217250	0.228
chr	217250	217251	0.3192
chr	217251	217253	0.3306
chr	217253	217256	0.3192
chr	217256	217258	0.3078
chr	217258	217259	0.2736
chr	217259	217260	0.2052
chr	217260	217262	0.1824
chr	217262	217266	0.1482
chr	217266	217270	0.1254
chr	217270	217271	0.114
chr	217271	217272	0.0114
chr	217272	217280	0.0228
chr	217280	217294	0.0114
chr	217306	217310	0.0114
chr	217310	217312	0.0228
chr	217312	217324	0.0342
chr	217324	217326	0.0228
chr	217326	217332	0.0342
chr	217332	217351	0.228
chr	217351	217352	0.1938
chr	217352	217353	0.171
chr	217353	217354	0.1482
chr	217354	217355	0.0114
chr	217355	217356	0.0228
chr	217356	217359	0.0114
chr	217359	217360	0.0228
chr	217360	217364	0.0912
chr	217364	217369	0.1026
chr	217369	217375	0.1368
chr	217375	217379	0.1254
chr	217379	217381	0.1026
chr	217381	217386	0.0456
chr	217386	217390	0.0342
chr	217390	217394	0.0228
chr	217394	217396	0.0114
chr	217400	217402	0.0228
chr	217402	217405	0.0342
chr	217405	217406	0.057
chr	217406	217407	0.0912
chr	217407	217408	0.2736
chr	217408	217409	0.285
chr	217409	217412	0.3078
chr	217412	217421	0.3192
chr	217421	217423	0.3534
chr	217423	217425	0.342
chr	217425	217426	0.3306
chr	217426	217428	0.3078
chr	217428	217430	0.1368
chr	217430	217432	0.0912
chr	217432	217443	0.0798
chr	217443	217446	0.0456
chr	217446	217448	0.057
chr	217448	217452	0.0456
chr	217452	217455	0.0342
chr	217455	217457	0.0228
chr	217457	217467	0.0114
chr	217468	217469	0.5358
chr	217469	217470	0.5472
chr	217470	217482	0.5586
chr	217482	217488	0.57
chr	217488	217489	0.5586
chr	217489	217490	0.0684
chr	217490	217491	0.057
chr	217491	217492	0.0228
chr	217492	217507	0.0114
chr	217587	217588	0.0228
chr	217588	217593	0.1026
chr	217593	217594	0.114
chr	217594	217605	0.1824
chr	217605	217607	0.171
chr	217607	217608	0.1596
chr	217608	217609	0.1482
chr	217609	217612	0.0798
chr	217612	217614	0.0342
chr	217614	217616	0.0228
chr	217616	217617	0.0114
chr	217618	217634	0.0114
chr	217634	217642	0.0228
chr	217642	217655	0.0114
chr	217755	217796	0.0114
chr	217867	217889	0.0114
chr	218054	218074	0.1368
chr	218074	218075	0.1254
chr	218075	218076	0.114
chr	218120	218139	0.0342
chr	218139	218141	0.0228
chr	218141	218144	0.0114
chr	218145	218146	0.0114
chr	218146	218147	0.0456
chr	218147	218152	0.1596
chr	218152	218154	0.741
chr	218154	218167	0.7866
chr	218167	218168	0.7752
chr	218168	218169	0.7638
chr	218169	218170	0.7068
chr	218170	218171	0.6954
chr	218171	218173	0.6726
chr	218173	218174	0.2622
chr	218174	218175	0.1596
chr	218175	218177	0.0684
chr	218177	218180	0.057
chr	218180	218183	0.0456
chr	218183	218187	0.0228
chr	218187	218209	0.0114
chr	218317	218318	0.0114
chr	218318	218319	0.0342
chr	218319	218337	0.3876
chr	218337	218338	0.3762
chr	218338	218339	0.2622
chr	218339	218340	0.2508
chr	218340	218341	0.0912
chr	218341	218342	0.0798
chr	218342	218343	0.0114
chr	218366	218392	0.0228
chr	218439	218444	0.0114
chr	218444	218446	0.0684
chr	218446	218448	3.306
chr	218448	218449	3.4884
chr	218449	218457	3.5226
chr	218457	218458	3.534
chr	218458	218460	3.5454
chr	218460	218462	3.5568
chr	218462	218463	3.4656
chr	218463	218464	3.4428
chr	218464	218465	4.0014
chr	218465	218466	3.9558
chr	218466	218467	4.0128
chr	218467	218468	3.2832
chr	218468	218469	1.2882
chr	218469	218470	1.2084
chr	218470	218478	1.3566
chr	218478	218479	1.3452
chr	218479	218481	1.3224
chr	218481	218483	1.2768
chr	218483	218484	1.1058
chr	218484	218485	1.026
chr	218485	218486	0.9918
chr	218486	218487	0.9462
chr	218487	218488	0.7296
chr	218488	218489	0.342
chr	218489	218490	0.3192
chr	218490	218491	0.2394
chr	218491	218492	0.1254
chr	218492	218502	0.0114
chr	218502	218512	0.1254
chr	218512	218519	0.114
chr	218519	218521	0.1482
chr	218521	218522	0.1596
chr	218522	218523	0.1482
chr	218523	218525	0.1254
chr	218525	218526	0.1026
chr	218526	218528	0.057
chr	218528	218538	0.0456
chr	218538	218540	0.057
chr	218540	218541	0.1026
chr	218541	218542	0.0912
chr	218542	218551	0.4332
chr	218551	218552	0.5244
chr	218552	218555	0.5358
chr	218555	218557	0.57
chr	218557	218558	0.6384
chr	218558	218560	0.627
chr	218560	218563	0.5586
chr	218563	218564	0.4446
chr	218564	218565	0.4104
chr	218565	218566	0.399
chr	218566	218567	0.3762
chr	218567	218568	0.399
chr	218568	218570	0.3762
chr	218570	218571	0.3648
chr	218571	218572	0.3534
chr	218572	218573	0.3762
chr	218573	218574	0.4332
chr	218574	218575	0.4218
chr	218575	218576	0.456
chr	218576	218577	0.4674
chr	218577	218578	0.456
chr	218578	218579	0.4104
chr	218579	218580	0.399
chr	218580	218585	0.3876
chr	218585	218586	0.3192
chr	218586	218587	0.2736
chr	218587	218589	0.2394
chr	218589	218594	0.228
chr	218594	218596	0.1254
chr	218596	218597	0.0684
chr	218597	218598	0.0456
chr	218598	218601	0.0114
chr	218654	218656	0.0114
chr	218656	218657	0.1026
chr	218657	218675	0.1368
chr	218675	218677	0.114
chr	218677	218678	0.0684
chr	218678	218680	0.0798
chr	218680	218683	0.0912
chr	218683	218687	0.171
chr	218687	218698	0.1938
chr	218698	218699	0.1824
chr	218699	218701	0.1482
chr	218701	218702	0.114
chr	218702	218704	0.0912
chr	218704	218706	0.0228
chr	218706	218707	0.057
chr	218707	218708	0.0798
chr	218708	218709	0.057
chr	218709	218710	0.114
chr	218710	218719	0.1482
chr	218719	218723	0.399
chr	218723	218726	1.2996
chr	218726	218728	1.2768
chr	218728	218729	1.4592
chr	218729	218731	1.4478
chr	218731	218740	1.3908
chr	218740	218741	1.254
chr	218741	218742	1.083
chr	218742	218743	1.0716
chr	218743	218744	0.456
chr	218744	218745	0.3534
chr	218745	218746	0.342
chr	218746	218748	0.3078
chr	218748	218749	0.2622
chr	218749	218750	0.2052
chr	218750	218751	0.0456
chr	218751	218765	0.0228
chr	218765	218779	0.0114
chr	218810	218811	0.0342
chr	218811	218812	0.057
chr	218812	218814	0.0798
chr	218814	218829	0.1026
chr	218829	218830	0.0798
chr	218830	218831	0.0456
chr	218831	218832	0.0342
chr	218832	218833	0.0228
chr	218833	218835	0.0114
chr	218887	218888	0.0342
chr	218888	218889	0.057
chr	218889	218906	0.0912
chr	218906	218909	0.0798
chr	218909	218911	0.0456
chr	218911	218912	0.0228
chr	218918	218923	0.0114
chr	218923	218924	0.0684
chr	218924	218925	0.0798
chr	218925	218926	0.0912
chr	218926	218927	0.1368
chr	218927	218929	0.4902
chr	218929	218932	0.5472
chr	218932	218941	0.57
chr	218941	218942	0.5586
chr	218942	218943	0.5244
chr	218943	218944	0.513
chr	218944	218945	0.4332
chr	218945	218947	0.4218
chr	218947	218948	0.3762
chr	218948	218949	0.285
chr	218949	218950	0.228
chr	218950	218951	0.1596
chr	218951	218952	0.1368
chr	218952	218954	0.0228
chr	218955	218977	0.0114
chr	219009	219013	0.0114
chr	219013	219029	0.0228
chr	219029	219040	0.0114
chr	219115	219137	0.0228
chr	219137	219143	0.0342
chr	219143	219148	0.057
chr	219148	219158	0.0684
chr	219158	219164	0.0342
chr	219164	219167	0.0228
chr	219191	219192	0.3306
chr	219192	219196	0.342
chr	219196	219197	0.399
chr	219197	219202	0.4104
chr	219202	219211	0.4446
chr	219211	219212	0.4332
chr	219212	219213	0.342
chr	219213	219214	0.1482
chr	219214	219215	0.1368
chr	219215	219216	0.1254
chr	219216	219217	0.114
chr	219217	219218	0.0798
chr	219218	219219	0.0684
chr	219219	219222	0.057
chr	219222	219224	0.0342
chr	219224	219226	0.0228
chr	219226	219237	0.0114
chr	219329	219345	0.0342
chr	219345	219351	0.0228
chr	219351	219352	0.0114
chr	219375	219377	0.0228
chr	219377	219378	0.1026
chr	219378	219393	0.114
chr	219393	219395	0.1026
chr	219395	219396	0.0912
chr	219396	219397	0.0684
chr	219397	219398	0.057
chr	219398	219400	0.0114
chr	219460	219481	0.0228
chr	219481	219482	0.0114
chr	219489	219511	0.0114
chr	219525	219545	0.0114
chr	219638	219650	0.057
chr	219650	219652	0.969
chr	219652	219658	1.0032
chr	219658	219659	1.0146
chr	219659	219667	0.9918
chr	219667	219669	0.912
chr	219669	219670	0.8664
chr	219670	219671	0.8094
chr	219671	219673	0.114
chr	219673	219674	0.0798
chr	219674	219677	0.0456
chr	219677	219679	0.0228
chr	219717	219731	0.0114
chr	219731	219740	0.1254
chr	219740	219741	0.4902
chr	219741	219742	0.969
chr	219742	219749	0.9804
chr	219749	219752	0.9234
chr	219752	219753	0.8892
chr	219753	219754	0.8778
chr	219754	219757	0.8664
chr	219757	219758	0.855
chr	219758	219760	0.8436
chr	219760	219761	0.8322
chr	219761	219762	0.7068
chr	219762	219763	0.0912
chr	219763	219764	0.0684
chr	219764	219769	0.1824
chr	219769	219781	0.2394
chr	219781	219786	0.2052
chr	219786	219787	0.1254
chr	219787	219789	0.0912
chr	219789	219790	0.0684
chr	219790	219791	0.0228
chr	219791	219793	0.0114
chr	219798	219801	0.0114
chr	219801	219817	0.0228
chr	219817	219827	0.0114
chr	219838	219853	0.0228
chr	219853	219859	0.0342
chr	219859	219862	0.285
chr	219862	219863	0.2736
chr	219863	219868	0.2622
chr	219868	219872	0.2736
chr	219872	219873	0.2622
chr	219873	219874	0.4218
chr	219874	219875	0.6042
chr	219875	219876	0.6156
chr	219876	219879	0.6498
chr	219879	219880	0.6384
chr	219880	219881	0.4218
chr	219881	219882	0.4104
chr	219882	219888	0.399
chr	219888	219890	0.4104
chr	219890	219892	0.5358
chr	219892	219893	0.5472
chr	219893	219894	0.684
chr	219894	219895	0.6726
chr	219895	219897	0.4674
chr	219897	219898	0.456
chr	219898	219910	0.4446
chr	219910	219911	0.4218
chr	219911	219912	0.4104
chr	219912	219913	0.2622
chr	219913	219914	0.2166
chr	219914	219915	0.1368
chr	219915	219916	0.0684
chr	219916	219917	0.0456
chr	219917	219936	0.2052
chr	219936	219937	0.1938
chr	219937	219938	0.1824
chr	219938	219939	0.0114
chr	219960	219975	0.0114
chr	219975	219976	0.0228
chr	219976	219982	0.057
chr	219982	219996	0.0456
chr	219996	219997	0.0342
chr	220025	220032	0.0114
chr	220032	220033	0.0228
chr	220033	220046	0.057
chr	220046	220047	0.0456
chr	220047	220053	0.057
chr	220053	220054	0.0228
chr	220054	220063	0.0114
chr	220063	220079	0.4332
chr	220079	220082	0.4218
chr	220082	220083	0.1482
chr	220083	220084	0.0912
chr	220084	220085	0.0684
chr	220085	220086	0.057
chr	220086	220087	0.0342
chr	220088	220108	0.0114
chr	220132	220145	0.0114
chr	220219	220226	0.0114
chr	220226	220243	0.0798
chr	220243	220246	0.057
chr	220246	220248	0.0342
chr	220281	220283	0.0228
chr	220283	220299	0.0456
chr	220299	220301	0.0342
chr	220301	220305	0.0114
chr	220423	220425	0.0114
chr	220425	220442	0.0342
chr	220442	220445	0.0228
chr	220730	220740	0.0114
chr	220740	220758	0.0342
chr	220758	220762	0.0228
chr	220807	220827	0.0114
chr	220847	220849	0.0342
chr	220849	220851	0.057
chr	220851	220854	0.1026
chr	220854	220866	0.114
chr	220866	220869	0.1026
chr	220869	220870	0.0912
chr	220870	220872	0.0684
chr	220872	220874	0.057
chr	220874	220875	0.0228
chr	220875	220876	0.0114
chr	220881	220887	0.0114
chr	220887	220902	0.0798
chr	220902	220907	0.0684
chr	220907	220908	0.057
chr	220908	220909	0.0228
chr	220970	220971	0.0456
chr	220971	220972	0.1026
chr	220972	220974	0.114
chr	220974	220976	0.1368
chr	220976	220988	1.9608
chr	220988	220989	1.9722
chr	220989	220990	2.4396
chr	220990	220992	2.508
chr	220992	220993	2.451
chr	220993	220995	2.4168
chr	220995	220996	2.2686
chr	220996	220997	2.2002
chr	220997	220998	1.7898
chr	220998	220999	1.482
chr	220999	221000	1.4478
chr	221000	221002	1.4136
chr	221002	221003	1.3794
chr	221003	221004	1.368
chr	221004	221005	1.3338
chr	221005	221006	1.3224
chr	221006	221007	1.311
chr	221007	221008	0.8664
chr	221008	221010	0.8094
chr	221010	221011	0.684
chr	221011	221012	0.3648
chr	221012	221013	0.3534
chr	221013	221014	0.2622
chr	221014	221015	0.2166
chr	221015	221016	0.171
chr	221016	221019	0.0342
chr	221019	221025	0.0228
chr	221050	221078	0.0114
chr	221083	221102	0.0114
chr	221102	221103	0.0228
chr	221103	221105	0.0114
chr	221105	221106	3.6138
chr	221106	221111	3.6822
chr	221111	221112	3.7392
chr	221112	221118	3.7506
chr	221118	221119	3.762
chr	221119	221121	3.7734
chr	221121	221122	3.819
chr	221122	221123	3.7848
chr	221123	221125	3.7506
chr	221125	221126	3.705
chr	221126	221127	3.6024
chr	221127	221128	1.7556
chr	221128	221129	0.7866
chr	221129	221130	0.5016
chr	221130	221131	0.4218
chr	221131	221132	0.3078
chr	221132	221133	0.1368
chr	221133	221135	0.1254
chr	221135	221136	0.1026
chr	221136	221138	0.0912
chr	221138	221139	0.0798
chr	221139	221141	0.0456
chr	221141	221148	0.0228
chr	221148	221155	0.0114
chr	221155	221160	0.0228
chr	221160	221161	0.171
chr	221161	221180	0.1824
chr	221180	221182	0.171
chr	221182	221201	0.4902
chr	221201	221202	0.4104
chr	221202	221203	0.3306
chr	221203	221204	0.0798
chr	221228	221229	0.228
chr	221229	221230	0.3078
chr	221230	221231	0.3876
chr	221231	221234	0.399
chr	221234	221246	0.4332
chr	221246	221247	0.4218
chr	221247	221248	0.4104
chr	221248	221249	0.3648
chr	221249	221250	0.2166
chr	221250	221251	0.0684
chr	221251	221252	0.057
chr	221252	221254	0.0342
chr	221263	221284	0.0114
chr	221295	221296	0.0114
chr	221296	221315	0.0228
chr	221315	221316	0.1026
chr	221316	221317	0.1254
chr	221317	221332	0.1482
chr	221332	221334	0.1368
chr	221334	221335	0.114
chr	221335	221336	0.0798
chr	221336	221337	0.0456
chr	221483	221484	0.0342
chr	221484	221485	0.057
chr	221485	221489	0.57
chr	221489	221490	0.5928
chr	221490	221502	0.6156
chr	221502	221503	0.6042
chr	221503	221504	0.5928
chr	221504	221505	0.5586
chr	221505	221506	0.5016
chr	221506	221507	0.4902
chr	221507	221508	0.0684
chr	221508	221509	0.057
chr	221509	221510	0.114
chr	221510	221511	0.1026
chr	221511	221514	0.0798
chr	221514	221526	0.1026
chr	221526	221531	0.0912
chr	221531	221532	0.0684
chr	221532	221537	0.0228
chr	221538	221559	0.0114
chr	221559	221581	0.114
chr	221581	221582	0.1368
chr	221582	221584	0.171
chr	221584	221585	0.1596
chr	221585	221586	0.1482
chr	221586	221593	0.1254
chr	221593	221598	0.1368
chr	221598	221600	0.1482
chr	221600	221601	0.1368
chr	221601	221603	0.114
chr	221603	221604	0.1026
chr	221604	221605	0.0798
chr	221605	221606	0.0684
chr	221606	221607	0.057
chr	221607	221608	0.0456
chr	221608	221610	0.0342
chr	221610	221620	0.0228
chr	221620	221642	0.0114
chr	221642	221663	0.0228
chr	221663	221665	0.0342
chr	221665	221685	0.0456
chr	221685	221686	0.0342
chr	221686	221688	0.0114
chr	221722	221723	0.0114
chr	221723	221737	0.0342
chr	221737	221742	0.0798
chr	221742	221744	0.0684
chr	221744	221745	0.057
chr	221745	221758	0.0456
chr	221777	221778	0.0114
chr	221778	221793	0.0228
chr	221793	221794	0.1482
chr	221794	221795	0.3306
chr	221795	221796	1.2312
chr	221796	221798	1.2426
chr	221798	221799	1.2312
chr	221799	221800	1.2426
chr	221800	221801	1.8696
chr	221801	221805	1.8582
chr	221805	221813	1.9266
chr	221813	221814	1.881
chr	221814	221815	1.7784
chr	221815	221816	1.0602
chr	221816	221817	0.8322
chr	221817	221819	0.798
chr	221819	221820	0.7524
chr	221820	221821	0.5814
chr	221821	221822	0.57
chr	221822	221823	0.3762
chr	221823	221824	0.114
chr	221824	221825	0.1026
chr	221825	221826	0.0912
chr	221826	221827	0.057
chr	221827	221829	0.0342
chr	221829	221830	0.0228
chr	221830	221832	0.0114
chr	221833	221834	0.0912
chr	221834	221835	0.1368
chr	221835	221837	0.3648
chr	221837	221838	0.4104
chr	221838	221839	1.596
chr	221839	221855	1.6188
chr	221855	221856	1.5048
chr	221856	221857	1.4706
chr	221857	221858	1.1856
chr	221858	221859	1.0602
chr	221859	221860	0.3648
chr	221860	221862	0.0114
chr	221862	221864	0.1938
chr	221864	221878	0.228
chr	221878	221881	0.2166
chr	221881	221883	0.2052
chr	221883	221884	0.1938
chr	221897	221898	0.0114
chr	221898	221899	0.0228
chr	221899	221906	0.0342
chr	221906	221911	0.0456
chr	221911	221915	0.0684
chr	221915	221920	0.0798
chr	221920	221921	0.0684
chr	221921	221922	0.057
chr	221922	221923	0.0456
chr	221923	221925	0.171
chr	221925	221926	0.1824
chr	221926	221927	0.171
chr	221927	221928	0.2052
chr	221928	221929	0.3762
chr	221929	221930	0.6726
chr	221930	221932	2.1318
chr	221932	221933	2.1204
chr	221933	221937	2.109
chr	221937	221941	2.1204
chr	221941	221942	2.109
chr	221942	221943	2.1204
chr	221943	221945	2.0862
chr	221945	221946	2.0406
chr	221946	221947	1.9836
chr	221947	221948	1.9722
chr	221948	221949	1.9152
chr	221949	221950	1.197
chr	221950	221951	0.5244
chr	221951	221952	0.3762
chr	221952	221954	0.4332
chr	221954	221955	0.3648
chr	221955	221956	0.2508
chr	221956	221957	0.228
chr	221957	221960	0.1254
chr	221960	221969	0.114
chr	221969	221974	0.2508
chr	221974	221983	0.1368
chr	221983	221988	0.1482
chr	221988	221990	0.1368
chr	221990	221993	0.0342
chr	221993	221994	0.0456
chr	221994	221995	0.0228
chr	221995	221996	0.0684
chr	221996	221997	0.0912
chr	221997	222000	0.1026
chr	222000	222001	0.228
chr	222001	222002	0.7068
chr	222002	222003	1.1514
chr	222003	222017	1.1742
chr	222017	222018	1.14
chr	222018	222020	1.1058
chr	222020	222021	1.0602
chr	222021	222022	0.9918
chr	222022	222023	0.2964
chr	222023	222024	0.2394
chr	222071	222093	0.0114
chr	222110	222112	0.0114
chr	222112	222122	0.0342
chr	222122	222131	0.0456
chr	222131	222135	0.0228
chr	222135	222138	0.0114
chr	222169	222170	0.0342
chr	222170	222171	0.0684
chr	222171	222176	0.1026
chr	222176	222189	0.114
chr	222189	222191	0.1026
chr	222191	222192	0.0456
chr	222192	222197	0.0228
chr	222197	222204	0.0114
chr	222204	222209	0.0228
chr	222209	222221	0.0114
chr	222221	222224	0.0456
chr	222224	222230	0.0342
chr	222230	222242	0.0456
chr	222242	222243	0.0342
chr	222243	222247	0.0456
chr	222247	222248	0.0228
chr	222248	222265	0.0912
chr	222265	222267	0.0684
chr	222267	222268	0.057
chr	222268	222269	0.0456
chr	222269	222281	0.0342
chr	222281	222290	0.0456
chr	222290	222294	0.0342
chr	222294	222298	0.0228
chr	222298	222304	0.0798
chr	222304	222307	0.0684
chr	222307	222308	0.1254
chr	222308	222309	0.1368
chr	222309	222313	0.2622
chr	222313	222315	0.2508
chr	222315	222318	0.2394
chr	222318	222319	0.228
chr	222319	222323	0.2052
chr	222323	222324	0.2166
chr	222324	222325	1.767
chr	222325	222326	1.8012
chr	222326	222327	1.8126
chr	222327	222329	1.7898
chr	222329	222330	1.8468
chr	222330	222331	1.8126
chr	222331	222336	1.7784
chr	222336	222340	1.767
chr	222340	222345	1.7556
chr	222345	222346	0.4788
chr	222346	222348	0.1596
chr	222348	222350	0.1482
chr	222350	222351	0.3648
chr	222351	222355	0.5814
chr	222355	222358	0.6042
chr	222358	222367	0.5928
chr	222367	222370	0.57
chr	222370	222371	0.5472
chr	222371	222372	0.4788
chr	222391	222393	0.0114
chr	222393	222394	0.6156
chr	222394	222395	0.7296
chr	222395	222400	0.798
chr	222400	222411	0.8094
chr	222411	222413	0.7866
chr	222413	222414	0.7524
chr	222414	222415	0.7296
chr	222415	222416	0.285
chr	222416	222419	0.0342
chr	222428	222434	0.0456
chr	222434	222437	0.114
chr	222437	222438	0.1596
chr	222438	222444	0.1824
chr	222444	222447	0.1938
chr	222447	222449	0.2052
chr	222449	222450	0.2166
chr	222450	222451	1.6872
chr	222451	222453	1.9038
chr	222453	222454	1.9266
chr	222454	222455	1.938
chr	222455	222457	1.995
chr	222457	222460	1.9836
chr	222460	222469	1.9722
chr	222469	222470	1.9836
chr	222470	222471	1.824
chr	222471	222472	1.7442
chr	222472	222473	0.3762
chr	222473	222474	0.342
chr	222474	222493	0.2394
chr	222493	222495	0.228
chr	222495	222496	0.2166
chr	222496	222497	0.114
chr	222497	222498	0.0456
chr	222498	222503	0.0114
chr	222503	222505	0.5586
chr	222505	222507	0.6384
chr	222507	222509	0.684
chr	222509	222510	0.7068
chr	222510	222511	0.7638
chr	222511	222512	0.7866
chr	222512	222513	0.8094
chr	222513	222514	1.0602
chr	222514	222515	2.28
chr	222515	222516	4.389
chr	222516	222517	4.4118
chr	222517	222519	4.6398
chr	222519	222520	10.6362
chr	222520	222521	10.659
chr	222521	222522	10.6362
chr	222522	222523	10.6476
chr	222523	222524	10.659
chr	222524	222525	10.6476
chr	222525	222526	10.4424
chr	222526	222527	10.3968
chr	222527	222528	10.3626
chr	222528	222529	10.3284
chr	222529	222530	10.2942
chr	222530	222531	10.2714
chr	222531	222532	10.2486
chr	222532	222533	10.2372
chr	222533	222534	9.8838
chr	222534	222535	9.7242
chr	222535	222536	8.6298
chr	222536	222537	6.9768
chr	222537	222538	6.897
chr	222538	222539	6.5892
chr	222539	222540	5.9166
chr	222540	222541	4.0698
chr	222541	222542	0.7752
chr	222542	222543	0.3078
chr	222543	222544	0.2052
chr	222544	222546	0.1596
chr	222546	222548	0.0114
chr	222548	222554	0.0456
chr	222554	222555	0.0342
chr	222555	222556	1.5846
chr	222556	222557	1.6188
chr	222557	222558	1.6302
chr	222558	222560	1.6872
chr	222560	222561	1.6986
chr	222561	222565	1.71
chr	222565	222567	1.7214
chr	222567	222570	2.0064
chr	222570	222574	1.9836
chr	222574	222575	1.71
chr	222575	222576	1.5048
chr	222576	222577	1.1514
chr	222577	222579	0.5016
chr	222579	222580	0.4902
chr	222580	222581	0.6954
chr	222581	222582	0.7068
chr	222582	222584	0.7296
chr	222584	222585	0.798
chr	222585	222586	0.8094
chr	222586	222587	0.8208
chr	222587	222588	0.6156
chr	222588	222589	0.627
chr	222589	222590	4.0356
chr	222590	222591	4.0128
chr	222591	222592	4.0584
chr	222592	222593	4.1382
chr	222593	222598	4.4232
chr	222598	222599	4.56
chr	222599	222600	4.5372
chr	222600	222602	4.56
chr	222602	222604	4.5486
chr	222604	222606	4.5372
chr	222606	222607	4.4688
chr	222607	222608	4.4574
chr	222608	222609	4.389
chr	222609	222610	4.0128
chr	222610	222611	0.7524
chr	222611	222612	0.5928
chr	222612	222616	0.2394
chr	222616	222619	0.2166
chr	222619	222620	0.0684
chr	222620	222622	0.0456
chr	222622	222623	0.0342
chr	222623	222626	0.0114
chr	222648	222649	0.0228
chr	222649	222655	0.0342
chr	222655	222664	0.0456
chr	222664	222666	0.0684
chr	222666	222669	0.0912
chr	222669	222670	0.0798
chr	222670	222676	0.057
chr	222676	222686	0.0456
chr	222686	222695	0.0114
chr	222695	222696	0.1482
chr	222696	222697	0.8436
chr	222697	222698	0.9462
chr	222698	222699	0.9804
chr	222699	222700	1.0716
chr	222700	222701	1.0944
chr	222701	222710	1.1172
chr	222710	222711	1.1058
chr	222711	222712	1.0944
chr	222712	222715	1.083
chr	222715	222716	0.6156
chr	222716	222717	0.5358
chr	222717	222718	0.399
chr	222718	222719	0.342
chr	222719	222720	0.1482
chr	222720	222721	0.0684
chr	222721	222722	0.0228
chr	222722	222727	0.0114
chr	222830	222851	0.0114
chr	222860	222861	0.0342
chr	222861	222880	0.0912
chr	222880	222881	0.0798
chr	222881	222883	0.0114
chr	222900	222917	0.0114
chr	222917	222921	0.0228
chr	222921	222934	0.0114
chr	222934	222936	0.0228
chr	222936	222939	0.0342
chr	222939	222940	0.8322
chr	222940	222941	0.8436
chr	222941	222942	8.9034
chr	222942	222943	8.9376
chr	222943	222944	8.9832
chr	222944	222956	8.9946
chr	222956	222958	8.9832
chr	222958	222959	8.9376
chr	222959	222960	8.8122
chr	222960	222961	7.9914
chr	222961	222962	4.6626
chr	222962	222963	0.513
chr	222963	222964	0.171
chr	222964	222971	0.0798
chr	222971	222981	0.0912
chr	222981	222984	0.0798
chr	222984	222985	0.0684
chr	222985	222987	0.0228
chr	222987	222989	0.0114
chr	222992	222993	0.0342
chr	222993	222995	0.0456
chr	222995	222997	0.057
chr	222997	223011	0.0684
chr	223011	223014	0.057
chr	223014	223018	0.0114
chr	223037	223038	0.114
chr	223038	223039	0.2508
chr	223039	223048	0.2622
chr	223048	223049	0.3306
chr	223049	223051	0.9462
chr	223051	223054	0.9918
chr	223054	223055	1.026
chr	223055	223058	1.0374
chr	223058	223059	2.1546
chr	223059	223060	2.2344
chr	223060	223061	2.2002
chr	223061	223062	2.1432
chr	223062	223063	2.1318
chr	223063	223064	2.1888
chr	223064	223065	2.2002
chr	223065	223066	2.1888
chr	223066	223067	2.337
chr	223067	223068	2.3256
chr	223068	223069	2.28
chr	223069	223070	2.2344
chr	223070	223071	1.8354
chr	223071	223072	1.8012
chr	223072	223074	1.6302
chr	223074	223075	1.6188
chr	223075	223076	1.596
chr	223076	223078	1.5504
chr	223078	223079	1.5162
chr	223079	223080	1.0374
chr	223080	223081	0.627
chr	223081	223082	0.5814
chr	223082	223083	0.513
chr	223083	223084	0.4902
chr	223084	223085	0.3876
chr	223085	223087	0.3648
chr	223087	223088	0.3534
chr	223088	223089	0.2508
chr	223089	223090	0.2166
chr	223090	223093	0.1596
chr	223093	223101	0.0228
chr	223101	223102	0.0342
chr	223102	223103	0.0798
chr	223103	223104	0.456
chr	223104	223105	0.6156
chr	223105	223108	0.627
chr	223108	223109	0.6384
chr	223109	223121	0.6954
chr	223121	223122	0.6726
chr	223122	223123	0.627
chr	223123	223124	0.6042
chr	223124	223125	0.2394
chr	223125	223126	0.1596
chr	223126	223130	0.1482
chr	223130	223131	0.0456
chr	223131	223132	0.0228
chr	223132	223135	0.0114
chr	223138	223143	0.0114
chr	223143	223145	0.0342
chr	223145	223161	0.0798
chr	223161	223164	0.114
chr	223164	223165	0.1368
chr	223165	223166	0.114
chr	223166	223167	0.1026
chr	223167	223170	0.0798
chr	223170	223182	0.057
chr	223182	223184	0.0456
chr	223184	223186	0.0228
chr	223212	223229	0.0114
chr	223229	223232	0.0456
chr	223232	223234	0.057
chr	223234	223241	0.0456
chr	223241	223242	0.057
chr	223242	223243	0.342
chr	223243	223245	0.5472
chr	223245	223247	0.6042
chr	223247	223248	0.912
chr	223248	223249	17.5104
chr	223249	223250	19.3458
chr	223250	223251	20.2236
chr	223251	223252	20.4972
chr	223252	223253	20.52
chr	223253	223255	20.5314
chr	223255	223256	21.4434
chr	223256	223257	21.5346
chr	223257	223259	21.5574
chr	223259	223261	22.002
chr	223261	223264	22.0248
chr	223264	223265	22.3782
chr	223265	223266	22.401
chr	223266	223267	22.2528
chr	223267	223268	22.23
chr	223268	223269	21.1698
chr	223269	223270	20.0184
chr	223270	223271	2.9412
chr	223271	223272	2.7816
chr	223272	223273	2.7132
chr	223273	223274	2.5992
chr	223274	223275	2.5194
chr	223275	223276	2.3142
chr	223276	223277	1.9038
chr	223277	223278	1.5504
chr	223278	223279	1.425
chr	223279	223280	1.368
chr	223280	223281	1.1514
chr	223281	223282	1.1172
chr	223282	223283	1.0716
chr	223283	223284	0.9234
chr	223284	223285	0.8322
chr	223285	223286	0.7752
chr	223286	223287	0.57
chr	223287	223288	0.513
chr	223288	223289	0.4446
chr	223289	223290	11.3202
chr	223290	223297	11.343
chr	223297	223299	11.3316
chr	223299	223304	11.343
chr	223304	223305	11.3088
chr	223305	223306	11.2404
chr	223306	223307	11.1948
chr	223307	223308	11.1378
chr	223308	223309	11.0694
chr	223309	223310	11.001
chr	223310	223311	8.4816
chr	223311	223312	0.4218
chr	223312	223313	0.2394
chr	223313	223314	0.171
chr	223314	223315	0.1482
chr	223315	223317	0.1026
chr	223317	223318	0.0456
chr	223318	223323	0.0912
chr	223323	223325	0.1026
chr	223325	223327	0.114
chr	223327	223328	0.2508
chr	223328	223329	1.8582
chr	223329	223330	2.223
chr	223330	223331	2.2914
chr	223331	223333	2.394
chr	223333	223334	2.3712
chr	223334	223337	2.394
chr	223337	223338	2.3826
chr	223338	223340	2.3712
chr	223340	223346	2.4054
chr	223346	223347	2.394
chr	223347	223348	2.3484
chr	223348	223349	2.166
chr	223349	223350	1.2996
chr	223350	223351	0.4446
chr	223351	223352	0.1824
chr	223352	223353	0.171
chr	223353	223354	0.1596
chr	223354	223355	0.1482
chr	223355	223356	0.1368
chr	223356	223357	0.171
chr	223357	223358	0.1824
chr	223358	223360	0.171
chr	223360	223361	0.1482
chr	223361	223362	0.3078
chr	223362	223363	2.2002
chr	223363	223365	2.2116
chr	223365	223372	2.2572
chr	223372	223374	2.2458
chr	223374	223376	2.1888
chr	223376	223377	2.1774
chr	223377	223378	2.166
chr	223378	223379	2.1204
chr	223379	223381	2.0178
chr	223381	223382	1.8354
chr	223382	223383	1.7214
chr	223383	223384	0.3876
chr	223384	223385	0.0912
chr	223385	223392	0.0456
chr	223392	223396	0.0228
chr	223396	223408	0.0342
chr	223408	223410	0.057
chr	223410	223411	0.0342
chr	223411	223413	0.057
chr	223413	223416	0.0684
chr	223416	223431	0.0798
chr	223431	223433	0.0342
chr	223433	223434	0.0228
chr	223434	223435	0.0114
chr	223435	223438	0.0228
chr	223438	223439	0.0342
chr	223439	223444	0.0456
chr	223444	223445	0.0798
chr	223445	223446	0.3648
chr	223446	223447	0.6612
chr	223447	223452	0.684
chr	223452	223453	0.7182
chr	223453	223457	1.1514
chr	223457	223459	1.1286
chr	223459	223461	1.1172
chr	223461	223465	1.1286
chr	223465	223466	1.1172
chr	223466	223467	1.1058
chr	223467	223468	0.969
chr	223468	223469	0.9234
chr	223469	223470	0.8778
chr	223470	223471	0.7524
chr	223471	223472	0.57
chr	223472	223473	0.5472
chr	223473	223474	0.513
chr	223474	223477	0.0228
chr	223477	223479	0.0114
chr	224755	224758	0.0684
chr	224758	224759	0.1824
chr	224759	224764	0.2052
chr	224764	224770	0.513
chr	224770	224776	0.5358
chr	224776	224777	0.513
chr	224777	224779	0.5016
chr	224779	224780	0.4788
chr	224780	224781	0.456
chr	224781	224782	0.3876
chr	224782	224783	0.3762
chr	224783	224784	0.6156
chr	224784	224786	0.627
chr	224786	224787	0.4218
chr	224787	224789	0.4332
chr	224789	224790	0.4674
chr	224790	224791	0.6156
chr	224791	224794	0.6042
chr	224794	224798	0.5928
chr	224798	224799	0.6384
chr	224799	224801	0.6612
chr	224801	224802	0.6726
chr	224802	224803	4.6854
chr	224803	224804	6.5892
chr	224804	224805	6.9996
chr	224805	224806	6.9426
chr	224806	224807	6.9312
chr	224807	224808	6.8856
chr	224808	224810	6.8628
chr	224810	224811	6.8514
chr	224811	224812	6.84
chr	224812	224815	6.783
chr	224815	224816	6.7488
chr	224816	224817	6.726
chr	224817	224819	6.7032
chr	224819	224820	6.6918
chr	224820	224821	6.6462
chr	224821	224822	6.5778
chr	224822	224823	6.5094
chr	224823	224824	6.0762
chr	224824	224825	5.6202
chr	224825	224826	3.705
chr	224826	224827	0.4674
chr	224827	224829	0.1938
chr	224829	224830	0.171
chr	224830	224832	0.1482
chr	224832	224834	0.1368
chr	224834	224837	0.0798
chr	224859	224860	0.1824
chr	224860	224864	0.1938
chr	224864	224867	0.2052
chr	224867	224868	0.9804
chr	224868	224869	1.3566
chr	224869	224871	1.5276
chr	224871	224872	1.5618
chr	224872	224873	1.653
chr	224873	224874	1.6758
chr	224874	224878	2.2914
chr	224878	224884	2.3028
chr	224884	224885	2.3256
chr	224885	224888	2.337
chr	224888	224889	2.3484
chr	224889	224890	3.3174
chr	224890	224891	2.0862
chr	224891	224892	1.995
chr	224892	224893	1.938
chr	224893	224894	1.9152
chr	224894	224895	1.2198
chr	224895	224896	1.1856
chr	224896	224898	1.1514
chr	224898	224902	1.1286
chr	224902	224903	1.1172
chr	224903	224906	1.1058
chr	224906	224908	1.0944
chr	224908	224909	1.083
chr	224909	224910	0.9348
chr	224910	224911	0.6384
chr	224911	224912	0.2736
chr	224912	224913	0.0798
chr	224913	224916	0.0684
chr	224916	224917	0.057
chr	224917	224920	0.0342
chr	224920	224924	0.0228
chr	225711	225731	0.0114
chr	225997	225999	0.0228
chr	225999	226000	0.0456
chr	226000	226003	0.1482
chr	226003	226006	0.171
chr	226006	226009	0.399
chr	226009	226010	0.4104
chr	226010	226011	0.5586
chr	226011	226012	0.57
chr	226012	226017	0.5928
chr	226017	226018	0.6156
chr	226018	226019	1.2768
chr	226019	226021	1.2882
chr	226021	226022	1.2768
chr	226022	226023	1.254
chr	226023	226024	1.2084
chr	226024	226026	1.1742
chr	226026	226027	1.1514
chr	226027	226028	1.14
chr	226028	226029	0.912
chr	226029	226030	0.9006
chr	226030	226031	0.855
chr	226031	226032	0.7866
chr	226032	226034	0.7068
chr	226034	226036	0.6726
chr	226036	226037	0.6612
chr	226037	226038	0.6498
chr	226038	226039	0.627
chr	226039	226040	0.0912
chr	226040	226041	0.057
chr	226041	226044	0.0228
chr	226044	226046	0.0114
chr	226277	226278	0.0114
chr	226278	226280	0.0342
chr	226280	226281	0.1482
chr	226281	226282	0.171
chr	226282	226284	0.3648
chr	226284	226285	0.5358
chr	226285	226286	0.684
chr	226286	226288	0.7068
chr	226288	226289	0.7182
chr	226289	226298	0.7296
chr	226298	226300	0.7524
chr	226300	226301	0.741
chr	226301	226302	0.5358
chr	226302	226303	0.399
chr	226303	226304	0.3192
chr	226304	226305	0.3078
chr	226305	226306	0.285
chr	226306	226307	0.1026
chr	226307	226311	0.0342
chr	226311	226321	0.0228
chr	226321	226328	0.0114
chr	226583	226587	0.0228
chr	226587	226588	0.0456
chr	226588	226589	0.4218
chr	226589	226599	1.2312
chr	226599	226601	1.2654
chr	226601	226602	1.3224
chr	226602	226603	2.7474
chr	226603	226604	2.7816
chr	226604	226608	2.7702
chr	226608	226609	2.7246
chr	226609	226610	2.28
chr	226610	226611	2.2458
chr	226611	226612	1.71
chr	226612	226613	1.6872
chr	226613	226618	1.653
chr	226618	226619	1.6416
chr	226619	226620	1.6188
chr	226620	226621	1.6074
chr	226621	226622	1.539
chr	226622	226623	1.482
chr	226623	226624	0.8778
chr	226624	226625	0.7752
chr	226625	226626	0.6498
chr	226626	226627	0.5586
chr	226627	226628	0.3762
chr	226628	226629	0.114
chr	226629	226631	0.0798
chr	226631	226632	0.0684
chr	226632	226634	0.0114
chr	226950	226961	0.0114
chr	226961	226982	0.0228
chr	226982	226983	0.0114
chr	226983	226985	0.0342
chr	226985	227004	0.0228
chr	228670	228691	0.057
chr	228691	228701	0.0456
chr	228701	228704	0.0342
chr	228704	228705	0.0228
chr	228974	228985	0.0114
chr	228985	228987	0.0228
chr	228987	228988	0.0798
chr	228988	228990	0.0912
chr	228990	229004	0.228
chr	229004	229007	0.2166
chr	229007	229008	0.1938
chr	229008	229009	0.0798
chr	229009	229010	0.1026
chr	229010	229011	0.0912
chr	229011	229021	0.0342
chr	229021	229023	0.4332
chr	229023	229031	0.456
chr	229031	229040	0.4218
chr	229040	229041	0.399
chr	229041	229042	0.3876
chr	229042	229043	0.3534
chr	229043	229044	0.2508
chr	229044	229045	0.0114
chr	229167	229188	0.0114
chr	229226	229233	0.0114
chr	229233	229250	0.0342
chr	229250	229253	0.0228
chr	229253	229254	0.0114
chr	229443	229448	0.0114
chr	229448	229450	0.0228
chr	229450	229469	0.1026
chr	229469	229470	0.0912
chr	229470	229471	0.0684
chr	229471	229472	0.057
chr	229472	229473	0.0342
chr	229522	229523	0.0114
chr	229523	229524	0.0456
chr	229524	229525	0.057
chr	229525	229543	0.0798
chr	229543	229544	0.057
chr	229544	229545	0.0456
chr	229545	229546	0.0228
chr	229581	229603	0.0114
chr	229652	229653	0.0228
chr	229653	229669	0.0342
chr	229669	229673	0.0228
chr	229673	229674	0.0114
chr	229762	229763	0.0684
chr	229763	229781	0.0798
chr	229781	229784	0.0684
chr	229784	229786	0.1254
chr	229786	229787	0.114
chr	229787	229788	0.0684
chr	229788	229805	0.057
chr	229902	229917	0.0114
chr	229917	229923	0.0228
chr	229923	229926	0.0342
chr	229926	229935	0.0456
chr	229935	229944	0.2166
chr	229944	229945	0.228
chr	229945	229947	0.2394
chr	229947	229954	0.228
chr	229954	229957	0.2166
chr	229957	229961	0.0798
chr	229961	229963	0.0684
chr	229963	229966	0.057
chr	229966	229970	0.0114
chr	229970	229984	0.0228
chr	229984	229991	0.0114
chr	230018	230020	0.0114
chr	230020	230024	0.0228
chr	230024	230025	0.0342
chr	230025	230026	0.342
chr	230026	230028	0.3762
chr	230028	230029	0.3876
chr	230029	230031	0.4218
chr	230031	230041	0.456
chr	230041	230043	0.4446
chr	230043	230044	0.4332
chr	230044	230046	0.3876
chr	230046	230047	0.3306
chr	230047	230049	0.1938
chr	230049	230050	0.171
chr	230050	230051	0.1482
chr	230051	230067	0.0342
chr	230067	230068	0.0114
chr	230117	230124	0.0114
chr	230124	230139	0.0456
chr	230139	230145	0.0342
chr	230145	230146	0.0228
chr	230146	230148	0.0114
chr	230170	230172	0.0228
chr	230172	230191	0.0342
chr	230191	230192	0.0228
chr	230192	230193	0.0114
chr	230256	230273	0.0114
chr	230318	230335	0.0114
chr	230340	230342	0.0342
chr	230342	230360	0.0456
chr	230360	230361	0.0342
chr	230361	230366	0.0228
chr	230366	230368	0.0114
chr	230369	230370	0.114
chr	230370	230371	0.1596
chr	230371	230391	0.171
chr	230391	230392	0.0114
chr	230402	230404	0.0114
chr	230404	230421	0.0228
chr	230421	230424	0.0114
chr	230439	230461	0.0342
chr	230461	230464	0.0114
chr	230563	230573	0.0114
chr	230573	230574	0.0912
chr	230574	230585	0.1026
chr	230585	230595	0.0912
chr	230595	230596	0.0114
chr	230596	230598	0.0684
chr	230598	230614	0.1824
chr	230614	230617	0.1368
chr	230617	230618	0.0684
chr	230618	230619	0.0456
chr	230619	230620	0.0342
chr	230620	230621	0.0114
chr	230637	230638	0.0228
chr	230638	230639	0.0798
chr	230639	230640	0.2736
chr	230640	230645	0.285
chr	230645	230656	0.2964
chr	230656	230657	0.285
chr	230657	230659	0.2736
chr	230659	230660	0.2166
chr	230660	230661	0.1824
chr	230661	230662	0.0342
chr	230662	230665	0.0228
chr	230665	230680	0.0114
chr	230687	230703	0.0228
chr	230703	230705	0.0798
chr	230705	230707	0.0912
chr	230707	230709	0.0798
chr	230709	230710	0.3648
chr	230710	230713	0.3762
chr	230713	230726	0.3876
chr	230726	230729	0.3534
chr	230729	230730	0.3306
chr	230730	230731	0.2622
chr	230731	230734	0.0114
chr	230759	230761	0.0114
chr	230761	230762	0.1026
chr	230762	230763	0.3078
chr	230763	230764	0.3192
chr	230764	230768	0.3306
chr	230768	230769	0.342
chr	230769	230779	0.5016
chr	230779	230781	0.4902
chr	230781	230782	0.4788
chr	230782	230783	0.399
chr	230783	230784	0.2166
chr	230784	230786	0.2052
chr	230786	230789	0.1938
chr	230789	230790	0.171
chr	230790	230793	0.0342
chr	230793	230799	0.0228
chr	230799	230800	0.2508
chr	230800	230802	0.741
chr	230802	230803	0.969
chr	230803	230804	1.311
chr	230804	230805	1.3224
chr	230805	230806	1.311
chr	230806	230819	1.3224
chr	230819	230820	1.254
chr	230820	230821	1.197
chr	230821	230822	0.6726
chr	230822	230823	0.3876
chr	230823	230824	0.2622
chr	230824	230825	0.0798
chr	230825	230826	0.228
chr	230826	230827	0.2052
chr	230827	230835	0.1938
chr	230835	230842	0.1824
chr	230842	230843	0.1596
chr	230843	230846	0.1482
chr	230846	230848	0.0342
chr	231064	231065	0.0342
chr	231065	231071	0.0456
chr	231071	231075	0.057
chr	231075	231077	0.0684
chr	231077	231078	0.1026
chr	231078	231080	0.3762
chr	231080	231084	1.7898
chr	231084	231085	1.767
chr	231085	231086	1.7556
chr	231086	231089	1.7442
chr	231089	231090	1.7556
chr	231090	231095	1.7442
chr	231095	231096	1.71
chr	231096	231097	1.2768
chr	231097	231098	1.2198
chr	231098	231099	0.8094
chr	231099	231100	0.7524
chr	231100	231101	0.5928
chr	231101	231102	0.513
chr	231102	231103	0.2736
chr	231103	231104	0.228
chr	231104	231105	0.1938
chr	231105	231106	0.0684
chr	231106	231112	0.0456
chr	231112	231115	0.0342
chr	231129	231130	0.0114
chr	231130	231131	0.228
chr	231131	231136	0.2622
chr	231136	231147	0.2736
chr	231147	231148	0.2622
chr	231148	231151	0.2736
chr	231151	231152	0.228
chr	231152	231153	0.0798
chr	231153	231156	0.0456
chr	231156	231159	0.0342
chr	231159	231167	0.0228
chr	231167	231168	0.0114
chr	231175	231176	1.653
chr	231176	231178	1.7328
chr	231178	231191	1.7442
chr	231191	231192	1.7328
chr	231192	231194	1.7214
chr	231194	231195	1.6872
chr	231195	231196	1.2768
chr	231196	231197	0.9348
chr	231197	231198	3.4884
chr	231198	231199	3.4086
chr	231199	231209	3.3972
chr	231209	231212	3.4086
chr	231212	231213	5.6202
chr	231213	231214	5.643
chr	231214	231215	5.7912
chr	231215	231216	5.8026
chr	231216	231217	5.7912
chr	231217	231218	5.6886
chr	231218	231219	5.0844
chr	231219	231220	3.7278
chr	231220	231221	3.591
chr	231221	231222	3.1692
chr	231222	231223	3.0666
chr	231223	231224	3.0324
chr	231224	231225	2.9754
chr	231225	231227	2.964
chr	231227	231229	2.9526
chr	231229	231231	2.9298
chr	231231	231232	2.8044
chr	231232	231233	2.736
chr	231233	231234	1.0146
chr	231234	231235	0.7752
chr	231235	231237	0.6726
chr	231237	231238	0.6042
chr	231238	231239	0.5358
chr	231239	231240	0.4332
chr	231240	231241	0.3192
chr	231241	231242	0.114
chr	231242	231243	0.0114
chr	231243	231244	0.0228
chr	231244	231253	0.0114
chr	231253	231270	0.0342
chr	231270	231274	0.0228
chr	231274	231278	0.0114
chr	231282	231291	0.0114
chr	231291	231294	0.0228
chr	231294	231307	0.0342
chr	231307	231310	0.0228
chr	231342	231344	0.0114
chr	231344	231345	0.0228
chr	231345	231346	0.114
chr	231346	231347	0.1254
chr	231347	231348	0.285
chr	231348	231349	1.5048
chr	231349	231350	3.4884
chr	231350	231351	3.9102
chr	231351	231361	3.9216
chr	231361	231362	3.9444
chr	231362	231365	3.933
chr	231365	231366	3.9102
chr	231366	231367	3.705
chr	231367	231368	3.6822
chr	231368	231369	3.591
chr	231369	231370	2.7474
chr	231370	231371	1.4592
chr	231371	231372	0.2394
chr	231372	231373	0.2052
chr	231373	231374	0.1824
chr	231374	231375	0.1482
chr	231375	231376	0.0912
chr	231376	231377	0.0798
chr	231377	231378	0.0342
chr	231378	231379	0.0456
chr	231379	231383	0.057
chr	231383	231384	0.0456
chr	231384	231385	0.0342
chr	231385	231390	0.057
chr	231390	231391	0.0684
chr	231391	231393	0.114
chr	231393	231395	0.1938
chr	231395	231396	0.2052
chr	231396	231397	0.228
chr	231397	231398	0.2394
chr	231398	231399	0.855
chr	231399	231403	0.8664
chr	231403	231404	0.8778
chr	231404	231408	0.9234
chr	231408	231410	1.0032
chr	231410	231411	1.4478
chr	231411	231413	1.938
chr	231413	231414	34.5762
chr	231414	231415	34.6332
chr	231415	231416	34.542
chr	231416	231417	34.5306
chr	231417	231418	34.5192
chr	231418	231419	34.4736
chr	231419	231420	34.428
chr	231420	231421	34.0632
chr	231421	231423	34.029
chr	231423	231424	34.0404
chr	231424	231425	34.029
chr	231425	231427	34.0746
chr	231427	231428	34.0632
chr	231428	231429	34.0404
chr	231429	231430	33.9948
chr	231430	231431	33.8124
chr	231431	231432	33.5388
chr	231432	231433	32.661
chr	231433	231434	30.8256
chr	231434	231435	29.4804
chr	231435	231436	0.5358
chr	231436	231437	0.3876
chr	231437	231438	0.3534
chr	231438	231441	0.2964
chr	231441	231442	0.3192
chr	231442	231446	0.399
chr	231446	231447	0.3876
chr	231447	231448	0.4104
chr	231448	231449	0.3762
chr	231449	231450	0.5016
chr	231450	231451	0.5358
chr	231451	231452	0.5814
chr	231452	231453	0.8322
chr	231453	231454	0.8436
chr	231454	231456	0.8778
chr	231456	231457	0.8892
chr	231457	231458	2.7816
chr	231458	231459	2.793
chr	231459	231461	2.8044
chr	231461	231463	2.793
chr	231463	231464	2.6904
chr	231464	231469	2.6676
chr	231469	231470	2.6448
chr	231470	231471	2.6334
chr	231471	231472	2.6106
chr	231472	231473	2.5536
chr	231473	231474	2.4966
chr	231474	231475	3.2262
chr	231475	231476	3.1692
chr	231476	231477	3.135
chr	231477	231478	3.1008
chr	231478	231479	2.6562
chr	231479	231480	2.8728
chr	231480	231481	2.9184
chr	231481	231482	2.8956
chr	231482	231484	2.8842
chr	231484	231486	2.907
chr	231486	231490	2.9412
chr	231490	231491	2.7816
chr	231491	231492	2.8044
chr	231492	231493	2.8158
chr	231493	231494	2.6676
chr	231494	231495	2.6562
chr	231495	231496	2.5308
chr	231496	231497	2.4966
chr	231497	231498	2.4852
chr	231498	231499	2.4738
chr	231499	231500	2.166
chr	231500	231501	1.9608
chr	231501	231502	0.2964
chr	231502	231504	0.1824
chr	231504	231506	0.1596
chr	231506	231507	0.1482
chr	231507	231508	0.1254
chr	231508	231509	0.1368
chr	231509	231511	0.1482
chr	231511	231513	0.1368
chr	231513	231514	0.1026
chr	231514	231516	2.9298
chr	231516	231519	4.7424
chr	231519	231520	4.731
chr	231520	231522	4.7196
chr	231522	231523	4.7082
chr	231523	231524	4.7994
chr	231524	231526	4.788
chr	231526	231527	28.0896
chr	231527	231530	28.158
chr	231530	231531	28.1694
chr	231531	231532	28.1352
chr	231532	231533	28.1124
chr	231533	231534	28.0098
chr	231534	231535	27.8844
chr	231535	231536	25.1142
chr	231536	231537	24.1794
chr	231537	231538	24.0084
chr	231538	231542	23.5524
chr	231542	231543	23.5638
chr	231543	231544	23.5296
chr	231544	231545	23.541
chr	231545	231546	23.5068
chr	231546	231547	23.4612
chr	231547	231548	21.6258
chr	231548	231549	20.463
chr	231549	231550	9.7242
chr	231550	231551	25.9122
chr	231551	231552	25.9236
chr	231552	231553	25.764
chr	231553	231554	25.7184
chr	231554	231555	26.4138
chr	231555	231557	26.4594
chr	231557	231558	26.5278
chr	231558	231563	26.5734
chr	231563	231566	26.562
chr	231566	231567	26.448
chr	231567	231568	26.4024
chr	231568	231569	26.277
chr	231569	231570	21.6486
chr	231570	231571	11.571
chr	231571	231572	3.7392
chr	231572	231573	3.6366
chr	231573	231574	2.8614
chr	231574	231575	2.6562
chr	231575	231576	2.3484
chr	231576	231577	1.8924
chr	231577	231578	1.7214
chr	231578	231579	1.6758
chr	231579	231580	1.6074
chr	231580	231581	1.5162
chr	231581	231582	1.1628
chr	231582	231583	1.0488
chr	231583	231584	0.7752
chr	231584	231585	0.057
chr	231585	231591	0.0114
chr	231591	231596	0.0228
chr	231596	231598	1.2084
chr	231598	231599	1.254
chr	231599	231600	1.3452
chr	231600	231601	1.3566
chr	231601	231602	1.4136
chr	231602	231603	2.3256
chr	231603	231604	6.3498
chr	231604	231613	6.3612
chr	231613	231615	6.3498
chr	231615	231616	6.3156
chr	231616	231617	6.27
chr	231617	231619	5.2782
chr	231619	231620	5.187
chr	231620	231621	5.0046
chr	231621	231622	4.9818
chr	231622	231623	4.9248
chr	231623	231624	3.4542
chr	231624	231625	0.4902
chr	231625	231626	0.1026
chr	231626	231627	0.0342
chr	231627	231629	0.0228
chr	231629	231631	0.0114
chr	231631	231638	0.0342
chr	231638	231641	0.0228
chr	231641	231650	0.0342
chr	231650	231651	0.0456
chr	231651	231652	0.057
chr	231652	231653	1.2084
chr	231653	231655	1.3566
chr	231655	231657	1.3794
chr	231657	231662	1.4022
chr	231662	231663	5.5746
chr	231663	231664	5.7228
chr	231664	231665	5.7456
chr	231665	231670	5.757
chr	231670	231671	5.6886
chr	231671	231672	5.6316
chr	231672	231673	5.5062
chr	231673	231674	5.3352
chr	231674	231675	5.187
chr	231675	231676	4.7652
chr	231676	231677	4.6056
chr	231677	231678	4.4574
chr	231678	231679	4.3776
chr	231679	231680	4.2978
chr	231680	231681	3.7734
chr	231681	231682	3.4428
chr	231682	231683	1.881
chr	231683	231684	1.3566
chr	231684	231685	0.5814
chr	231685	231686	0.114
chr	231686	231687	0.0228
chr	231690	231692	0.0114
chr	231692	231694	0.0228
chr	231694	231697	0.171
chr	231697	231698	0.1824
chr	231698	231699	0.3876
chr	231699	231710	0.4104
chr	231710	231711	0.399
chr	231711	231713	0.3876
chr	231713	231714	0.3648
chr	231714	231715	0.3534
chr	231715	231716	0.342
chr	231716	231717	0.3078
chr	231717	231718	0.285
chr	231718	231719	0.1938
chr	231719	231720	0.1482
chr	231720	231721	0.1368
chr	231721	231722	0.0912
chr	231722	231723	0.057
chr	231723	231724	0.0228
chr	231751	231766	0.0114
chr	231766	231767	0.0228
chr	231767	231772	0.0342
chr	231772	231785	0.0684
chr	231785	231787	0.057
chr	231787	231789	0.0456
chr	231789	231791	0.0342
chr	231791	231793	0.0228
chr	231793	231810	0.0342
chr	231810	231811	0.0228
chr	231811	231815	0.0114
chr	231850	231852	0.0114
chr	231852	231854	0.0228
chr	231854	231870	0.0798
chr	231870	231872	0.057
chr	231872	231874	0.0456
chr	231874	231875	0.0228
chr	231875	231876	0.0114
chr	231890	231893	0.0114
chr	231893	231894	0.0228
chr	231894	231895	0.2622
chr	231895	231896	0.3192
chr	231896	231899	0.3648
chr	231899	231900	0.3762
chr	231900	231908	0.4332
chr	231908	231915	0.4446
chr	231915	231916	0.285
chr	231916	231917	0.2394
chr	231917	231918	0.114
chr	231918	231920	0.1026
chr	231920	231921	0.0912
chr	231921	231924	0.0684
chr	231924	231925	0.0798
chr	231925	231930	0.057
chr	231930	231931	0.0342
chr	231931	231932	0.0228
chr	231932	231943	0.0114
chr	231967	231974	0.0114
chr	231974	231988	0.0684
chr	231988	231991	0.057
chr	231991	231995	0.0684
chr	231995	231996	0.0342
chr	231996	231998	0.057
chr	231998	232000	0.0684
chr	232000	232002	0.2052
chr	232002	232009	0.2166
chr	232009	232012	0.2052
chr	232012	232013	0.1938
chr	232013	232017	0.2052
chr	232017	232019	0.1938
chr	232019	232020	0.228
chr	232020	232022	0.1482
chr	232022	232024	0.057
chr	232024	232027	0.0456
chr	232027	232031	0.228
chr	232031	232032	0.2394
chr	232032	232034	0.2622
chr	232034	232035	0.3306
chr	232035	232044	0.342
chr	232044	232047	0.3306
chr	232047	232048	0.2964
chr	232048	232049	0.2622
chr	232049	232050	0.2394
chr	232050	232051	0.1596
chr	232051	232052	0.1368
chr	232052	232053	0.1026
chr	232053	232054	0.1482
chr	232054	232055	0.3762
chr	232055	232057	0.513
chr	232057	232058	0.7752
chr	232058	232060	1.0032
chr	232060	232063	1.0146
chr	232063	232071	1.0374
chr	232071	232073	1.026
chr	232073	232075	1.0146
chr	232075	232076	0.6612
chr	232076	232077	0.6384
chr	232077	232078	0.5814
chr	232078	232079	0.5472
chr	232079	232080	0.4332
chr	232080	232081	0.3306
chr	232081	232082	0.1596
chr	232082	232083	0.1254
chr	232083	232084	0.0228
chr	232084	232085	0.0114
chr	232086	232108	0.0114
chr	232130	232132	0.0114
chr	232132	232133	0.1026
chr	232133	232150	0.2622
chr	232150	232153	0.2508
chr	232153	232154	0.2394
chr	232154	232173	0.057
chr	232173	232174	0.0684
chr	232174	232175	0.0456
chr	232175	232176	0.0342
chr	232176	232178	0.0228
chr	232178	232181	0.0342
chr	232181	232183	0.0228
chr	232183	232184	0.057
chr	232184	232189	0.0798
chr	232189	232190	0.2508
chr	232190	232191	0.456
chr	232191	232192	0.4902
chr	232192	232199	0.5016
chr	232199	232206	0.4902
chr	232206	232208	0.4788
chr	232208	232209	0.4674
chr	232209	232210	0.4218
chr	232210	232211	0.3078
chr	232211	232212	0.1824
chr	232212	232213	0.0342
chr	232213	232214	0.0114
chr	232223	232226	0.0114
chr	232226	232229	0.0228
chr	232229	232230	0.0456
chr	232230	232233	0.057
chr	232233	232243	0.1824
chr	232243	232246	0.171
chr	232246	232250	0.1596
chr	232250	232252	0.114
chr	232252	232254	0.0684
chr	232254	232255	0.0114
chr	232261	232290	0.0114
chr	232296	232297	0.0456
chr	232297	232300	0.057
chr	232300	232317	0.0684
chr	232317	232318	0.0456
chr	232318	232320	0.0114
chr	232365	232367	0.1254
chr	232367	232372	0.1368
chr	232372	232384	0.1482
chr	232384	232385	0.1368
chr	232385	232386	0.0798
chr	232386	232387	0.057
chr	232387	232388	0.0456
chr	232388	232390	0.0342
chr	232390	232391	0.0228
chr	232391	232392	0.0114
chr	232392	232400	0.0228
chr	232400	232414	0.0114
chr	232463	232482	0.0342
chr	232482	232485	0.0228
chr	232552	232561	0.0228
chr	232561	232563	0.0912
chr	232563	232571	0.1254
chr	232571	232581	0.1026
chr	232581	232582	0.0798
chr	232582	232583	0.057
chr	232583	232586	0.0342
chr	232603	232624	0.0114
chr	232625	232634	0.0342
chr	232634	232639	0.2508
chr	232639	232640	0.2964
chr	232640	232643	0.3078
chr	232643	232659	0.2964
chr	232659	232660	0.2508
chr	232660	232661	0.2052
chr	232661	232662	0.0342
chr	232662	232674	0.0228
chr	232674	232680	0.0342
chr	232680	232693	0.0114
chr	232693	232694	0.1026
chr	232694	232700	0.3762
chr	232700	232713	0.3876
chr	232713	232714	0.3306
chr	232714	232715	0.2508
chr	232715	232716	0.0684
chr	232716	232717	0.0228
chr	232717	232729	0.0114
chr	232737	232754	0.0228
chr	232754	232756	0.0342
chr	232756	232757	0.0456
chr	232757	232758	0.057
chr	232758	232760	0.0684
chr	232760	232763	0.0912
chr	232763	232764	0.0798
chr	232764	232771	0.0684
chr	232771	232772	0.0798
chr	232772	232775	0.0912
chr	232775	232776	0.0798
chr	232776	232780	0.0912
chr	232780	232782	0.0798
chr	232782	232788	0.114
chr	232788	232793	0.1254
chr	232793	232796	0.114
chr	232796	232797	0.1026
chr	232797	232803	0.0798
chr	232803	232804	0.0456
chr	232804	232805	0.0342
chr	232805	232806	0.0114
chr	232809	232813	0.0114
chr	232813	232814	0.0228
chr	232814	232815	0.4446
chr	232815	232816	0.9348
chr	232816	232819	0.9462
chr	232819	232830	0.9576
chr	232830	232832	0.9462
chr	232832	232833	0.9234
chr	232833	232834	0.912
chr	232834	232835	0.8892
chr	232835	232836	0.7182
chr	232867	232885	0.0114
chr	232933	232942	0.0114
chr	232942	232953	0.0456
chr	232953	232954	0.0342
chr	232954	232956	0.4674
chr	232956	232964	0.4788
chr	232964	232970	0.4446
chr	232970	232971	0.456
chr	232971	232973	0.4332
chr	232973	232974	0.3876
chr	232974	232975	0.3648
chr	232975	232985	0.0114
chr	232985	232990	0.0228
chr	232990	232992	0.0342
chr	232992	233004	0.0228
chr	233004	233010	0.0114
chr	233017	233021	0.0228
chr	233021	233027	0.057
chr	233027	233034	0.0684
chr	233034	233041	0.2052
chr	233041	233042	0.2736
chr	233042	233046	0.2964
chr	233046	233049	0.228
chr	233049	233054	0.2622
chr	233054	233055	0.2508
chr	233055	233056	0.2622
chr	233056	233057	0.2508
chr	233057	233058	0.1938
chr	233058	233060	0.171
chr	233060	233061	0.1824
chr	233061	233062	0.1368
chr	233062	233064	0.285
chr	233064	233067	0.2394
chr	233067	233069	0.228
chr	233069	233076	0.2052
chr	233076	233077	0.1938
chr	233077	233080	0.171
chr	233080	233081	0.1596
chr	233081	233082	0.1026
chr	233082	233083	0.0912
chr	233083	233084	0.0114
chr	233103	233104	0.1026
chr	233104	233108	0.1368
chr	233108	233116	0.1482
chr	233116	233123	0.1596
chr	233123	233124	0.399
chr	233124	233125	0.3762
chr	233125	233126	0.3534
chr	233126	233128	0.3306
chr	233128	233129	0.3078
chr	233129	233130	0.2964
chr	233130	233133	0.285
chr	233133	233142	0.2736
chr	233142	233143	0.2508
chr	233143	233144	0.2964
chr	233144	233145	0.228
chr	233145	233146	0.2052
chr	233146	233147	0.1368
chr	233147	233148	0.1026
chr	233148	233152	0.0798
chr	233152	233163	0.1026
chr	233163	233164	0.0912
chr	233164	233165	0.057
chr	233165	233172	0.0456
chr	233172	233174	0.0342
chr	233174	233175	0.0228
chr	233175	233183	0.0114
chr	233191	233213	0.0228
chr	233235	233257	0.0114
chr	233279	233281	0.0114
chr	233281	233300	0.0228
chr	233300	233303	0.0114
chr	233350	233366	0.0114
chr	233371	233393	0.0114
chr	233454	233457	0.0228
chr	233457	233471	0.0342
chr	233471	233474	0.0228
chr	233474	233478	0.0114
chr	233499	233500	2.85
chr	233500	233501	4.0698
chr	233501	233502	4.0926
chr	233502	233516	4.1268
chr	233516	233517	4.0926
chr	233517	233518	4.0128
chr	233518	233519	3.819
chr	233519	233520	3.762
chr	233520	233521	0.7638
chr	233521	233522	0.741
chr	233522	233523	0.5244
chr	233523	233524	0.3306
chr	233524	233525	0.0342
chr	233525	233527	0.0114
chr	233536	233555	0.0342
chr	233555	233558	0.0228
chr	233558	233559	0.0114
chr	233593	233608	0.0456
chr	233608	233613	0.057
chr	233613	233629	0.0114
chr	233629	233630	0.0228
chr	233630	233631	0.1596
chr	233631	233635	0.171
chr	233635	233645	0.1824
chr	233645	233646	0.2166
chr	233646	233647	0.2052
chr	233647	233648	0.228
chr	233648	233649	0.2166
chr	233649	233650	0.1824
chr	233650	233651	0.4674
chr	233651	233655	1.5504
chr	233655	233656	1.8468
chr	233656	233657	1.8354
chr	233657	233667	1.7784
chr	233667	233669	1.7556
chr	233669	233671	1.71
chr	233671	233672	1.4706
chr	233672	233673	1.1514
chr	233673	233674	0.4332
chr	233674	233675	0.3648
chr	233675	233676	0.3192
chr	233676	233677	0.228
chr	233677	233678	0.114
chr	233678	233681	0.0798
chr	233681	233682	0.0684
chr	233682	233683	0.057
chr	233683	233688	0.0114
chr	233700	233706	0.0342
chr	233706	233712	0.0456
chr	233712	233714	0.0798
chr	233714	233718	0.0912
chr	233718	233719	0.1368
chr	233719	233720	0.1824
chr	233720	233728	0.171
chr	233728	233736	0.1482
chr	233736	233738	0.1368
chr	233738	233740	0.1254
chr	233740	233741	0.0114
chr	233743	233748	0.0114
chr	233748	233749	0.0798
chr	233749	233754	0.0912
chr	233754	233762	0.1026
chr	233762	233769	0.0912
chr	233769	233770	0.0228
chr	233770	233771	0.9576
chr	233771	233777	1.7784
chr	233777	233778	1.7898
chr	233778	233779	1.9266
chr	233779	233780	2.0292
chr	233780	233782	2.052
chr	233782	233785	2.3484
chr	233785	233788	2.3598
chr	233788	233789	2.3826
chr	233789	233790	2.3712
chr	233790	233792	2.2572
chr	233792	233793	6.0876
chr	233793	233794	6.0534
chr	233794	233795	6.0192
chr	233795	233797	6.042
chr	233797	233798	6.0876
chr	233798	233799	6.1104
chr	233799	233800	6.0876
chr	233800	233801	5.8596
chr	233801	233802	5.8824
chr	233802	233803	5.8938
chr	233803	233804	5.871
chr	233804	233805	5.7684
chr	233805	233806	5.7342
chr	233806	233807	5.6772
chr	233807	233808	5.6544
chr	233808	233809	5.6772
chr	233809	233810	10.5678
chr	233810	233811	10.3854
chr	233811	233813	10.374
chr	233813	233814	10.089
chr	233814	233815	5.643
chr	233815	233816	5.4492
chr	233816	233817	5.3922
chr	233817	233818	5.3466
chr	233818	233820	5.301
chr	233820	233822	5.2554
chr	233822	233823	5.187
chr	233823	233824	5.1756
chr	233824	233825	5.1528
chr	233825	233826	5.1414
chr	233826	233827	5.0958
chr	233827	233828	5.0388
chr	233828	233829	5.0274
chr	233829	233830	4.7196
chr	233830	233831	0.7866
chr	233831	233832	0.5586
chr	233832	233833	0.3306
chr	233833	233834	0.2052
chr	233834	233835	0.171
chr	233835	233836	0.114
chr	233836	233837	0.0456
chr	233837	233839	0.0342
chr	233839	233840	0.0114
chr	233844	233858	0.0342
chr	233858	233861	0.0456
chr	233861	233866	0.0342
chr	233866	233867	0.0456
chr	233867	233868	0.057
chr	233868	233879	0.0798
chr	233879	233886	0.0684
chr	233886	233887	0.1368
chr	233887	233889	0.2166
chr	233889	233892	0.3534
chr	233892	233893	0.342
chr	233893	233895	0.3306
chr	233895	233896	0.3078
chr	233896	233898	0.2964
chr	233898	233901	0.3078
chr	233901	233908	0.2964
chr	233908	233909	7.6494
chr	233909	233911	7.6608
chr	233911	233919	7.6152
chr	233919	233924	7.6038
chr	233924	233925	7.524
chr	233925	233926	7.4556
chr	233926	233927	7.2846
chr	233927	233928	7.1706
chr	233928	233929	6.6006
chr	233929	233930	3.534
chr	233930	233932	0.0114
chr	233937	233944	0.0228
chr	233944	233956	0.0342
chr	233956	233957	0.0684
chr	233957	233963	0.0798
chr	233963	233964	0.0684
chr	233964	233972	0.057
chr	233972	233975	0.0456
chr	233975	233977	0.0342
chr	233977	233979	0.0228
chr	233979	233981	0.0114
chr	234113	234114	0.1824
chr	234114	234132	0.2052
chr	234132	234133	0.1824
chr	234133	234134	0.0342
chr	234134	234135	0.0228
chr	234135	234139	0.0114
chr	234145	234166	0.0114
chr	234167	234186	0.0456
chr	234186	234188	0.0684
chr	234188	234189	0.0456
chr	234189	234206	0.0342
chr	234206	234207	0.0114
chr	234217	234229	0.0228
chr	234229	234233	0.057
chr	234233	234234	0.1026
chr	234234	234244	0.114
chr	234244	234254	0.0912
chr	234254	234255	0.057
chr	234281	234303	0.0342
chr	234303	234304	0.0114
chr	234312	234335	0.0114
chr	234335	234347	0.0228
chr	234347	234349	0.0342
chr	234349	234350	0.0456
chr	234350	234352	0.057
chr	234352	234353	0.0684
chr	234353	234354	0.0798
chr	234354	234355	0.0912
chr	234355	234365	0.0684
chr	234365	234366	0.1026
chr	234366	234367	0.1824
chr	234367	234368	1.3908
chr	234368	234369	2.9412
chr	234369	234370	3.3858
chr	234370	234371	6.6918
chr	234371	234372	13.4178
chr	234372	234373	13.4292
chr	234373	234374	13.452
chr	234374	234375	13.4406
chr	234375	234383	13.452
chr	234383	234384	13.4292
chr	234384	234385	13.452
chr	234385	234386	13.3836
chr	234386	234387	13.3722
chr	234387	234388	12.9618
chr	234388	234389	12.0612
chr	234389	234390	8.8008
chr	234390	234391	8.4132
chr	234391	234392	7.1022
chr	234392	234393	0.4104
chr	234393	234394	0.285
chr	234394	234395	0.2622
chr	234395	234396	0.228
chr	234396	234397	0.2166
chr	234397	234403	0.171
chr	234403	234408	0.0912
chr	234408	234410	0.0684
chr	234410	234412	0.057
chr	234412	234413	0.0456
chr	234413	234414	0.0228
chr	234445	234446	0.0114
chr	234446	234448	3.6708
chr	234448	234449	3.7278
chr	234449	234450	3.8532
chr	234450	234451	3.8988
chr	234451	234452	8.8008
chr	234452	234453	8.8236
chr	234453	234455	8.892
chr	234455	234463	8.9034
chr	234463	234465	8.892
chr	234465	234466	8.8806
chr	234466	234467	8.5614
chr	234467	234468	8.3904
chr	234468	234469	6.1218
chr	234469	234470	5.9508
chr	234470	234471	5.6088
chr	234471	234472	3.7734
chr	234472	234473	2.109
chr	234473	234474	0.684
chr	234474	234475	0.1938
chr	234475	234476	0.1368
chr	234476	234478	0.0342
chr	234478	234494	0.0228
chr	234494	234495	0.0114
chr	234495	234496	3.7164
chr	234496	234506	3.7506
chr	234506	234507	3.7392
chr	234507	234512	3.7506
chr	234512	234515	3.7278
chr	234515	234516	3.7164
chr	234516	234517	3.5226
chr	234517	234518	3.021
chr	234518	234519	2.85
chr	234519	234520	2.679
chr	234520	234521	2.1546
chr	234521	234522	1.8012
chr	234522	234523	0.2052
chr	234523	234524	0.171
chr	234524	234530	0.1482
chr	234530	234534	0.1026
chr	234534	234537	0.0912
chr	234537	234538	0.0684
chr	234538	234539	0.0342
chr	234547	234564	0.0114
chr	234593	234595	0.0114
chr	234595	234596	0.0342
chr	234596	234597	0.1938
chr	234597	234598	0.342
chr	234598	234599	0.399
chr	234599	234600	0.4104
chr	234600	234609	0.6156
chr	234609	234611	0.6726
chr	234611	234612	0.8778
chr	234612	234613	1.2312
chr	234613	234615	1.2198
chr	234615	234617	1.2312
chr	234617	234618	1.1742
chr	234618	234620	0.8208
chr	234620	234622	0.7866
chr	234622	234624	0.7752
chr	234624	234625	0.741
chr	234625	234626	0.7068
chr	234626	234628	0.6954
chr	234628	234630	0.6726
chr	234630	234631	0.6498
chr	234631	234632	0.627
chr	234632	234633	0.5358
chr	234633	234634	0.5244
chr	234634	234635	0.5472
chr	234635	234650	1.8468
chr	234650	234652	1.8354
chr	234652	234653	1.7898
chr	234653	234654	1.7556
chr	234654	234655	1.6986
chr	234655	234656	1.0146
chr	234656	234657	0.285
chr	234657	234658	0.2052
chr	234658	234659	0.1938
chr	234659	234660	0.1824
chr	234660	234661	0.0912
chr	234661	234662	0.0798
chr	234662	234663	0.0684
chr	234663	234664	0.057
chr	234664	234675	0.0342
chr	234675	234676	0.057
chr	234676	234677	0.1482
chr	234677	234678	2.9982
chr	234678	234681	3.1236
chr	234681	234683	3.1122
chr	234683	234684	3.2034
chr	234684	234690	3.5226
chr	234690	234692	3.5682
chr	234692	234694	3.5568
chr	234694	234695	3.135
chr	234695	234696	2.8386
chr	234696	234697	2.5878
chr	234697	234698	0.8436
chr	234698	234699	0.6498
chr	234699	234700	0.6156
chr	234700	234701	0.5814
chr	234701	234702	0.5472
chr	234702	234703	0.513
chr	234703	234704	0.5016
chr	234704	234705	0.4902
chr	234705	234707	0.171
chr	234707	234708	0.1596
chr	234708	234709	0.0912
chr	234709	234710	0.0798
chr	234710	234711	0.0684
chr	234711	234714	0.0798
chr	234714	234715	0.0684
chr	234715	234716	0.0342
chr	234716	234717	0.0456
chr	234717	234722	0.1368
chr	234722	234731	0.2052
chr	234731	234733	0.1938
chr	234733	234736	0.1824
chr	234736	234738	0.171
chr	234738	234742	0.1368
chr	234742	234744	0.114
chr	234760	234779	0.057
chr	234779	234781	0.0456
chr	234784	234785	0.057
chr	234785	234796	0.1254
chr	234796	234803	0.2622
chr	234803	234805	0.228
chr	234805	234806	0.2166
chr	234806	234808	0.2052
chr	234808	234810	0.2166
chr	234810	234811	0.2394
chr	234811	234812	0.2622
chr	234812	234814	0.2736
chr	234814	234815	0.285
chr	234815	234816	0.57
chr	234816	234817	3.2034
chr	234817	234818	3.2148
chr	234818	234819	140.231
chr	234819	234820	146.205
chr	234820	234821	146.365
chr	234821	234822	146.467
chr	234822	234823	146.49
chr	234823	234824	146.501
chr	234824	234825	146.547
chr	234825	234826	146.912
chr	234826	234827	146.923
chr	234827	234828	146.935
chr	234828	234829	146.946
chr	234829	234830	146.957
chr	234830	234831	146.98
chr	234831	234832	147.083
chr	234832	234833	146.992
chr	234833	234834	147.026
chr	234834	234835	146.045
chr	234835	234836	144.962
chr	234836	234837	143.526
chr	234837	234838	133.996
chr	234838	234839	128.125
chr	234839	234840	67.6704
chr	234840	234841	55.803
chr	234841	234842	48.9972
chr	234842	234843	39.9684
chr	234843	234844	36.4116
chr	234844	234845	34.8726
chr	234845	234846	32.7408
chr	234846	234847	32.5356
chr	234847	234848	32.4444
chr	234848	234849	32.2392
chr	234849	234850	30.8598
chr	234850	234851	30.666
chr	234851	234852	30.552
chr	234852	234853	29.982
chr	234853	234854	23.3244
chr	234854	234855	23.199
chr	234855	234856	23.7006
chr	234856	234857	24.2592
chr	234857	234858	23.4156
chr	234858	234859	20.9646
chr	234859	234860	20.0526
chr	234860	234861	6.6006
chr	234861	234862	4.1952
chr	234862	234863	4.104
chr	234863	234864	4.0242
chr	234864	234865	3.9216
chr	234865	234866	3.591
chr	234866	234867	3.5454
chr	234867	234868	3.5226
chr	234868	234869	3.6024
chr	234869	234870	3.591
chr	234870	234871	3.6708
chr	234871	234872	3.6366
chr	234872	234873	3.5796
chr	234873	234874	3.534
chr	234874	234875	3.4428
chr	234875	234876	3.2946
chr	234876	234877	3.2604
chr	234877	234878	2.6676
chr	234878	234879	1.6302
chr	234879	234880	1.6188
chr	234880	234881	0.7296
chr	234881	234882	0.5016
chr	234882	234883	0.4788
chr	234883	234884	0.4674
chr	234884	234885	0.456
chr	234885	234886	0.4902
chr	234886	234887	0.4788
chr	234887	234889	0.456
chr	234889	234890	0.4446
chr	234890	234891	0.285
chr	234891	234892	0.1596
chr	234892	234893	0.9804
chr	234893	234894	4.2636
chr	234894	234896	4.275
chr	234896	234897	4.2864
chr	234897	234898	4.4346
chr	234898	234901	4.4916
chr	234901	234903	4.4802
chr	234903	234904	8.8008
chr	234904	234905	8.8122
chr	234905	234907	8.8806
chr	234907	234908	8.9376
chr	234908	234909	9.0744
chr	234909	234910	9.0972
chr	234910	234912	9.0744
chr	234912	234913	9.063
chr	234913	234914	8.5044
chr	234914	234915	7.4214
chr	234915	234916	5.928
chr	234916	234917	5.9052
chr	234917	234918	5.7798
chr	234918	234919	5.7
chr	234919	234920	5.415
chr	234920	234921	5.358
chr	234921	234922	5.301
chr	234922	234923	5.2668
chr	234923	234924	4.959
chr	234924	234925	1.311
chr	234925	234926	1.1856
chr	234926	234927	1.026
chr	234927	234928	0.9006
chr	234928	234929	0.513
chr	234929	234930	0.2166
chr	234930	234931	0.1254
chr	234931	234932	0.1026
chr	234932	234933	0.0912
chr	234933	234935	0.0342
chr	234935	234942	0.0114
chr	234986	234987	0.0228
chr	234987	234988	0.7524
chr	234988	235004	0.8436
chr	235004	235006	0.8322
chr	235006	235007	0.8208
chr	235007	235008	0.7866
chr	235008	235009	0.3192
chr	235009	235010	0.0342
chr	235010	235019	0.0228
chr	235019	235021	0.5016
chr	235021	235023	0.57
chr	235023	235025	0.6042
chr	235025	235026	3.8532
chr	235026	235029	3.9672
chr	235029	235030	4.0698
chr	235030	235031	4.5714
chr	235031	235036	4.5828
chr	235036	235038	4.56
chr	235038	235039	4.617
chr	235039	235040	4.5942
chr	235040	235041	5.0616
chr	235041	235042	6.213
chr	235042	235043	7.4328
chr	235043	235044	7.3986
chr	235044	235045	7.2846
chr	235045	235046	7.2732
chr	235046	235047	5.8596
chr	235047	235048	5.0046
chr	235048	235049	4.2066
chr	235049	235050	4.1268
chr	235050	235051	3.6594
chr	235051	235052	3.591
chr	235052	235053	3.534
chr	235053	235057	3.5226
chr	235057	235058	3.4884
chr	235058	235059	3.42
chr	235059	235060	3.3972
chr	235060	235061	3.2262
chr	235061	235062	3.0096
chr	235062	235063	2.6106
chr	235063	235064	0.3306
chr	235064	235065	0.2736
chr	235065	235066	0.2508
chr	235066	235067	0.1824
chr	235067	235068	0.1368
chr	235068	235069	0.057
chr	235069	235070	0.0456
chr	235070	235081	0.0912
chr	235081	235091	0.1026
chr	235091	235092	0.0798
chr	235092	235097	0.0228
chr	235097	235098	0.0342
chr	235098	235100	0.0228
chr	235100	235106	0.0114
chr	235106	235107	0.057
chr	235107	235108	0.0684
chr	235108	235109	0.0798
chr	235109	235110	0.1596
chr	235110	235111	0.1938
chr	235111	235112	0.5472
chr	235112	235113	3.0894
chr	235113	235114	3.1008
chr	235114	235116	3.1122
chr	235116	235117	10.716
chr	235117	235118	12.1068
chr	235118	235128	12.1524
chr	235128	235129	12.141
chr	235129	235130	12.1296
chr	235130	235131	12.1068
chr	235131	235132	11.9016
chr	235132	235133	11.7534
chr	235133	235134	10.7616
chr	235134	235135	9.9636
chr	235135	235136	9.6216
chr	235136	235137	9.1884
chr	235137	235138	8.0484
chr	235138	235139	0.6384
chr	235139	235140	0.1026
chr	235140	235141	0.0342
chr	235141	235144	0.0228
chr	235144	235145	0.0114
chr	235145	235160	0.057
chr	235160	235161	0.0456
chr	235161	235165	0.2052
chr	235165	235166	0.1938
chr	235166	235167	0.2394
chr	235167	235169	0.3648
chr	235169	235170	0.4902
chr	235170	235171	0.5472
chr	235171	235174	0.741
chr	235174	235182	0.7524
chr	235182	235186	0.7296
chr	235186	235187	0.684
chr	235187	235188	0.627
chr	235188	235189	0.3762
chr	235189	235190	0.3648
chr	235190	235191	0.2166
chr	235191	235192	0.1596
chr	235192	235193	0.0684
chr	235193	235194	0.057
chr	235194	235197	0.0456
chr	235197	235211	0.0342
chr	235211	235212	0.0228
chr	235212	235213	0.0114
chr	235225	235226	0.0342
chr	235226	235239	0.057
chr	235239	235240	0.0798
chr	235240	235241	0.1026
chr	235241	235245	0.1254
chr	235245	235246	0.114
chr	235246	235252	0.0684
chr	235252	235253	0.0798
chr	235253	235260	0.1026
chr	235260	235263	0.0912
chr	235263	235271	0.0342
chr	235271	235272	0.0228
chr	235279	235283	0.0114
chr	235283	235284	0.0342
chr	235284	235286	0.1482
chr	235286	235288	0.2736
chr	235288	235289	0.2964
chr	235289	235295	0.4788
chr	235295	235296	0.4902
chr	235296	235305	0.5016
chr	235305	235306	0.4788
chr	235306	235308	0.3078
chr	235308	235309	0.2166
chr	235309	235310	0.1596
chr	235310	235311	0.0456
chr	235311	235316	0.0228
chr	235316	235320	0.0114
chr	235320	235321	0.2166
chr	235321	235322	0.3534
chr	235322	235323	0.3876
chr	235323	235324	0.4446
chr	235324	235326	0.4332
chr	235326	235332	0.4446
chr	235332	235337	0.4674
chr	235337	235339	0.4332
chr	235339	235341	0.3762
chr	235341	235343	0.2166
chr	235343	235344	0.171
chr	235344	235345	0.057
chr	235345	235346	0.0456
chr	235346	235347	0.0342
chr	235347	235353	0.0228
chr	235353	235356	0.0114
chr	235390	235391	0.0114
chr	235391	235394	0.0228
chr	235394	235411	0.1596
chr	235411	235413	0.1254
chr	235413	235414	0.1026
chr	235414	235416	0.0798
chr	235416	235417	0.0684
chr	235417	235418	0.057
chr	235418	235420	0.0684
chr	235420	235421	0.057
chr	235421	235422	0.0342
chr	235422	235437	0.0228
chr	235437	235464	0.0114
chr	235472	235477	0.0114
chr	235477	235486	0.0342
chr	235486	235492	0.0456
chr	235492	235493	0.0684
chr	235493	235494	0.114
chr	235494	235497	0.5814
chr	235497	235499	0.5928
chr	235499	235500	0.7638
chr	235500	235501	1.0602
chr	235501	235506	1.1058
chr	235506	235507	1.2198
chr	235507	235511	1.2084
chr	235511	235512	1.197
chr	235512	235514	1.1742
chr	235514	235515	1.1286
chr	235515	235516	1.0488
chr	235516	235517	0.7182
chr	235517	235519	0.7068
chr	235519	235520	0.6726
chr	235520	235521	0.399
chr	235521	235524	0.171
chr	235524	235526	0.1254
chr	235526	235528	0.114
chr	235528	235529	0.0114
chr	235539	235550	0.057
chr	235550	235563	0.1026
chr	235563	235565	0.2052
chr	235565	235566	0.3534
chr	235566	235567	0.3762
chr	235567	235569	0.6156
chr	235569	235571	0.6384
chr	235571	235572	0.6498
chr	235572	235573	0.684
chr	235573	235574	0.6954
chr	235574	235577	0.7182
chr	235577	235578	0.741
chr	235578	235579	0.912
chr	235579	235581	0.9234
chr	235581	235582	6.0762
chr	235582	235583	7.6836
chr	235583	235588	7.809
chr	235588	235589	7.6494
chr	235589	235590	7.467
chr	235590	235591	7.4556
chr	235591	235593	7.4328
chr	235593	235594	7.41
chr	235594	235595	7.3758
chr	235595	235596	7.353
chr	235596	235598	7.3416
chr	235598	235599	7.1934
chr	235599	235600	7.011
chr	235600	235601	6.7944
chr	235601	235602	6.2244
chr	235602	235603	4.7652
chr	235603	235604	0.171
chr	235604	235605	0.0798
chr	235605	235606	0.0684
chr	235606	235611	0.0342
chr	235611	235613	0.0228
chr	235613	235614	0.0798
chr	235614	235615	0.1254
chr	235615	235619	0.3306
chr	235619	235620	0.3534
chr	235620	235621	0.3876
chr	235621	235622	0.399
chr	235622	235635	0.7524
chr	235635	235636	0.684
chr	235636	235637	0.57
chr	235637	235638	0.456
chr	235638	235639	0.4446
chr	235639	235640	0.4218
chr	235640	235641	0.3876
chr	235641	235642	0.3192
chr	235642	235643	0.2622
chr	235643	235644	0.1482
chr	235644	235645	0.0114
chr	235663	235670	0.0114
chr	235670	235675	0.0342
chr	235675	235685	0.0456
chr	235685	235696	0.0342
chr	235696	235697	0.0228
chr	235733	235753	0.0114
chr	235766	235767	0.0228
chr	235767	235774	0.342
chr	235774	235778	0.3534
chr	235778	235779	0.3648
chr	235779	235781	0.3762
chr	235781	235784	0.399
chr	235784	235787	0.3876
chr	235787	235788	0.3192
chr	235788	235789	0.171
chr	235789	235791	0.0912
chr	235791	235796	0.0684
chr	235796	235801	0.0342
chr	235801	235803	0.0228
chr	235823	235825	0.0342
chr	235825	235843	0.0456
chr	235843	235845	0.0342
chr	235845	235847	2.166
chr	235847	235848	2.2914
chr	235848	235849	2.3028
chr	235849	235851	2.2914
chr	235851	235856	2.3028
chr	235856	235861	2.3142
chr	235861	235862	2.2686
chr	235862	235863	2.2344
chr	235863	235864	2.1774
chr	235864	235865	2.166
chr	235865	235866	1.368
chr	235866	235867	1.0374
chr	235867	235868	0.1254
chr	235868	235869	0.1596
chr	235869	235870	0.1368
chr	235870	235871	0.1026
chr	235871	235872	0.0912
chr	235872	235874	0.057
chr	235874	235875	0.0684
chr	235875	235880	0.1482
chr	235880	235881	0.2508
chr	235881	235882	0.2622
chr	235882	235883	0.285
chr	235883	235889	0.2736
chr	235889	235890	0.2394
chr	235890	235894	0.228
chr	235894	235895	0.2166
chr	235895	235896	0.1938
chr	235896	235901	0.1368
chr	235901	235902	0.057
chr	235902	235903	0.1824
chr	235903	235904	0.2394
chr	235904	235907	0.2508
chr	235907	235908	0.2736
chr	235908	235909	0.5928
chr	235909	235922	0.6498
chr	235922	235923	0.6042
chr	235923	235924	0.57
chr	235924	235925	0.4902
chr	235925	235926	0.4788
chr	235926	235927	0.4332
chr	235927	235928	0.2394
chr	235928	235929	0.1254
chr	235929	235930	0.1026
chr	235930	235931	0.228
chr	235931	235932	0.171
chr	235932	235934	0.228
chr	235934	235937	0.2394
chr	235937	235938	0.285
chr	235938	235942	0.2964
chr	235942	235943	0.3306
chr	235943	235944	0.3648
chr	235944	235945	17.7384
chr	235945	235946	17.841
chr	235946	235947	17.8524
chr	235947	235948	17.8638
chr	235948	235951	17.8524
chr	235951	235952	17.7726
chr	235952	235954	17.7384
chr	235954	235955	20.7366
chr	235955	235956	20.8164
chr	235956	235960	20.8278
chr	235960	235961	20.8164
chr	235961	235962	20.7594
chr	235962	235963	20.748
chr	235963	235964	20.5542
chr	235964	235965	17.1684
chr	235965	235966	16.5642
chr	235966	235967	3.6708
chr	235967	235968	3.648
chr	235968	235971	3.249
chr	235971	235972	3.2034
chr	235972	235973	3.1464
chr	235973	235974	3.1122
chr	235974	235975	2.8158
chr	235975	235976	2.2116
chr	235976	235977	0.4218
chr	235977	235978	0.0912
chr	235986	235987	0.0114
chr	235987	235988	0.114
chr	235988	235990	0.1254
chr	235990	235993	0.1368
chr	235993	235995	0.1482
chr	235995	235996	0.171
chr	235996	235999	0.1824
chr	235999	236003	0.228
chr	236003	236005	0.2394
chr	236005	236008	0.2736
chr	236008	236017	0.3192
chr	236017	236019	0.285
chr	236019	236020	0.2964
chr	236020	236021	1.2654
chr	236021	236025	1.596
chr	236025	236026	1.5846
chr	236026	236027	1.5618
chr	236027	236028	1.5504
chr	236028	236029	1.5276
chr	236029	236030	1.425
chr	236030	236034	1.368
chr	236034	236035	1.3566
chr	236035	236039	1.3452
chr	236039	236040	1.2882
chr	236040	236041	1.1856
chr	236041	236042	1.0374
chr	236042	236043	0.8322
chr	236043	236044	0.7638
chr	236044	236045	0.684
chr	236045	236046	0.0456
chr	236046	236048	0.0114
chr	236048	236051	0.0228
chr	236051	236053	0.0342
chr	236053	236054	0.0228
chr	236054	236057	0.399
chr	236057	236058	0.4788
chr	236058	236060	0.7182
chr	236060	236062	0.741
chr	236062	236067	0.7524
chr	236067	236070	0.7866
chr	236070	236072	0.798
chr	236072	236073	0.8094
chr	236073	236076	0.798
chr	236076	236078	0.7866
chr	236078	236079	0.5244
chr	236079	236080	0.342
chr	236080	236081	0.3078
chr	236081	236084	0.2964
chr	236084	236085	0.1824
chr	236085	236086	0.1596
chr	236086	236087	0.1254
chr	236087	236088	0.114
chr	236088	236089	0.0798
chr	236089	236090	0.0684
chr	236090	236092	0.0798
chr	236092	236095	0.0684
chr	236095	236096	0.057
chr	236096	236100	0.0456
chr	236100	236109	0.0228
chr	236109	236111	0.0114
chr	236141	236154	0.0114
chr	236154	236155	0.0228
chr	236155	236160	0.0342
chr	236160	236162	0.0228
chr	236162	236163	0.0342
chr	236163	236164	0.3078
chr	236164	236172	0.3192
chr	236172	236175	0.3534
chr	236175	236176	0.4332
chr	236176	236177	1.7898
chr	236177	236178	1.9836
chr	236178	236179	2.3484
chr	236179	236181	2.3712
chr	236181	236182	2.3598
chr	236182	236183	2.3712
chr	236183	236188	2.3598
chr	236188	236189	2.5878
chr	236189	236190	2.565
chr	236190	236192	2.394
chr	236192	236193	2.3712
chr	236193	236194	2.3826
chr	236194	236196	2.3712
chr	236196	236197	1.9038
chr	236197	236198	1.5276
chr	236198	236199	0.399
chr	236199	236200	0.285
chr	236200	236201	0.2736
chr	236201	236202	0.2622
chr	236202	236205	0.2508
chr	236205	236206	0.2394
chr	236206	236207	0.228
chr	236207	236208	0.2166
chr	236208	236209	0.1938
chr	236209	236211	0.1596
chr	236211	236212	0.0798
chr	236212	236213	0.0684
chr	236213	236214	0.0456
chr	236214	236216	0.0114
chr	236216	236219	0.0228
chr	236219	236222	0.0342
chr	236222	236223	0.57
chr	236223	236227	1.1856
chr	236227	236228	1.2084
chr	236228	236235	1.2198
chr	236235	236239	1.2882
chr	236239	236240	1.2768
chr	236240	236243	1.254
chr	236243	236244	1.2084
chr	236244	236245	1.0488
chr	236245	236246	0.4446
chr	236246	236247	0.1254
chr	236247	236248	0.1026
chr	236248	236249	0.0912
chr	236249	236256	0.0798
chr	236256	236257	0.057
chr	236257	236268	0.0114
chr	236268	236274	0.0228
chr	236274	236278	0.0342
chr	236278	236279	0.0228
chr	236279	236285	0.0342
chr	236285	236286	0.0456
chr	236286	236289	0.0912
chr	236289	236290	0.1026
chr	236290	236300	0.1596
chr	236300	236301	0.1482
chr	236301	236305	0.1596
chr	236305	236306	0.1482
chr	236306	236307	0.1026
chr	236307	236310	0.114
chr	236310	236312	0.0912
chr	236312	236314	0.057
chr	236314	236315	0.0456
chr	236315	236321	0.0342
chr	236321	236322	0.0456
chr	236322	236323	0.057
chr	236323	236328	0.0798
chr	236328	236329	0.4902
chr	236329	236330	0.627
chr	236330	236331	0.6498
chr	236331	236332	0.684
chr	236332	236333	0.7068
chr	236333	236334	0.7524
chr	236334	236335	0.741
chr	236335	236336	0.8094
chr	236336	236337	0.9576
chr	236337	236338	1.3452
chr	236338	236339	7.6152
chr	236339	236340	7.6266
chr	236340	236341	7.638
chr	236341	236343	7.6722
chr	236343	236347	7.7064
chr	236347	236349	7.6722
chr	236349	236350	7.581
chr	236350	236351	7.5582
chr	236351	236352	7.2846
chr	236352	236353	7.3074
chr	236353	236354	7.296
chr	236354	236355	7.2504
chr	236355	236356	7.182
chr	236356	236357	7.1364
chr	236357	236358	6.9198
chr	236358	236359	3.6252
chr	236359	236360	0.4902
chr	236360	236361	0.285
chr	236361	236362	0.228
chr	236362	236363	0.1824
chr	236363	236371	0.057
chr	236371	236375	0.0342
chr	236375	236376	0.0228
chr	236376	236379	0.0114
chr	236406	236407	0.0228
chr	236407	236427	0.0684
chr	236427	236429	0.0342
chr	236434	236436	0.0228
chr	236436	236440	0.0342
chr	236440	236441	0.0684
chr	236441	236442	0.1368
chr	236442	236450	0.1938
chr	236450	236451	0.285
chr	236451	236452	0.5586
chr	236452	236456	0.5814
chr	236456	236460	0.5586
chr	236460	236461	0.5472
chr	236461	236462	0.5016
chr	236462	236463	0.456
chr	236463	236464	0.399
chr	236464	236469	0.3876
chr	236469	236470	0.2964
chr	236470	236471	0.114
chr	236471	236472	0.1254
chr	236472	236473	0.0456
chr	236473	236477	0.0342
chr	236477	236478	0.0456
chr	236478	236483	0.057
chr	236483	236484	0.171
chr	236484	236485	0.1824
chr	236485	236489	2.337
chr	236489	236491	2.3712
chr	236491	236498	2.3826
chr	236498	236500	2.3712
chr	236500	236502	2.3484
chr	236502	236503	2.337
chr	236503	236504	2.2686
chr	236504	236505	2.2572
chr	236505	236506	0.9576
chr	236506	236507	0.7296
chr	236507	236508	0.5244
chr	236508	236509	0.5814
chr	236509	236512	0.5928
chr	236512	236520	0.6042
chr	236520	236523	0.5358
chr	236523	236524	0.1938
chr	236524	236525	0.171
chr	236525	236526	0.1368
chr	236526	236527	0.0912
chr	236527	236528	0.0798
chr	236528	236529	0.057
chr	236529	236530	0.1254
chr	236530	236532	0.1596
chr	236532	236533	0.1824
chr	236533	236535	0.171
chr	236535	236536	0.2052
chr	236536	236537	0.7752
chr	236537	236538	0.8322
chr	236538	236539	0.8436
chr	236539	236540	1.0032
chr	236540	236541	1.14
chr	236541	236542	1.2654
chr	236542	236543	7.2504
chr	236543	236551	9.69
chr	236551	236552	9.6786
chr	236552	236554	9.6558
chr	236554	236555	9.633
chr	236555	236556	9.5646
chr	236556	236557	9.5532
chr	236557	236558	9.4164
chr	236558	236559	9.3024
chr	236559	236560	9.2112
chr	236560	236561	8.9262
chr	236561	236562	8.0484
chr	236562	236563	6.7602
chr	236563	236564	5.8482
chr	236564	236565	1.4022
chr	236565	236566	0.4788
chr	236566	236567	0.4446
chr	236567	236568	0.3762
chr	236568	236569	0.342
chr	236569	236570	0.3306
chr	236570	236571	0.285
chr	236571	236574	0.2736
chr	236574	236578	0.2622
chr	236578	236580	0.2508
chr	236580	236581	0.228
chr	236581	236582	0.2166
chr	236582	236583	0.1824
chr	236583	236584	0.0228
chr	236584	236592	0.0114
chr	236593	236595	0.0114
chr	236595	236614	0.0228
chr	236614	236623	0.0114
chr	236628	236647	0.114
chr	236647	236648	0.1026
chr	236648	236649	0.0798
chr	236649	236650	0.0684
chr	236650	236652	0.0228
chr	236652	236653	0.0114
chr	236666	236690	0.0114
chr	236776	236797	0.0114
chr	236820	236841	0.0114
chr	236888	236911	0.0114
chr	236911	236913	0.0228
chr	236913	236920	0.0114
chr	236920	236926	0.0342
chr	236926	236928	0.0456
chr	236928	236930	0.057
chr	236930	236943	0.0456
chr	236943	236946	0.0342
chr	236946	236949	0.0228
chr	236949	236954	0.0114
chr	236976	236988	0.0114
chr	236988	236993	0.0228
chr	236993	237005	0.0456
chr	237005	237007	0.0342
chr	237007	237009	0.0456
chr	237009	237010	0.057
chr	237010	237013	0.0456
chr	237013	237014	0.0342
chr	237014	237017	0.0228
chr	237017	237021	0.0342
chr	237021	237027	0.0456
chr	237027	237038	0.0684
chr	237038	237039	0.057
chr	237039	237040	0.0456
chr	237040	237041	0.0342
chr	237041	237045	0.0228
chr	237045	237046	0.0114
chr	237102	237123	0.0114
chr	237295	237307	0.0114
chr	237307	237308	0.2736
chr	237308	237309	0.3306
chr	237309	237312	0.4332
chr	237312	237313	0.7296
chr	237313	237314	1.2198
chr	237314	237315	3.4314
chr	237315	237316	3.4428
chr	237316	237317	3.4542
chr	237317	237320	3.477
chr	237320	237321	3.4656
chr	237321	237323	3.477
chr	237323	237324	3.4656
chr	237324	237327	3.477
chr	237327	237328	3.4656
chr	237328	237329	3.42
chr	237329	237330	3.3288
chr	237330	237331	3.1806
chr	237331	237332	3.0552
chr	237332	237333	2.9982
chr	237333	237334	2.8272
chr	237334	237335	1.3566
chr	237335	237336	0.057
chr	237336	237337	0.0342
chr	237337	237340	0.0114
chr	237363	237365	0.0114
chr	237365	237377	0.0228
chr	237377	237382	0.0456
chr	237382	237385	0.0342
chr	237385	237393	0.0228
chr	237393	237398	0.0114
chr	237459	237480	0.0114
chr	237495	237500	0.0114
chr	237500	237505	0.0456
chr	237505	237520	0.1026
chr	237520	237521	0.0684
chr	237521	237526	0.057
chr	237526	237528	0.0228
chr	237549	237570	0.0114
chr	237582	237590	0.0114
chr	237590	237591	0.0228
chr	237591	237592	0.0684
chr	237592	237593	0.171
chr	237593	237594	0.5358
chr	237594	237597	0.5586
chr	237597	237598	0.684
chr	237598	237611	0.7068
chr	237611	237612	0.6954
chr	237612	237613	0.342
chr	237613	237614	0.2964
chr	237614	237615	0.171
chr	237615	237617	0.1596
chr	237617	237618	0.1482
chr	237618	237619	0.1368
chr	237619	237620	0.0342
chr	237620	237621	0.0228
chr	237751	237774	0.0228
chr	237893	237913	0.0114
chr	237932	237954	0.0114
chr	237961	237982	0.0114
chr	237997	238018	0.0114
chr	238255	238263	0.0114
chr	238263	238277	0.0228
chr	238277	238283	0.0114
chr	238905	238924	0.0114
chr	238994	239016	0.0456
chr	239016	239017	0.0228
chr	239017	239018	0.0114
chr	239264	239299	0.0114
chr	239358	239378	0.0114
chr	239378	239384	0.0228
chr	239384	239386	0.0114
chr	239386	239388	0.0228
chr	239388	239400	0.0342
chr	239400	239407	0.0228
chr	239407	239408	0.0684
chr	239408	239424	0.4332
chr	239424	239426	0.4104
chr	239426	239428	0.399
chr	239428	239429	0.342
chr	239429	239430	0.0798
chr	239430	239435	0.0114
chr	239435	239439	0.114
chr	239439	239441	0.1026
chr	239441	239444	0.114
chr	239444	239455	0.1254
chr	239455	239456	0.057
chr	239456	239457	0.0342
chr	239457	239465	0.0228
chr	239465	239469	0.0114
chr	239469	239470	0.0228
chr	239470	239471	0.1596
chr	239471	239490	0.1824
chr	239490	239491	0.1596
chr	239491	239492	0.1482
chr	239511	239517	0.0114
chr	239517	239518	0.0456
chr	239518	239533	0.1938
chr	239533	239535	0.1824
chr	239535	239537	0.171
chr	239537	239538	0.1482
chr	239538	239539	0.0456
chr	239539	239540	0.0342
chr	239553	239555	0.0228
chr	239555	239556	0.0342
chr	239556	239559	0.057
chr	239559	239561	0.1026
chr	239561	239562	0.171
chr	239562	239563	0.1824
chr	239563	239565	0.2052
chr	239565	239566	0.2166
chr	239566	239578	0.2508
chr	239578	239580	0.228
chr	239580	239583	0.1254
chr	239583	239587	0.057
chr	239587	239590	0.5244
chr	239590	239591	0.5472
chr	239591	239592	0.5814
chr	239592	239593	0.7866
chr	239593	239598	0.8208
chr	239598	239602	0.8322
chr	239602	239606	0.8436
chr	239606	239607	0.7638
chr	239607	239608	0.7524
chr	239608	239609	0.627
chr	239609	239610	0.5472
chr	239610	239611	0.4788
chr	239611	239612	1.6986
chr	239612	239614	1.6872
chr	239614	239615	1.6416
chr	239615	239623	1.6302
chr	239623	239626	1.6188
chr	239626	239629	1.6302
chr	239629	239630	1.6188
chr	239630	239631	1.5504
chr	239631	239632	1.254
chr	239632	239633	1.1172
chr	239633	239634	0.2622
chr	239634	239635	0.171
chr	239635	239636	0.0456
chr	239636	239638	0.0114
chr	239638	239645	0.0228
chr	239645	239648	0.0342
chr	239648	239650	0.0228
chr	239650	239662	0.0342
chr	239662	239673	0.1026
chr	239673	239682	0.0912
chr	239682	239683	0.0684
chr	239683	239684	0.0342
chr	239728	239729	0.0114
chr	239729	239733	0.0342
chr	239733	239734	0.0456
chr	239734	239749	0.0684
chr	239749	239751	0.057
chr	239751	239752	0.0456
chr	239752	239755	0.0228
chr	239755	239756	0.0114
chr	239757	239758	0.114
chr	239758	239761	0.171
chr	239761	239763	0.228
chr	239763	239764	0.2622
chr	239764	239775	0.3078
chr	239775	239776	0.285
chr	239776	239777	0.2736
chr	239777	239778	0.2622
chr	239778	239779	0.2166
chr	239779	239780	0.2052
chr	239780	239781	0.1482
chr	239781	239782	0.1938
chr	239782	239783	0.2052
chr	239783	239784	0.3306
chr	239784	239786	0.3192
chr	239786	239787	0.2964
chr	239787	239788	0.4446
chr	239788	239803	0.456
chr	239803	239804	0.3192
chr	239804	239805	0.1938
chr	239805	239806	0.171
chr	239806	239808	0.1596
chr	239808	239809	0.1254
chr	239809	239810	0.1026
chr	239810	239811	0.456
chr	239811	239813	0.4788
chr	239813	239817	0.4674
chr	239817	239826	0.4788
chr	239826	239830	0.4674
chr	239830	239831	0.1824
chr	239831	239832	0.1368
chr	239832	239833	0.057
chr	239833	239835	0.0342
chr	239835	239838	0.0114
chr	239840	239845	0.1254
chr	239845	239857	0.1482
chr	239857	239861	0.1824
chr	239861	239874	0.0798
chr	239874	239875	0.0684
chr	239875	239876	0.0798
chr	239876	239877	0.0684
chr	239877	239878	1.2084
chr	239878	239879	1.8354
chr	239879	239881	9.234
chr	239881	239882	9.348
chr	239882	239883	9.3594
chr	239883	239884	9.3708
chr	239884	239886	9.3936
chr	239886	239887	9.4506
chr	239887	239888	9.4962
chr	239888	239890	9.9408
chr	239890	239893	10.0206
chr	239893	239895	10.0092
chr	239895	239896	9.9066
chr	239896	239897	9.8382
chr	239897	239898	9.2454
chr	239898	239899	8.6754
chr	239899	239900	7.3188
chr	239900	239901	5.8254
chr	239901	239902	2.3142
chr	239902	239903	1.7442
chr	239903	239904	1.7328
chr	239904	239905	1.4136
chr	239905	239906	1.026
chr	239906	239907	0.9006
chr	239907	239908	0.8436
chr	239908	239909	0.456
chr	239909	239910	0.285
chr	239910	239911	0.2394
chr	239911	239912	0.228
chr	239912	239913	0.1824
chr	239913	239914	0.057
chr	239940	239945	0.2508
chr	239945	239946	0.2736
chr	239946	239949	0.285
chr	239949	239950	0.2964
chr	239950	239951	0.3534
chr	239951	239958	0.3648
chr	239958	239961	0.3534
chr	239961	239962	0.342
chr	239962	239963	0.3192
chr	239963	239964	0.3078
chr	239964	239965	0.2964
chr	239965	239966	0.456
chr	239966	239967	0.513
chr	239967	239968	1.4478
chr	239968	239972	1.6302
chr	239972	239973	1.653
chr	239973	239977	1.6872
chr	239977	239985	1.6986
chr	239985	239986	1.6872
chr	239986	239987	1.3566
chr	239987	239988	1.2084
chr	239988	239989	0.2964
chr	239989	239991	0.2052
chr	239991	239994	0.1938
chr	239994	239995	0.171
chr	239995	239996	0.1482
chr	239996	239997	0.1254
chr	239997	240000	0.1026
chr	240000	240001	0.0912
chr	240001	240002	0.0684
chr	240002	240003	0.057
chr	240003	240008	0.0684
chr	240008	240011	0.0798
chr	240011	240017	0.0684
chr	240017	240018	2.5422
chr	240018	240019	5.415
chr	240019	240022	5.4378
chr	240022	240023	5.4264
chr	240023	240024	7.1022
chr	240024	240028	7.1136
chr	240028	240034	7.1022
chr	240034	240035	7.0908
chr	240035	240038	7.1022
chr	240038	240039	7.0908
chr	240039	240040	6.3384
chr	240040	240041	2.3598
chr	240041	240042	1.8582
chr	240042	240043	1.6074
chr	240043	240044	1.3338
chr	240044	240045	1.2654
chr	240045	240046	0.6612
chr	240046	240047	0.1938
chr	240047	240048	0.1596
chr	240048	240057	0.057
chr	240057	240062	0.0684
chr	240062	240066	0.0342
chr	240066	240067	0.0456
chr	240067	240068	0.0342
chr	240068	240069	0.0228
chr	240069	240071	0.0342
chr	240071	240072	0.0456
chr	240072	240073	0.1824
chr	240073	240079	0.228
chr	240079	240080	0.2166
chr	240080	240081	0.2508
chr	240081	240082	0.2964
chr	240082	240084	3.2604
chr	240084	240090	3.2718
chr	240090	240091	3.249
chr	240091	240092	3.2376
chr	240092	240093	3.2148
chr	240093	240094	3.1236
chr	240094	240097	3.078
chr	240097	240098	3.0666
chr	240098	240099	2.9982
chr	240099	240100	2.8614
chr	240100	240101	2.793
chr	240101	240102	2.7132
chr	240102	240103	2.4054
chr	240103	240104	1.2084
chr	240104	240105	0.4332
chr	240105	240106	0.3762
chr	240106	240107	0.2622
chr	240107	240108	0.1254
chr	240108	240109	0.057
chr	240115	240116	0.3648
chr	240116	240120	0.4788
chr	240120	240121	0.7068
chr	240121	240127	0.7182
chr	240127	240130	0.7524
chr	240130	240132	0.9462
chr	240132	240136	0.9804
chr	240136	240137	0.9576
chr	240137	240138	0.5928
chr	240138	240140	0.5814
chr	240140	240141	0.5472
chr	240141	240142	0.5016
chr	240142	240143	0.5358
chr	240143	240149	0.57
chr	240149	240151	0.5244
chr	240151	240152	0.3648
chr	240152	240155	0.3192
chr	240155	240160	0.3078
chr	240160	240162	0.2508
chr	240162	240163	0.2394
chr	240163	240164	0.1254
chr	240164	240165	0.0684
chr	240165	240166	0.057
chr	240166	240168	0.0342
chr	240176	240180	0.0228
chr	240180	240183	0.0342
chr	240183	240199	0.3648
chr	240199	240201	0.3534
chr	240201	240202	0.342
chr	240202	240203	0.3078
chr	240203	240204	0.2964
chr	240204	240208	0.057
chr	240208	240218	0.0114
chr	240309	240330	0.0114
chr	240332	240333	0.0114
chr	240333	240334	0.0228
chr	240334	240341	0.0342
chr	240341	240343	0.057
chr	240343	240363	0.0684
chr	240363	240364	0.057
chr	240364	240365	0.0456
chr	240365	240366	0.0228
chr	240366	240367	0.0114
chr	240387	240409	0.0114
chr	240461	240496	0.0114
chr	240498	240501	0.0114
chr	240501	240503	0.2166
chr	240503	240507	0.2622
chr	240507	240522	0.3534
chr	240522	240523	0.3192
chr	240523	240524	0.1596
chr	240524	240525	0.1482
chr	240525	240526	0.114
chr	240526	240527	0.1026
chr	240527	240528	0.0684
chr	240528	240529	0.0114
chr	240537	240539	0.0114
chr	240539	240559	0.0228
chr	240559	240572	0.0114
chr	240580	240583	0.0114
chr	240583	240598	0.0228
chr	240598	240600	0.0342
chr	240600	240604	0.0228
chr	240604	240605	0.0342
chr	240605	240607	0.0456
chr	240607	240608	0.057
chr	240608	240619	0.0456
chr	240619	240621	0.0342
chr	240621	240623	0.0228
chr	240623	240627	0.0456
chr	240627	240629	0.0342
chr	240629	240645	0.0228
chr	240645	240646	0.0114
chr	240655	240656	0.1254
chr	240656	240675	0.1368
chr	240675	240676	0.1026
chr	240676	240677	0.0798
chr	240677	240678	0.0228
chr	240683	240702	0.0114
chr	240702	240703	0.0228
chr	240703	240711	0.0114
chr	240711	240736	0.0684
chr	240736	240737	0.0456
chr	240737	240738	0.0342
chr	240758	240762	0.0114
chr	240762	240772	0.0228
chr	240772	240773	0.171
chr	240773	240777	0.1938
chr	240777	240783	0.2052
chr	240783	240792	0.1938
chr	240792	240794	0.171
chr	240794	240795	0.0342
chr	240875	240897	0.0456
chr	240897	240901	0.0342
chr	240901	240908	0.0456
chr	240908	240918	0.057
chr	240918	240920	0.0456
chr	240920	240921	0.0228
chr	240921	240927	0.0114
chr	241087	241089	0.0114
chr	241089	241108	0.0798
chr	241108	241109	0.0684
chr	241109	241111	0.057
chr	241143	241163	0.0114
chr	241255	241256	0.0342
chr	241256	241257	0.0684
chr	241257	241276	0.0798
chr	241276	241277	0.0684
chr	241277	241281	0.0114
chr	241282	241303	0.0114
chr	241303	241323	0.0342
chr	241323	241324	0.0228
chr	241324	241325	0.0114
chr	241367	241368	0.0456
chr	241368	241381	0.1938
chr	241381	241386	0.285
chr	241386	241388	0.2736
chr	241388	241389	0.2508
chr	241389	241390	0.1026
chr	241390	241400	0.0912
chr	241400	241401	0.0798
chr	241401	241403	0.0228
chr	241420	241440	0.0456
chr	241440	241441	0.0228
chr	241441	241442	0.0114
chr	241462	241463	0.0228
chr	241463	241482	0.0456
chr	241482	241483	0.057
chr	241483	241484	0.0342
chr	241484	241492	0.0114
chr	241492	241494	0.0228
chr	241494	241496	1.1856
chr	241496	241498	1.197
chr	241498	241504	1.2084
chr	241504	241506	1.311
chr	241506	241507	1.2996
chr	241507	241513	1.311
chr	241513	241514	1.2768
chr	241514	241515	1.2198
chr	241515	241516	0.9234
chr	241516	241517	0.228
chr	241517	241524	0.1368
chr	241524	241525	0.114
chr	241525	241526	0.0912
chr	241526	241540	0.0228
chr	241540	241549	0.0342
chr	241549	241554	0.741
chr	241554	241563	0.7524
chr	241563	241565	0.741
chr	241565	241566	0.7296
chr	241566	241569	0.7182
chr	241569	241570	0.7068
chr	241570	241572	0.057
chr	241572	241573	0.0456
chr	241573	241575	0.0342
chr	241575	241579	0.0228
chr	241579	241583	0.0114
chr	241585	241601	0.0114
chr	241601	241606	0.0342
chr	241606	241617	0.0228
chr	241617	241618	0.0684
chr	241618	241623	0.1482
chr	241623	241639	0.1368
chr	241639	241640	0.0684
chr	241640	241641	0.057
chr	241653	241658	0.0114
chr	241658	241659	0.0456
chr	241659	241660	0.057
chr	241660	241670	0.0684
chr	241670	241680	0.057
chr	241680	241683	0.0114
chr	241718	241737	0.0114
chr	241737	241740	0.0228
chr	241740	241741	0.3876
chr	241741	241759	0.5016
chr	241759	241761	0.4902
chr	241761	241762	0.0798
chr	241762	241765	0.0456
chr	241765	241775	0.0342
chr	241775	241776	0.0228
chr	241804	241805	0.0114
chr	241805	241816	0.0342
chr	241816	241822	0.0684
chr	241822	241825	0.0798
chr	241825	241826	0.0684
chr	241826	241827	0.057
chr	241827	241833	0.1026
chr	241833	241843	0.114
chr	241843	241847	2.3028
chr	241847	241848	2.2914
chr	241848	241849	2.28
chr	241849	241854	2.2458
chr	241854	241859	2.2344
chr	241859	241860	2.223
chr	241860	241861	2.166
chr	241861	241862	2.1318
chr	241862	241863	1.9494
chr	241863	241864	1.881
chr	241864	241865	1.0032
chr	241865	241866	0.0798
chr	241866	241870	0.0114
chr	241919	241938	0.3762
chr	241938	241939	0.3534
chr	241939	241940	0.2394
chr	241940	241941	0.1596
chr	241941	241942	0.0114
chr	241949	241954	0.0114
chr	241954	241959	0.0228
chr	241959	241972	0.0342
chr	241972	241980	0.0228
chr	241980	241983	0.0114
chr	241990	242007	0.0114
chr	242007	242008	0.1254
chr	242008	242014	0.171
chr	242014	242024	0.1596
chr	242024	242026	0.1824
chr	242026	242027	0.171
chr	242027	242028	0.1482
chr	242028	242029	0.1368
chr	242029	242042	0.0342
chr	242042	242043	0.114
chr	242043	242044	0.1482
chr	242044	242047	0.171
chr	242047	242049	0.1596
chr	242049	242063	0.1368
chr	242063	242064	0.0912
chr	242064	242065	0.0456
chr	242065	242070	0.0114
chr	242096	242110	0.0114
chr	242110	242114	0.285
chr	242114	242115	0.2964
chr	242115	242116	0.285
chr	242116	242117	0.2964
chr	242117	242120	0.3078
chr	242120	242122	0.5586
chr	242122	242130	0.57
chr	242130	242131	0.5358
chr	242131	242132	0.456
chr	242132	242133	0.3078
chr	242133	242136	0.2964
chr	242136	242139	0.285
chr	242139	242142	0.1938
chr	242142	242143	0.2052
chr	242143	242144	0.2166
chr	242144	242145	0.228
chr	242145	242146	0.2166
chr	242146	242161	0.3078
chr	242161	242162	0.2964
chr	242162	242163	0.2166
chr	242163	242164	0.1938
chr	242164	242165	0.171
chr	242165	242169	0.0114
chr	242169	242170	0.6156
chr	242170	242175	0.6498
chr	242175	242182	0.6612
chr	242182	242186	0.684
chr	242186	242189	0.6498
chr	242189	242190	0.627
chr	242190	242191	0.4902
chr	242191	242192	0.0228
chr	242192	242203	0.0456
chr	242203	242204	0.057
chr	242204	242213	0.1938
chr	242213	242214	0.1824
chr	242214	242223	0.171
chr	242223	242224	0.1596
chr	242224	242225	0.114
chr	242225	242226	0.0456
chr	242226	242227	0.0342
chr	242231	242235	0.0114
chr	242235	242251	0.0456
chr	242251	242256	0.0342
chr	242256	242257	0.0114
chr	242276	242279	0.0114
chr	242279	242298	0.0228
chr	242309	242332	0.0114
chr	242338	242351	0.0114
chr	242351	242359	0.0456
chr	242359	242372	0.0342
chr	242386	242407	0.0114
chr	242407	242412	0.0228
chr	242412	242425	0.0114
chr	242425	242432	0.0228
chr	242432	242446	0.0114
chr	242501	242503	0.0456
chr	242503	242520	0.0684
chr	242520	242521	0.0342
chr	242521	242523	0.0456
chr	242523	242524	0.0228
chr	242524	242540	0.0114
chr	242540	242542	0.171
chr	242542	242546	0.1824
chr	242546	242560	0.171
chr	242560	242561	0.1596
chr	242561	242562	0.1254
chr	242562	242563	0.057
chr	242563	242564	0.0228
chr	242564	242565	0.0114
chr	242572	242575	0.0228
chr	242575	242593	0.0342
chr	242593	242594	0.0228
chr	242637	242639	0.0114
chr	242639	242640	0.114
chr	242640	242656	0.1596
chr	242656	242661	0.1482
chr	242661	242662	0.0912
chr	242662	242664	0.1026
chr	242664	242666	0.114
chr	242666	242667	0.1368
chr	242667	242668	0.1482
chr	242668	242670	0.171
chr	242670	242681	0.1824
chr	242681	242682	0.1596
chr	242682	242684	0.1254
chr	242684	242686	0.0912
chr	242686	242687	0.0798
chr	242687	242689	0.0342
chr	242689	242692	0.2166
chr	242692	242694	0.2052
chr	242694	242705	0.2394
chr	242705	242711	0.228
chr	242711	242712	0.2964
chr	242712	242713	0.2166
chr	242713	242715	0.0912
chr	242715	242716	0.0798
chr	242716	242730	0.0684
chr	242730	242731	0.057
chr	242731	242732	0.0456
chr	242732	242733	0.0342
chr	242737	242743	0.0114
chr	242743	242744	0.0228
chr	242744	242761	0.3534
chr	242761	242764	0.342
chr	242764	242765	0.2964
chr	242765	242766	0.1596
chr	242766	242767	0.057
chr	242767	242768	0.0456
chr	242773	242775	0.0114
chr	242775	242795	0.0342
chr	242795	242796	0.0228
chr	242796	242797	0.0114
chr	242830	242837	0.0114
chr	242837	242838	0.0342
chr	242838	242844	0.0456
chr	242844	242847	0.057
chr	242847	242856	0.1026
chr	242856	242857	0.0798
chr	242857	242861	0.0684
chr	242861	242866	0.057
chr	242866	242868	0.0456
chr	242888	242905	0.0456
chr	242905	242906	0.1482
chr	242906	242908	0.1824
chr	242908	242909	0.1938
chr	242909	242910	0.1824
chr	242910	242911	0.1596
chr	242911	242922	0.1482
chr	242922	242924	0.1254
chr	242924	242925	0.114
chr	242925	242926	0.1026
chr	242926	242927	0.0798
chr	242927	242928	0.0228
chr	242928	242929	0.0114
chr	242942	242965	0.0114
chr	242977	242995	0.0114
chr	242995	242997	0.0228
chr	242997	242998	0.0342
chr	242998	243016	0.0228
chr	243016	243017	0.0114
chr	243044	243053	0.0228
chr	243053	243065	0.1368
chr	243065	243073	0.114
chr	243073	243074	0.1026
chr	243074	243075	0.0228
chr	243139	243149	0.0342
chr	243149	243150	0.057
chr	243150	243151	0.0684
chr	243151	243152	0.4788
chr	243152	243156	0.4902
chr	243156	243163	1.1058
chr	243163	243166	1.1172
chr	243166	243168	1.1058
chr	243168	243171	0.9918
chr	243171	243172	0.9576
chr	243172	243173	0.912
chr	243173	243174	0.8892
chr	243174	243175	0.855
chr	243175	243176	0.7296
chr	243176	243177	0.4674
chr	243177	243178	0.3648
chr	243178	243179	0.3534
chr	243179	243180	0.2736
chr	243180	243181	0.2052
chr	243181	243182	0.0912
chr	243182	243183	0.0228
chr	243183	243184	0.0342
chr	243184	243187	0.0114
chr	243187	243190	0.0228
chr	243190	243206	0.0342
chr	243206	243208	0.0228
chr	243208	243209	0.0114
chr	243232	243234	0.0114
chr	243234	243250	0.0342
chr	243250	243251	0.0456
chr	243251	243252	0.0342
chr	243252	243254	0.0456
chr	243254	243255	0.0684
chr	243255	243256	0.0912
chr	243256	243257	1.0602
chr	243257	243261	1.0716
chr	243261	243263	1.4478
chr	243263	243271	1.482
chr	243271	243272	1.4706
chr	243272	243273	1.4364
chr	243273	243276	1.425
chr	243276	243277	1.197
chr	243277	243278	0.9348
chr	243278	243280	0.4218
chr	243280	243281	0.4104
chr	243281	243282	0.2964
chr	243282	243283	0.285
chr	243295	243311	0.0114
chr	243321	243330	0.0228
chr	243330	243342	0.0912
chr	243342	243344	0.0684
chr	243344	243350	0.0798
chr	243350	243351	0.0684
chr	243351	243352	0.057
chr	243352	243353	0.0342
chr	243353	243366	0.0114
chr	243417	243427	0.0228
chr	243427	243444	0.0342
chr	243456	243457	0.1482
chr	243457	243458	0.1596
chr	243458	243459	0.171
chr	243459	243463	0.2508
chr	243463	243466	0.2622
chr	243466	243470	0.2964
chr	243470	243475	0.3078
chr	243475	243476	0.2964
chr	243476	243478	0.285
chr	243478	243479	0.2394
chr	243479	243480	0.2166
chr	243480	243481	0.1368
chr	243481	243482	0.114
chr	243482	243483	0.1368
chr	243483	243485	0.1026
chr	243485	243488	0.114
chr	243488	243497	0.1596
chr	243497	243499	0.1482
chr	243499	243504	0.1596
chr	243504	243505	0.1482
chr	243505	243506	0.1254
chr	243506	243507	0.1026
chr	243507	243508	0.057
chr	243508	243511	0.0456
chr	243511	243512	0.0342
chr	243512	243521	0.0228
chr	243523	243540	0.0114
chr	243540	243541	0.114
chr	243541	243542	0.4902
chr	243542	243557	0.5016
chr	243557	243558	0.4902
chr	243558	243559	0.4446
chr	243559	243560	0.4332
chr	243560	243561	0.3078
chr	243561	243562	0.114
chr	243562	243563	0.0684
chr	243563	243568	0.057
chr	243568	243582	0.1026
chr	243582	243584	0.0684
chr	243584	243589	0.0456
chr	243589	243590	0.0342
chr	243620	243621	0.0228
chr	243621	243622	0.0342
chr	243622	243627	0.0456
chr	243627	243629	0.0912
chr	243629	243630	0.285
chr	243630	243631	0.3192
chr	243631	243632	0.3534
chr	243632	243633	0.3876
chr	243633	243634	0.6726
chr	243634	243635	6.8856
chr	243635	243636	6.954
chr	243636	243637	6.9882
chr	243637	243639	6.9996
chr	243639	243646	7.0338
chr	243646	243647	7.011
chr	243647	243648	6.9996
chr	243648	243649	6.9882
chr	243649	243650	6.9426
chr	243650	243651	6.9198
chr	243651	243652	6.6462
chr	243652	243653	6.5778
chr	243653	243654	6.27
chr	243654	243655	6.2358
chr	243655	243656	0.3306
chr	243656	243658	0.0684
chr	243658	243660	0.057
chr	243660	243661	0.0228
chr	243661	243662	0.0114
chr	243667	243685	0.3648
chr	243685	243687	0.3534
chr	243687	243688	0.3306
chr	243688	243689	0.3078
chr	243689	243691	1.0374
chr	243691	243694	1.0602
chr	243694	243700	1.083
chr	243700	243707	1.0944
chr	243707	243708	1.0488
chr	243708	243709	1.026
chr	243709	243710	0.969
chr	243710	243711	0.4332
chr	243711	243712	0.228
chr	243712	243713	0.1368
chr	243713	243714	0.1254
chr	243714	243717	0.0114
chr	243717	243718	0.0228
chr	243718	243733	0.0114
chr	243733	243735	0.0342
chr	243735	243736	0.1368
chr	243736	243737	0.1596
chr	243737	243745	0.1482
chr	243745	243752	0.1596
chr	243752	243754	0.1254
chr	243754	243755	0.2052
chr	243755	243756	0.1938
chr	243756	243757	0.2622
chr	243757	243763	0.6498
chr	243763	243766	0.6726
chr	243766	243767	0.9576
chr	243767	243768	0.9918
chr	243768	243769	1.0602
chr	243769	243773	1.1058
chr	243773	243774	1.1172
chr	243774	243775	1.0488
chr	243775	243776	0.969
chr	243776	243777	0.912
chr	243777	243778	0.6156
chr	243778	243779	0.5472
chr	243779	243785	0.4902
chr	243785	243786	0.456
chr	243786	243787	0.399
chr	243787	243788	0.3648
chr	243788	243789	0.2964
chr	243789	243790	0.1824
chr	243790	243791	0.0912
chr	243791	243793	0.057
chr	243793	243795	0.0342
chr	243795	243797	0.0114
chr	243807	243824	0.0114
chr	243834	243838	0.0228
chr	243838	243854	0.057
chr	243854	243858	0.0342
chr	243858	243859	0.057
chr	243859	243861	0.0456
chr	243861	243864	0.057
chr	243864	243873	0.1254
chr	243873	243874	0.1026
chr	243874	243877	0.114
chr	243877	243878	0.5016
chr	243878	243882	0.5472
chr	243882	243883	0.5586
chr	243883	243888	1.083
chr	243888	243889	1.0602
chr	243889	243894	1.0146
chr	243894	243897	1.0374
chr	243897	243898	1.026
chr	243898	243899	1.0146
chr	243899	243901	0.7752
chr	243901	243902	0.741
chr	243902	243903	0.5358
chr	243903	243904	0.5016
chr	243904	243905	0.1026
chr	243905	243906	0.0684
chr	243906	243908	0.0456
chr	243908	243910	0.0342
chr	243910	243913	0.0228
chr	243913	243916	0.0114
chr	243921	243926	0.0114
chr	243926	243938	0.114
chr	243938	243947	0.1254
chr	243947	243948	0.114
chr	243948	243949	0.0342
chr	243949	243960	0.0114
chr	243960	243963	0.0342
chr	243963	243975	0.0798
chr	243975	243977	0.0912
chr	243977	243984	0.057
chr	243984	243985	0.0456
chr	243985	243993	0.0114
chr	243993	243994	0.114
chr	243994	243995	0.7182
chr	243995	243996	0.8664
chr	243996	243999	1.2768
chr	243999	244012	1.2996
chr	244012	244013	1.3224
chr	244013	244014	1.2882
chr	244014	244015	1.14
chr	244015	244016	0.6498
chr	244016	244017	0.6042
chr	244017	244018	0.1938
chr	244018	244019	0.114
chr	244019	244020	0.0798
chr	244020	244033	0.0684
chr	244033	244035	0.0456
chr	244035	244036	0.057
chr	244036	244037	0.0456
chr	244037	244038	0.057
chr	244038	244039	0.0342
chr	244039	244040	0.171
chr	244040	244057	0.2052
chr	244057	244058	0.1938
chr	244058	244061	0.1824
chr	244061	244062	0.1482
chr	244062	244063	0.0798
chr	244063	244064	0.0456
chr	244064	244068	0.0228
chr	244071	244072	0.0114
chr	244072	244076	0.0228
chr	244076	244088	0.0342
chr	244088	244095	0.0456
chr	244095	244098	0.0342
chr	244098	244100	0.0228
chr	244100	244104	0.0342
chr	244104	244113	0.0456
chr	244113	244115	0.0342
chr	244115	244118	0.0456
chr	244118	244120	0.1824
chr	244120	244127	0.1938
chr	244127	244135	0.1824
chr	244135	244136	0.171
chr	244136	244137	0.2052
chr	244137	244138	0.2736
chr	244138	244140	0.2508
chr	244140	244142	0.228
chr	244142	244143	4.3662
chr	244143	244144	4.3548
chr	244144	244145	4.3434
chr	244145	244146	4.5258
chr	244146	244148	4.56
chr	244148	244149	4.5714
chr	244149	244150	4.5828
chr	244150	244151	4.5942
chr	244151	244158	4.6512
chr	244158	244160	4.5372
chr	244160	244161	4.6398
chr	244161	244162	4.1382
chr	244162	244163	5.5746
chr	244163	244164	4.1952
chr	244164	244165	4.1496
chr	244165	244166	3.876
chr	244166	244167	3.6936
chr	244167	244168	3.7278
chr	244168	244169	3.6822
chr	244169	244170	3.6138
chr	244170	244171	3.5454
chr	244171	244172	3.4314
chr	244172	244174	3.3972
chr	244174	244175	3.363
chr	244175	244176	3.2718
chr	244176	244177	3.1806
chr	244177	244178	2.0976
chr	244178	244179	2.0634
chr	244179	244180	2.052
chr	244180	244181	2.0406
chr	244181	244182	2.0178
chr	244182	244183	1.8924
chr	244183	244186	1.8696
chr	244186	244187	1.9152
chr	244187	244188	1.8696
chr	244188	244189	0.7752
chr	244189	244191	0.7638
chr	244191	244192	0.7524
chr	244192	244193	0.7296
chr	244193	244194	0.7182
chr	244194	244195	0.2964
chr	244195	244197	0.285
chr	244197	244198	0.1824
chr	244198	244204	0.171
chr	244204	244206	0.1596
chr	244206	244207	0.1482
chr	244207	244209	0.1368
chr	244209	244211	0.1254
chr	244211	244213	0.114
chr	244213	244215	0.1824
chr	244215	244216	0.2394
chr	244216	244217	0.3648
chr	244217	244218	0.4218
chr	244218	244219	0.4332
chr	244219	244220	0.8322
chr	244220	244221	0.8778
chr	244221	244222	0.9234
chr	244222	244223	0.9918
chr	244223	244224	1.0146
chr	244224	244230	1.026
chr	244230	244232	1.0374
chr	244232	244236	1.026
chr	244236	244237	1.0032
chr	244237	244238	2.2344
chr	244238	244239	2.7474
chr	244239	244240	2.6676
chr	244240	244241	3.0438
chr	244241	244242	3.0324
chr	244242	244243	3.6594
chr	244243	244244	3.7392
chr	244244	244245	3.99
chr	244245	244246	4.0014
chr	244246	244248	4.0356
chr	244248	244257	4.0242
chr	244257	244258	4.0014
chr	244258	244259	3.9216
chr	244259	244260	3.7506
chr	244260	244261	3.6936
chr	244261	244262	3.0894
chr	244262	244263	2.8044
chr	244263	244264	2.6334
chr	244264	244265	0.1938
chr	244265	244266	0.0798
chr	244266	244267	0.057
chr	244267	244268	0.0228
chr	244270	244275	0.0114
chr	244275	244276	0.0228
chr	244276	244278	0.0342
chr	244278	244279	3.1578
chr	244279	244280	3.5682
chr	244280	244281	4.2522
chr	244281	244283	4.389
chr	244283	244285	4.4802
chr	244285	244288	4.4916
chr	244288	244289	4.5258
chr	244289	244291	4.5372
chr	244291	244293	4.7538
chr	244293	244294	4.7766
chr	244294	244295	4.788
chr	244295	244296	4.7196
chr	244296	244297	4.9932
chr	244297	244298	4.959
chr	244298	244299	4.5828
chr	244299	244300	4.2408
chr	244300	244301	2.9184
chr	244301	244302	1.9494
chr	244302	244303	1.8468
chr	244303	244304	1.368
chr	244304	244305	1.3224
chr	244305	244306	1.0374
chr	244306	244307	0.969
chr	244307	244308	0.9576
chr	244308	244310	0.9462
chr	244310	244311	0.912
chr	244311	244312	0.798
chr	244312	244313	0.7068
chr	244313	244314	0.6954
chr	244314	244315	0.6612
chr	244315	244316	0.627
chr	244316	244317	0.6156
chr	244317	244318	0.4446
chr	244318	244319	0.2394
chr	244319	244320	0.2166
chr	244320	244322	0.1824
chr	244322	244323	0.171
chr	244323	244325	0.114
chr	244325	244326	0.0684
chr	244326	244328	0.0912
chr	244328	244331	0.1026
chr	244331	244335	0.0456
chr	244335	244338	0.0684
chr	244338	244339	0.0912
chr	244339	244340	0.171
chr	244340	244341	0.1596
chr	244341	244342	0.171
chr	244342	244343	0.1824
chr	244343	244344	2.1432
chr	244344	244345	8.3676
chr	244345	244346	12.1182
chr	244346	244349	12.1524
chr	244349	244360	12.141
chr	244360	244361	11.9928
chr	244361	244362	11.7534
chr	244362	244363	11.6394
chr	244363	244364	11.1264
chr	244364	244365	8.2764
chr	244365	244366	2.2914
chr	244366	244367	0.9918
chr	244367	244368	0.3078
chr	244368	244369	0.2736
chr	244369	244381	0.1824
chr	244381	244388	0.2166
chr	244388	244389	0.1824
chr	244389	244394	0.057
chr	244394	244398	0.0684
chr	244398	244400	0.057
chr	244400	244401	0.0798
chr	244401	244402	0.0912
chr	244402	244403	0.0684
chr	244403	244406	2.4624
chr	244406	244408	2.565
chr	244408	244413	2.5764
chr	244413	244415	2.565
chr	244415	244420	2.5536
chr	244420	244421	2.5422
chr	244421	244422	4.1496
chr	244422	244423	4.7196
chr	244423	244424	2.5878
chr	244424	244425	3.0666
chr	244425	244426	9.2226
chr	244426	244427	10.0206
chr	244427	244428	10.0662
chr	244428	244430	10.0776
chr	244430	244441	10.1004
chr	244441	244442	10.0548
chr	244442	244443	9.861
chr	244443	244444	7.923
chr	244444	244445	7.3074
chr	244445	244446	6.5436
chr	244446	244447	4.7538
chr	244447	244448	2.2914
chr	244448	244449	1.8126
chr	244449	244450	1.2882
chr	244450	244451	0.7182
chr	244451	244452	0.3762
chr	244452	244454	0.3306
chr	244454	244469	0.3762
chr	244469	244472	0.3648
chr	244472	244474	0.2736
chr	244474	244475	0.3534
chr	244475	244476	0.3306
chr	244476	244483	0.3192
chr	244483	244485	0.3078
chr	244485	244487	0.1596
chr	244487	244491	0.1824
chr	244491	244493	0.1938
chr	244493	244494	0.1596
chr	244494	244495	0.1368
chr	244495	244496	0.057
chr	244496	244504	0.4902
chr	244504	244505	0.5016
chr	244505	244507	0.4902
chr	244507	244508	0.5016
chr	244508	244509	0.513
chr	244509	244512	0.5016
chr	244512	244513	0.4902
chr	244513	244514	0.4788
chr	244514	244516	0.4674
chr	244516	244517	0.456
chr	244517	244518	0.4104
chr	244518	244519	0.1254
chr	244519	244528	0.0342
chr	244528	244529	0.0114
chr	244529	244530	0.0228
chr	244530	244531	0.0342
chr	244531	244534	0.0228
chr	244534	244535	0.1482
chr	244535	244536	0.2166
chr	244536	244537	0.228
chr	244537	244542	0.2736
chr	244542	244554	0.3306
chr	244554	244556	0.3192
chr	244556	244557	0.3078
chr	244557	244559	0.2736
chr	244559	244560	0.2622
chr	244560	244561	0.2052
chr	244561	244562	0.1938
chr	244562	244566	0.228
chr	244566	244567	0.2166
chr	244567	244569	0.2394
chr	244569	244570	0.3876
chr	244570	244576	0.4104
chr	244576	244577	0.3762
chr	244577	244581	0.3876
chr	244581	244582	0.3762
chr	244582	244583	0.342
chr	244583	244584	0.3078
chr	244584	244585	0.2964
chr	244585	244590	0.285
chr	244590	244591	0.2736
chr	244591	244592	0.0798
chr	244592	244594	0.0684
chr	244594	244595	0.057
chr	244595	244597	0.0342
chr	244597	244601	0.0798
chr	244601	244603	0.1026
chr	244603	244605	0.1938
chr	244605	244606	0.285
chr	244606	244609	0.3534
chr	244609	244611	0.3648
chr	244611	244613	0.399
chr	244613	244616	0.4674
chr	244616	244617	0.4788
chr	244617	244618	0.5586
chr	244618	244619	3.1806
chr	244619	244620	3.192
chr	244620	244621	3.2832
chr	244621	244622	3.2718
chr	244622	244623	3.2376
chr	244623	244626	3.2262
chr	244626	244627	3.2148
chr	244627	244628	3.1806
chr	244628	244630	3.0552
chr	244630	244631	3.021
chr	244631	244632	2.9982
chr	244632	244634	2.9526
chr	244634	244635	2.9298
chr	244635	244636	2.85
chr	244636	244637	2.8272
chr	244637	244638	2.7816
chr	244638	244639	0.5472
chr	244639	244640	0.3078
chr	244640	244641	0.2622
chr	244641	244642	0.2166
chr	244642	244643	0.9234
chr	244643	244644	0.8892
chr	244644	244645	0.9006
chr	244645	244646	1.1058
chr	244646	244647	1.1742
chr	244647	244648	1.254
chr	244648	244650	1.5048
chr	244650	244652	1.5618
chr	244652	244659	1.6986
chr	244659	244663	1.8468
chr	244663	244664	1.8126
chr	244664	244666	1.4934
chr	244666	244667	1.4706
chr	244667	244668	1.4022
chr	244668	244669	1.3908
chr	244669	244670	0.7524
chr	244670	244671	0.741
chr	244671	244672	0.6726
chr	244672	244673	0.627
chr	244673	244674	0.4332
chr	244674	244676	0.342
chr	244676	244677	0.3192
chr	244677	244678	0.2964
chr	244678	244679	0.8778
chr	244679	244680	0.855
chr	244680	244681	0.8208
chr	244681	244683	0.855
chr	244683	244685	0.8778
chr	244685	244688	0.8892
chr	244688	244689	0.9006
chr	244689	244690	0.8892
chr	244690	244693	1.14
chr	244693	244694	1.1514
chr	244694	244695	1.7784
chr	244695	244696	2.9298
chr	244696	244698	7.467
chr	244698	244699	7.4784
chr	244699	244700	7.6152
chr	244700	244702	7.581
chr	244702	244704	7.5012
chr	244704	244705	7.41
chr	244705	244706	7.353
chr	244706	244708	7.3074
chr	244708	244709	7.2732
chr	244709	244710	7.2618
chr	244710	244711	7.2504
chr	244711	244712	7.2162
chr	244712	244713	7.1478
chr	244713	244714	6.7488
chr	244714	244715	6.5436
chr	244715	244716	6.042
chr	244716	244717	5.3808
chr	244717	244718	1.0374
chr	244718	244719	0.6612
chr	244719	244720	2.166
chr	244720	244721	2.2572
chr	244721	244723	2.3028
chr	244723	244724	2.3598
chr	244724	244725	2.9184
chr	244725	244726	2.9298
chr	244726	244730	3.9558
chr	244730	244731	3.9672
chr	244731	244735	3.99
chr	244735	244736	3.9786
chr	244736	244737	3.9672
chr	244737	244738	3.9216
chr	244738	244739	3.8646
chr	244739	244740	3.705
chr	244740	244741	2.793
chr	244741	244742	2.2914
chr	244742	244743	1.8012
chr	244743	244744	1.767
chr	244744	244745	1.4706
chr	244745	244746	1.4136
chr	244746	244747	1.1628
chr	244747	244748	1.0374
chr	244748	244749	0.3078
chr	244749	244750	0.3192
chr	244750	244751	0.3306
chr	244751	244752	0.7296
chr	244752	244753	1.9152
chr	244753	244754	2.0634
chr	244754	244757	2.1204
chr	244757	244762	2.1318
chr	244762	244763	3.705
chr	244763	244765	3.7278
chr	244765	244766	3.705
chr	244766	244767	3.6936
chr	244767	244768	3.6822
chr	244768	244769	3.648
chr	244769	244770	3.6138
chr	244770	244771	3.5796
chr	244771	244772	3.477
chr	244772	244773	2.7246
chr	244773	244774	2.2914
chr	244774	244775	2.052
chr	244775	244776	1.9494
chr	244776	244777	1.9266
chr	244777	244778	1.824
chr	244778	244779	1.767
chr	244779	244780	1.7442
chr	244780	244781	1.4364
chr	244781	244782	1.311
chr	244782	244783	1.1172
chr	244783	244784	0.8778
chr	244784	244785	0.1938
chr	244785	244786	0.1254
chr	244786	244787	0.114
chr	244787	244791	0.0912
chr	244791	244793	0.0798
chr	244793	244794	0.0342
chr	244794	244795	0.0228
chr	244795	244796	0.0684
chr	244796	244797	0.0456
chr	244797	244799	0.2508
chr	244799	244801	1.4022
chr	244801	244813	1.425
chr	244813	244815	1.3908
chr	244815	244816	1.3794
chr	244816	244817	1.4022
chr	244817	244818	1.368
chr	244818	244819	1.3224
chr	244819	244820	1.0374
chr	244820	244821	3.3288
chr	244821	244822	5.0844
chr	244822	244823	5.016
chr	244823	244824	4.9476
chr	244824	244827	4.8678
chr	244827	244835	4.8792
chr	244835	244837	4.9248
chr	244837	244838	4.8906
chr	244838	244840	4.8564
chr	244840	244841	4.4802
chr	244841	244842	3.9102
chr	244842	244843	0.5472
chr	244843	244855	0.057
chr	244855	244857	0.0456
chr	244871	244884	0.0114
chr	244884	244890	0.0228
chr	244890	244891	0.0114
chr	244891	244892	0.0228
chr	244892	244897	0.0684
chr	244897	244898	0.1824
chr	244898	244899	0.3762
chr	244899	244902	0.3876
chr	244902	244903	0.627
chr	244903	244911	2.5992
chr	244911	244912	2.5764
chr	244912	244913	2.5536
chr	244913	244915	2.5422
chr	244915	244918	2.4966
chr	244918	244919	2.451
chr	244919	244920	2.4168
chr	244920	244922	2.2002
chr	244922	244923	2.0406
chr	244923	244924	1.9266
chr	244924	244925	0.228
chr	244925	244926	0.2052
chr	244926	244927	0.1938
chr	244927	244930	0.1482
chr	244930	244934	0.171
chr	244934	244935	0.1824
chr	244935	244937	0.1938
chr	244937	244945	0.2052
chr	244945	244946	0.1938
chr	244946	244947	0.1482
chr	244947	244948	0.1368
chr	244948	244949	0.1482
chr	244949	244952	0.1026
chr	244952	244953	0.0912
chr	244953	244958	0.057
chr	244958	244960	0.0342
chr	244960	244961	0.0456
chr	244961	244965	0.2394
chr	244965	244966	0.2508
chr	244966	244967	0.2964
chr	244967	244970	0.399
chr	244970	244981	0.3876
chr	244981	244982	0.3306
chr	244982	244983	0.285
chr	244983	244984	0.3306
chr	244984	244987	0.342
chr	244987	244988	0.1824
chr	244988	244990	0.1482
chr	244990	244993	0.1368
chr	244993	244999	0.1482
chr	244999	245001	0.1596
chr	245001	245002	0.171
chr	245002	245003	0.1824
chr	245003	245004	0.171
chr	245004	245005	0.1596
chr	245005	245006	0.1824
chr	245006	245007	0.171
chr	245007	245009	0.399
chr	245009	245010	0.3876
chr	245010	245020	0.399
chr	245020	245021	0.3876
chr	245021	245022	0.3762
chr	245022	245023	0.3648
chr	245023	245024	0.3534
chr	245024	245025	0.285
chr	245025	245026	0.2622
chr	245026	245027	0.171
chr	245027	245028	0.1596
chr	245028	245030	0.1482
chr	245030	245032	0.0228
chr	245032	245043	0.0114
chr	245044	245045	0.1938
chr	245045	245046	0.2052
chr	245046	245055	0.2166
chr	245055	245056	0.228
chr	245056	245057	0.285
chr	245057	245063	0.342
chr	245063	245064	0.3648
chr	245064	245065	0.5244
chr	245065	245066	0.3876
chr	245066	245067	0.5016
chr	245067	245068	0.8208
chr	245068	245069	21.489
chr	245069	245070	45.5316
chr	245070	245071	45.7482
chr	245071	245072	45.7938
chr	245072	245073	45.9192
chr	245073	245074	46.0104
chr	245074	245079	46.113
chr	245079	245081	46.1016
chr	245081	245082	46.0902
chr	245082	245084	46.0788
chr	245084	245085	45.999
chr	245085	245086	45.7824
chr	245086	245087	45.144
chr	245087	245088	44.7108
chr	245088	245089	44.5512
chr	245089	245090	31.9086
chr	245090	245091	16.3248
chr	245091	245092	6.8628
chr	245092	245093	2.2572
chr	245093	245094	1.197
chr	245094	245095	1.2882
chr	245095	245096	1.0944
chr	245096	245097	0.9804
chr	245097	245098	0.7638
chr	245098	245099	0.6726
chr	245099	245101	0.6498
chr	245101	245102	0.6384
chr	245102	245103	0.5586
chr	245103	245104	0.5244
chr	245104	245111	0.5016
chr	245111	245113	0.4104
chr	245113	245114	0.399
chr	245114	245115	0.2964
chr	245115	245116	0.1368
chr	245116	245119	0.1254
chr	245119	245121	0.2166
chr	245121	245123	0.228
chr	245123	245124	0.3306
chr	245124	245129	0.4332
chr	245129	245130	0.57
chr	245130	245131	1.0716
chr	245131	245140	1.1058
chr	245140	245141	1.0944
chr	245141	245142	0.9348
chr	245142	245143	0.9234
chr	245143	245144	0.8892
chr	245144	245145	0.8664
chr	245145	245146	0.7296
chr	245146	245147	0.6954
chr	245147	245148	0.684
chr	245148	245149	0.6498
chr	245149	245150	0.6156
chr	245150	245151	0.5472
chr	245151	245152	0.3078
chr	245152	245153	0.0456
chr	245153	245164	0.0342
chr	245164	245165	0.0456
chr	245165	245167	0.4332
chr	245167	245168	0.4446
chr	245168	245178	0.4332
chr	245178	245181	0.4446
chr	245181	245182	0.4674
chr	245182	245183	0.456
chr	245183	245184	0.3876
chr	245184	245185	0.2394
chr	245185	245186	0.228
chr	245186	245187	0.2052
chr	245187	245188	0.1938
chr	245188	245190	0.1254
chr	245190	245191	0.1026
chr	245191	245192	0.0684
chr	245192	245195	0.057
chr	245195	245200	0.0798
chr	245200	245201	0.228
chr	245201	245202	0.2508
chr	245202	245203	0.5244
chr	245203	245205	0.6042
chr	245205	245212	0.6156
chr	245212	245219	0.627
chr	245219	245220	0.6156
chr	245220	245221	0.5928
chr	245221	245222	0.5586
chr	245222	245223	0.399
chr	245223	245224	0.0912
chr	245224	245227	0.0228
chr	245227	245233	0.0114
chr	245236	245257	0.0114
chr	245259	245264	0.0114
chr	245264	245277	0.4674
chr	245277	245278	0.4902
chr	245278	245280	0.5016
chr	245280	245281	0.513
chr	245281	245283	0.4902
chr	245283	245284	0.5244
chr	245284	245285	0.627
chr	245285	245286	0.741
chr	245286	245287	0.6384
chr	245287	245288	0.7182
chr	245288	245290	0.741
chr	245290	245291	0.7866
chr	245291	245292	4.6854
chr	245292	245293	5.3466
chr	245293	245294	5.4036
chr	245294	245296	6.3384
chr	245296	245297	12.6426
chr	245297	245298	12.7224
chr	245298	245299	12.8022
chr	245299	245306	12.882
chr	245306	245307	12.8592
chr	245307	245308	12.8364
chr	245308	245310	12.8136
chr	245310	245311	12.7908
chr	245311	245312	12.3006
chr	245312	245313	11.5482
chr	245313	245314	8.6982
chr	245314	245315	7.7634
chr	245315	245316	7.7178
chr	245316	245317	7.5126
chr	245317	245318	7.0566
chr	245318	245319	4.8336
chr	245319	245320	1.197
chr	245320	245324	1.1628
chr	245324	245326	1.1514
chr	245326	245327	1.14
chr	245327	245329	1.1286
chr	245329	245330	1.1172
chr	245330	245332	1.083
chr	245332	245333	0.9462
chr	245333	245334	0.8892
chr	245334	245335	0.8208
chr	245335	245337	0.4788
chr	245337	245338	0.4446
chr	245338	245339	0.4218
chr	245339	245340	0.285
chr	245340	245341	0.0114
chr	245341	245344	0.0228
chr	245344	245345	0.0114
chr	245345	245352	0.0228
chr	245352	245362	0.0456
chr	245362	245363	0.0342
chr	245363	245364	0.0456
chr	245364	245371	0.0342
chr	245371	245372	0.0456
chr	245372	245373	0.0342
chr	245373	245388	0.0228
chr	245388	245392	0.0342
chr	245392	245398	0.0456
chr	245398	245413	0.057
chr	245413	245421	0.0114
chr	245425	245443	0.4788
chr	245443	245445	0.4902
chr	245445	245446	0.4218
chr	245446	245447	0.0684
chr	245447	245461	0.0114
chr	245478	245479	0.0228
chr	245479	245498	0.0456
chr	245498	245499	0.0342
chr	245499	245500	0.0228
chr	245502	245518	0.0114
chr	245518	245520	0.0342
chr	245520	245523	0.0456
chr	245523	245539	0.0342
chr	245539	245540	0.0114
chr	245540	245541	0.0684
chr	245541	245542	0.285
chr	245542	245557	0.2964
chr	245557	245558	0.3192
chr	245558	245559	0.3306
chr	245559	245561	0.3648
chr	245561	245562	0.3306
chr	245562	245563	0.8664
chr	245563	245567	0.7752
chr	245567	245576	0.7638
chr	245576	245578	0.741
chr	245578	245579	0.7296
chr	245579	245580	0.7182
chr	245580	245581	0.6156
chr	245581	245582	0.5586
chr	245582	245583	0.3534
chr	245583	245584	0.1938
chr	245584	245585	0.1482
chr	245585	245586	0.114
chr	245586	245593	0.057
chr	245593	245610	0.0456
chr	245610	245611	0.0798
chr	245611	245612	0.0684
chr	245612	245620	0.0798
chr	245620	245621	0.0684
chr	245621	245622	0.057
chr	245622	245632	0.0684
chr	245632	245634	0.0342
chr	245634	245645	0.0228
chr	245645	245656	0.0114
chr	245667	245668	0.1824
chr	245668	245669	3.762
chr	245669	245670	12.2094
chr	245670	245671	12.2322
chr	245671	245672	12.255
chr	245672	245673	12.2892
chr	245673	245674	12.3006
chr	245674	245675	12.3234
chr	245675	245683	12.5856
chr	245683	245685	12.5742
chr	245685	245686	12.5628
chr	245686	245688	12.4488
chr	245688	245689	10.8528
chr	245689	245690	7.6038
chr	245690	245691	1.2312
chr	245691	245692	1.1172
chr	245692	245693	0.9234
chr	245693	245694	0.342
chr	245694	245695	0.2964
chr	245695	245696	0.2736
chr	245696	245702	0.0798
chr	245702	245707	0.0912
chr	245707	245708	0.1026
chr	245708	245709	0.114
chr	245709	245710	0.1026
chr	245710	245711	0.057
chr	245711	245712	0.6726
chr	245712	245713	0.9918
chr	245713	245718	1.0032
chr	245718	245720	1.0488
chr	245720	245723	1.083
chr	245723	245724	4.8108
chr	245724	245727	4.8222
chr	245727	245728	4.8336
chr	245728	245729	4.845
chr	245729	245730	4.9362
chr	245730	245731	5.3694
chr	245731	245732	5.3238
chr	245732	245733	5.0274
chr	245733	245734	4.8564
chr	245734	245735	5.5176
chr	245735	245736	5.4948
chr	245736	245740	5.3238
chr	245740	245741	5.2782
chr	245741	245742	5.2326
chr	245742	245743	5.1642
chr	245743	245744	1.938
chr	245744	245745	1.6188
chr	245745	245746	1.5846
chr	245746	245747	1.5732
chr	245747	245748	1.5162
chr	245748	245750	1.5048
chr	245750	245751	1.4022
chr	245751	245752	1.254
chr	245752	245753	0.7638
chr	245753	245754	0.684
chr	245754	245755	0.57
chr	245755	245756	0.3876
chr	245756	245757	0.228
chr	245757	245758	0.1254
chr	245758	245768	0.1026
chr	245768	245772	0.114
chr	245772	245774	0.1026
chr	245774	245777	0.0912
chr	245777	245778	0.0456
chr	245778	245779	0.0342
chr	245779	245782	0.0228
chr	245782	245788	0.0114
chr	245794	245798	0.0114
chr	245798	245799	0.0228
chr	245799	245800	0.0342
chr	245800	245802	0.1482
chr	245802	245815	0.4218
chr	245815	245817	0.4104
chr	245817	245820	0.399
chr	245820	245821	0.3534
chr	245821	245822	0.1824
chr	245822	245823	0.1026
chr	245823	245824	0.0228
chr	245824	245826	0.0798
chr	245826	245828	0.1026
chr	245828	245829	0.5472
chr	245829	245832	0.57
chr	245832	245834	0.5928
chr	245834	245838	0.6726
chr	245838	245843	0.6954
chr	245843	245844	0.7296
chr	245844	245845	0.6384
chr	245845	245846	0.627
chr	245846	245847	0.6156
chr	245847	245848	0.4218
chr	245848	245849	0.4104
chr	245849	245850	0.2508
chr	245850	245851	0.1938
chr	245851	245852	0.1824
chr	245852	245853	0.171
chr	245853	245857	0.1368
chr	245857	245860	0.1254
chr	245860	245861	0.1026
chr	245861	245864	0.0684
chr	245864	245869	0.0342
chr	245869	245872	0.0228
chr	245872	245883	0.0456
chr	245883	245887	0.057
chr	245887	245890	0.0456
chr	245890	245892	0.0342
chr	245892	245904	0.0114
chr	245915	245938	0.0228
chr	245938	245944	0.0114
chr	245944	245950	0.0342
chr	245950	245965	0.0228
chr	245965	245966	0.057
chr	245966	245967	0.6498
chr	245967	245983	0.6612
chr	245983	245985	0.6498
chr	245985	245986	0.6384
chr	245986	245987	0.6156
chr	245987	245988	0.3762
chr	245988	245989	0.0114
chr	246079	246100	0.0114
chr	246130	246150	0.0114
chr	246163	246176	0.0114
chr	246176	246190	0.0228
chr	246190	246198	0.0114
chr	246202	246220	0.0114
chr	246268	246273	0.0114
chr	246273	246287	0.0228
chr	246287	246291	0.0114
chr	246339	246360	0.0228
chr	246373	246374	0.0114
chr	246374	246376	0.057
chr	246376	246380	0.0798
chr	246380	246395	0.0912
chr	246395	246396	0.0684
chr	246396	246397	0.0456
chr	246397	246398	0.0342
chr	246407	246409	0.1482
chr	246409	246412	0.1596
chr	246412	246414	0.2964
chr	246414	246417	0.3306
chr	246417	246422	0.399
chr	246422	246424	0.4218
chr	246424	246425	0.5928
chr	246425	246426	0.6042
chr	246426	246427	0.5814
chr	246427	246428	0.57
chr	246428	246429	0.5472
chr	246429	246430	1.2654
chr	246430	246431	1.2768
chr	246431	246432	1.254
chr	246432	246433	1.2654
chr	246433	246434	1.254
chr	246434	246435	1.2654
chr	246435	246436	1.2426
chr	246436	246437	1.254
chr	246437	246438	1.2654
chr	246438	246439	1.2426
chr	246439	246440	1.2312
chr	246440	246441	1.2084
chr	246441	246442	1.197
chr	246442	246443	1.1856
chr	246443	246444	1.1628
chr	246444	246445	1.1514
chr	246445	246446	1.1286
chr	246446	246448	1.0488
chr	246448	246449	1.0374
chr	246449	246450	0.285
chr	246450	246451	0.2736
chr	246451	246452	0.2622
chr	246452	246453	0.228
chr	246453	246454	0.2052
chr	246454	246455	0.1824
chr	246455	246456	0.1482
chr	246456	246457	0.057
chr	246457	246459	0.0342
chr	246463	246470	0.0114
chr	246470	246471	0.0228
chr	246471	246489	0.0684
chr	246489	246491	0.0798
chr	246491	246492	0.0912
chr	246492	246493	0.0684
chr	246493	246508	0.057
chr	246508	246509	0.0456
chr	246509	246510	0.0342
chr	246510	246512	0.0228
chr	246512	246514	0.0114
chr	246554	246575	0.0114
chr	246650	246659	0.0342
chr	246659	246660	0.0684
chr	246660	246662	0.1482
chr	246662	246674	0.1596
chr	246674	246679	0.1482
chr	246679	246680	0.1368
chr	246680	246681	0.1026
chr	246681	246684	0.0798
chr	246684	246685	0.0684
chr	246685	246687	0.0798
chr	246687	246688	0.057
chr	246688	246690	0.0684
chr	246690	246706	0.057
chr	246706	246708	0.0456
chr	246708	246725	0.0114
chr	246742	246757	0.0114
chr	246757	246764	0.0228
chr	246764	246765	0.3078
chr	246765	246775	0.3306
chr	246775	246776	0.342
chr	246776	246777	0.3534
chr	246777	246778	0.7182
chr	246778	246779	0.8436
chr	246779	246780	0.9006
chr	246780	246781	1.9494
chr	246781	246783	1.938
chr	246783	246784	1.9266
chr	246784	246786	1.9038
chr	246786	246787	1.8582
chr	246787	246795	1.8012
chr	246795	246796	1.7898
chr	246796	246797	1.7214
chr	246797	246798	1.6758
chr	246798	246799	1.2654
chr	246799	246800	1.1286
chr	246800	246801	0.4218
chr	246801	246802	0.3534
chr	246802	246803	0.285
chr	246803	246804	0.2736
chr	246804	246805	0.2622
chr	246805	246806	0.1824
chr	246806	246807	0.1596
chr	246807	246809	0.114
chr	246809	246810	0.1368
chr	246810	246812	0.1596
chr	246812	246814	0.2166
chr	246814	246821	0.2508
chr	246821	246823	0.2622
chr	246823	246825	0.2736
chr	246825	246828	0.2622
chr	246828	246829	0.2394
chr	246829	246830	0.1938
chr	246830	246831	0.1596
chr	246831	246832	0.1482
chr	246832	246833	0.1368
chr	246833	246834	0.0912
chr	246834	246836	0.0684
chr	246836	246837	0.0456
chr	246837	246839	0.0342
chr	246839	246842	0.0228
chr	246842	246845	0.0114
chr	246921	246935	0.0114
chr	246935	246936	0.3762
chr	246936	246937	1.3566
chr	246937	246953	1.3794
chr	246953	246955	1.368
chr	246955	246956	1.3566
chr	246956	246957	1.311
chr	246957	246958	0.0342
chr	246958	246960	0.0114
chr	247007	247011	0.0228
chr	247011	247028	0.0342
chr	247028	247033	0.0228
chr	247068	247069	0.0114
chr	247069	247070	0.1938
chr	247070	247082	0.3078
chr	247082	247089	0.3876
chr	247089	247090	0.3648
chr	247090	247091	0.2622
chr	247091	247092	0.171
chr	247092	247094	0.1938
chr	247094	247096	0.1368
chr	247096	247103	0.1254
chr	247103	247104	0.057
chr	247104	247112	0.0456
chr	247112	247114	0.0228
chr	247114	247122	0.057
chr	247122	247134	0.0456
chr	247134	247135	0.0342
chr	247135	247136	0.0228
chr	247136	247139	0.0114
chr	247191	247192	0.1824
chr	247192	247193	0.2964
chr	247193	247209	0.3306
chr	247209	247210	0.3192
chr	247210	247212	0.2622
chr	247212	247213	0.0342
chr	247217	247218	0.0114
chr	247218	247221	0.0798
chr	247221	247235	0.0912
chr	247235	247237	0.0798
chr	247237	247239	0.0684
chr	247239	247241	0.057
chr	247241	247242	0.0456
chr	247242	247243	0.0114
chr	247288	247289	0.0114
chr	247289	247294	0.0228
chr	247294	247295	0.3192
chr	247295	247310	0.3306
chr	247310	247314	0.2964
chr	247314	247315	0.285
chr	247315	247316	0.1938
chr	247316	247317	0.0114
chr	247328	247348	0.0114
chr	247348	247349	0.0456
chr	247349	247350	0.0798
chr	247350	247358	0.0684
chr	247358	247359	0.0798
chr	247359	247367	0.0912
chr	247367	247368	0.0456
chr	247368	247374	0.0342
chr	247374	247379	0.0228
chr	247379	247380	0.0114
chr	247418	247420	0.0114
chr	247420	247440	0.0228
chr	247480	247494	0.0114
chr	247494	247496	0.0228
chr	247496	247502	0.0342
chr	247502	247511	0.0228
chr	247511	247515	0.0342
chr	247515	247517	0.0228
chr	247517	247529	0.0114
chr	247529	247531	0.0342
chr	247531	247532	0.0456
chr	247532	247533	0.627
chr	247533	247546	0.8208
chr	247546	247550	0.798
chr	247550	247552	0.7866
chr	247552	247553	0.7296
chr	247553	247554	0.6498
chr	247554	247556	0.114
chr	247556	247571	0.1254
chr	247571	247575	0.114
chr	247575	247576	0.1026
chr	247576	247578	0.0114
chr	247641	247653	0.0228
chr	247653	247661	0.0456
chr	247661	247662	0.057
chr	247662	247663	0.1368
chr	247663	247675	2.9982
chr	247675	247678	2.9754
chr	247678	247679	2.964
chr	247679	247680	2.9526
chr	247680	247681	2.9298
chr	247681	247682	2.8842
chr	247682	247683	2.8728
chr	247683	247684	2.337
chr	247684	247685	1.5504
chr	247685	247686	0.2394
chr	247686	247687	0.1368
chr	247698	247716	0.114
chr	247716	247717	0.1368
chr	247717	247718	0.1824
chr	247718	247719	0.1938
chr	247719	247720	0.171
chr	247720	247722	0.3534
chr	247722	247723	0.3648
chr	247723	247732	0.456
chr	247732	247733	1.0032
chr	247733	247734	3.5682
chr	247734	247735	5.2098
chr	247735	247736	5.529
chr	247736	247737	5.4948
chr	247737	247738	5.4834
chr	247738	247739	5.4378
chr	247739	247741	5.4264
chr	247741	247742	5.3694
chr	247742	247743	5.244
chr	247743	247744	5.1756
chr	247744	247745	5.1642
chr	247745	247746	5.0844
chr	247746	247749	5.073
chr	247749	247750	5.0616
chr	247750	247751	5.0388
chr	247751	247752	4.9932
chr	247752	247753	4.7652
chr	247753	247754	3.8646
chr	247754	247755	1.1628
chr	247755	247756	0.4674
chr	247756	247757	0.0684
chr	247757	247759	0.0456
chr	247759	247760	0.0228
chr	247760	247765	0.0456
chr	247765	247777	0.0342
chr	247777	247779	0.0228
chr	247779	247780	0.0798
chr	247780	247781	0.0912
chr	247781	247782	0.1824
chr	247782	247783	0.3306
chr	247783	247784	0.6954
chr	247784	247790	1.3908
chr	247790	247798	1.4136
chr	247798	247802	1.4022
chr	247802	247803	1.3452
chr	247803	247804	1.2768
chr	247804	247805	1.1856
chr	247805	247806	0.9804
chr	247806	247807	0.4332
chr	247807	247808	0.0798
chr	247808	247810	0.057
chr	247810	247812	0.0456
chr	247812	247816	0.0342
chr	247816	247818	0.342
chr	247818	247828	0.3534
chr	247828	247832	0.342
chr	247832	247833	0.3306
chr	247833	247834	0.3192
chr	247834	247835	0.2964
chr	247835	247836	0.4332
chr	247836	247837	0.228
chr	247837	247838	0.2508
chr	247838	247839	0.3306
chr	247839	247841	0.342
chr	247841	247842	0.3534
chr	247842	247843	0.3762
chr	247843	247851	0.3876
chr	247851	247852	0.4446
chr	247852	247856	0.456
chr	247856	247857	0.5814
chr	247857	247858	0.855
chr	247858	247859	2.7018
chr	247859	247861	2.7246
chr	247861	247865	2.7132
chr	247865	247867	2.7018
chr	247867	247868	2.679
chr	247868	247869	2.6562
chr	247869	247871	2.6448
chr	247871	247872	2.5878
chr	247872	247873	2.5308
chr	247873	247874	2.4738
chr	247874	247875	2.3712
chr	247875	247876	2.3256
chr	247876	247877	1.6188
chr	247877	247878	0.399
chr	247878	247879	0.3078
chr	247879	247880	0.1026
chr	247880	247882	0.057
chr	247882	247883	0.0456
chr	247883	247891	0.0228
chr	247891	247893	0.1026
chr	247893	247901	0.0912
chr	247901	247910	0.0798
chr	247910	247911	0.0684
chr	247911	247912	0.2166
chr	247912	247913	0.1938
chr	247913	247926	0.2394
chr	247926	247928	0.285
chr	247928	247930	0.2964
chr	247930	247932	0.2622
chr	247932	247933	3.5568
chr	247933	247934	7.2276
chr	247934	247936	7.7064
chr	247936	247940	7.7178
chr	247940	247945	7.7292
chr	247945	247947	7.7178
chr	247947	247948	7.695
chr	247948	247949	7.6836
chr	247949	247950	7.6266
chr	247950	247951	7.5468
chr	247951	247952	7.4898
chr	247952	247953	7.296
chr	247953	247954	6.7146
chr	247954	247955	3.3744
chr	247955	247956	1.0032
chr	247956	247957	0.9348
chr	247957	247958	0.798
chr	247958	247959	0.5586
chr	247959	247974	0.0228
chr	247974	247975	0.0114
chr	247990	248018	0.0114
chr	248018	248022	0.0228
chr	248022	248035	0.0342
chr	248035	248037	0.0228
chr	248037	248041	0.0114
chr	248048	248051	0.0228
chr	248051	248052	0.0342
chr	248052	248053	0.057
chr	248053	248054	0.1254
chr	248054	248055	3.477
chr	248055	248056	3.5112
chr	248056	248067	3.5226
chr	248067	248068	3.534
chr	248068	248069	3.591
chr	248069	248070	3.7164
chr	248070	248074	3.705
chr	248074	248075	3.5682
chr	248075	248076	3.8874
chr	248076	248077	11.7306
chr	248077	248078	11.6622
chr	248078	248079	11.6508
chr	248079	248080	11.685
chr	248080	248081	11.6394
chr	248081	248082	11.9928
chr	248082	248084	12.711
chr	248084	248086	12.6882
chr	248086	248087	12.6996
chr	248087	248088	12.7224
chr	248088	248092	12.6882
chr	248092	248093	12.6654
chr	248093	248094	12.4944
chr	248094	248095	11.8674
chr	248095	248096	11.5368
chr	248096	248097	8.493
chr	248097	248098	7.98
chr	248098	248099	4.2066
chr	248099	248100	3.135
chr	248100	248101	2.6334
chr	248101	248102	1.5846
chr	248102	248103	1.4478
chr	248103	248104	1.6986
chr	248104	248105	1.5618
chr	248105	248106	2.2686
chr	248106	248107	2.1774
chr	248107	248108	2.6562
chr	248108	248109	3.0324
chr	248109	248110	5.7912
chr	248110	248111	5.814
chr	248111	248112	5.8026
chr	248112	248116	5.814
chr	248116	248119	5.8026
chr	248119	248122	5.7912
chr	248122	248123	5.757
chr	248123	248124	5.7342
chr	248124	248125	5.2326
chr	248125	248126	4.5486
chr	248126	248127	4.3434
chr	248127	248128	4.2066
chr	248128	248129	3.9786
chr	248129	248130	3.078
chr	248130	248131	1.0716
chr	248131	248132	0.2394
chr	248132	248133	0.1824
chr	248133	248134	0.171
chr	248134	248135	0.0798
chr	248135	248137	0.0342
chr	248137	248152	0.0456
chr	248152	248153	0.0342
chr	248153	248158	0.0228
chr	248158	248160	0.0114
chr	248186	248200	0.0228
chr	248200	248203	0.0342
chr	248203	248219	0.0114
chr	248220	248238	0.0228
chr	248238	248242	0.0342
chr	248242	248243	0.0228
chr	248243	248261	0.0114
chr	248323	248348	0.0114
chr	248383	248384	0.1368
chr	248384	248385	0.513
chr	248385	248387	0.5358
chr	248387	248404	0.5472
chr	248404	248405	0.513
chr	248405	248406	0.4788
chr	248406	248407	0.3876
chr	248407	248408	0.399
chr	248408	248409	0.2394
chr	248409	248410	0.1482
chr	248410	248411	0.1368
chr	248411	248413	0.114
chr	248413	248418	0.6726
chr	248418	248419	0.684
chr	248419	248425	0.7638
chr	248425	248426	0.7752
chr	248426	248427	0.7866
chr	248427	248428	0.7752
chr	248428	248429	0.741
chr	248429	248431	0.6612
chr	248431	248432	0.6498
chr	248432	248433	0.4104
chr	248433	248434	0.342
chr	248434	248435	0.2394
chr	248435	248436	0.1368
chr	248436	248439	0.1254
chr	248439	248440	0.114
chr	248440	248441	0.0342
chr	248441	248443	0.0228
chr	248443	248447	0.0114
chr	248460	248474	0.057
chr	248474	248482	0.1824
chr	248482	248483	0.2052
chr	248483	248484	0.1596
chr	248484	248487	0.1482
chr	248487	248495	0.1596
chr	248495	248496	0.1368
chr	248496	248503	0.0342
chr	248503	248506	0.0114
chr	248527	248545	0.114
chr	248545	248546	0.0912
chr	248546	248547	0.1026
chr	248547	248550	0.2052
chr	248550	248553	0.1824
chr	248553	248554	0.171
chr	248554	248557	0.1368
chr	248557	248561	0.1482
chr	248561	248564	0.1824
chr	248564	248566	0.4674
chr	248566	248572	0.6042
chr	248572	248577	0.6156
chr	248577	248578	0.6042
chr	248578	248579	0.5016
chr	248579	248580	0.4902
chr	248580	248582	0.4674
chr	248582	248583	0.4446
chr	248583	248584	0.4218
chr	248584	248585	0.3876
chr	248585	248586	0.2166
chr	248586	248587	0.7524
chr	248587	248588	0.741
chr	248588	248594	0.7182
chr	248594	248595	0.8892
chr	248595	248597	1.2882
chr	248597	248598	1.3224
chr	248598	248599	1.3338
chr	248599	248604	1.4022
chr	248604	248606	1.425
chr	248606	248607	1.4022
chr	248607	248608	1.0032
chr	248608	248609	0.855
chr	248609	248610	0.7752
chr	248610	248615	0.7638
chr	248615	248616	0.7068
chr	248616	248619	0.1824
chr	248619	248620	0.1596
chr	248620	248622	0.1254
chr	248622	248629	0.0684
chr	248629	248637	0.0228
chr	248655	248656	0.0228
chr	248656	248661	0.0342
chr	248661	248665	0.0456
chr	248665	248676	0.0684
chr	248676	248683	0.0456
chr	248683	248687	0.0342
chr	248687	248691	0.0228
chr	248691	248694	0.0114
chr	248694	248698	0.0342
chr	248698	248705	0.057
chr	248705	248712	0.0456
chr	248712	248714	0.057
chr	248714	248717	0.0342
chr	248717	248718	0.0228
chr	248718	248727	0.3648
chr	248727	248732	0.3762
chr	248732	248736	0.3648
chr	248736	248737	0.3534
chr	248737	248739	0.3078
chr	248739	248740	0.0684
chr	248740	248743	0.0228
chr	248743	248748	0.0114
chr	248748	248754	0.0228
chr	248754	248755	0.0114
chr	248755	248757	0.1254
chr	248757	248758	0.171
chr	248758	248765	0.2166
chr	248765	248769	0.2622
chr	248769	248770	0.342
chr	248770	248771	0.7752
chr	248771	248772	0.798
chr	248772	248775	0.8094
chr	248775	248776	0.7866
chr	248776	248777	0.741
chr	248777	248778	0.7296
chr	248778	248779	0.9234
chr	248779	248785	0.8892
chr	248785	248786	0.855
chr	248786	248788	0.8436
chr	248788	248790	0.8322
chr	248790	248791	0.57
chr	248791	248792	0.3762
chr	248792	248793	0.3648
chr	248793	248794	0.3192
chr	248794	248795	0.3078
chr	248795	248796	0.2964
chr	248796	248797	0.285
chr	248797	248799	0.2508
chr	248799	248800	0.0912
chr	248800	248801	0.057
chr	248801	248803	0.0456
chr	248803	248805	0.0342
chr	248805	248818	0.0228
chr	248818	248820	0.0114
chr	248821	248823	0.456
chr	248823	248824	0.4788
chr	248824	248838	0.5016
chr	248838	248840	0.4902
chr	248840	248841	0.4332
chr	248841	248842	0.3876
chr	248842	248843	0.342
chr	248843	248844	0.1254
chr	248844	248845	0.0456
chr	248845	248848	0.0114
chr	248861	248862	0.0114
chr	248862	248863	0.0228
chr	248863	248877	0.0456
chr	248877	248884	0.0342
chr	248884	248885	0.0114
chr	248891	248910	0.2964
chr	248910	248911	0.2052
chr	248911	248912	0.1824
chr	248912	248913	0.0342
chr	248913	248920	0.0114
chr	248920	248941	0.0228
chr	248980	248981	0.0342
chr	248981	248986	0.057
chr	248986	248997	0.0912
chr	248997	249001	0.2166
chr	249001	249002	0.2052
chr	249002	249003	0.171
chr	249003	249005	0.1596
chr	249005	249007	0.1482
chr	249007	249008	0.1368
chr	249008	249015	0.1254
chr	249015	249016	0.114
chr	249016	249017	0.1026
chr	249017	249018	0.0684
chr	249018	249021	0.0456
chr	249021	249022	0.0228
chr	249022	249040	0.0114
chr	249041	249043	0.0228
chr	249043	249060	0.0342
chr	249060	249062	0.0228
chr	249078	249094	0.0228
chr	249094	249097	0.0114
chr	249248	249250	0.0228
chr	249250	249269	0.0342
chr	249269	249270	0.0114
chr	249272	249291	0.0114
chr	249400	249421	0.0684
chr	249421	249441	0.0228
chr	249441	249442	0.0114
chr	249453	249454	0.0342
chr	249454	249474	0.057
chr	249474	249475	0.0342
chr	249475	249478	0.0114
chr	249484	249485	0.171
chr	249485	249504	0.1824
chr	249504	249505	0.1482
chr	249505	249506	0.0912
chr	249506	249507	0.0342
chr	249507	249527	0.0228
chr	249527	249528	0.285
chr	249528	249533	0.2964
chr	249533	249543	0.3078
chr	249543	249545	0.3192
chr	249545	249548	0.2964
chr	249548	249549	0.3078
chr	249549	249550	0.2508
chr	249550	249553	0.171
chr	249553	249565	0.1596
chr	249565	249567	0.1368
chr	249567	249569	0.1026
chr	249569	249571	0.0342
chr	249571	249589	0.114
chr	249589	249592	0.1254
chr	249592	249595	0.0228
chr	249595	249608	0.0114
chr	249608	249629	0.0342
chr	249629	249630	0.0114
chr	249639	249643	0.0114
chr	249643	249644	0.0228
chr	249644	249645	0.057
chr	249645	249651	0.171
chr	249651	249661	0.2052
chr	249661	249664	0.1938
chr	249664	249665	0.1824
chr	249665	249666	0.171
chr	249666	249667	0.0456
chr	249667	249671	0.0342
chr	249671	249672	0.0228
chr	249695	249716	0.0114
chr	249717	249738	0.0114
chr	249750	249768	0.912
chr	249768	249769	0.9006
chr	249769	249770	0.8664
chr	249770	249771	0.8208
chr	249771	249773	0.2052
chr	249773	249774	0.114
chr	249774	249775	0.0684
chr	249775	249778	0.0228
chr	249780	249806	0.0228
chr	249806	249807	0.0114
chr	249831	249837	0.0114
chr	249837	249852	0.0228
chr	249852	249857	0.0114
chr	249859	249881	0.057
chr	249881	249884	0.0456
chr	249884	249886	0.0114
chr	249977	249978	0.1254
chr	249978	249997	0.2166
chr	249997	249999	0.1026
chr	250022	250042	0.057
chr	250042	250044	0.0342
chr	250044	250045	0.0228
chr	250095	250116	0.0114
chr	250133	250154	0.0114
chr	250194	250195	0.0114
chr	250195	250215	0.0228
chr	250215	250216	0.0114
chr	250258	250260	0.0114
chr	250260	250279	0.0228
chr	250305	250325	0.0114
chr	250355	250357	0.1026
chr	250357	250377	0.1254
chr	250503	250525	0.057
chr	250536	250554	0.0114
chr	250554	250557	0.0228
chr	250557	250571	0.0342
chr	250571	250573	0.0228
chr	250573	250575	0.0114
chr	250591	250592	0.2052
chr	250592	250611	0.3762
chr	250611	250612	0.3192
chr	250612	250613	0.1938
chr	250613	250617	0.0114
chr	250752	250768	0.0114
chr	250768	250775	0.0228
chr	250775	250788	0.0114
chr	250798	250820	0.0114
chr	250882	250914	0.0114
chr	250914	250917	0.0228
chr	250917	250925	0.0114
chr	250925	250931	0.0228
chr	250931	250932	0.3306
chr	250932	250934	0.4446
chr	250934	250935	0.4674
chr	250935	250937	0.456
chr	250937	250946	0.5472
chr	250946	250950	1.4706
chr	250950	250951	1.482
chr	250951	250952	1.4364
chr	250952	250953	1.4136
chr	250953	250955	1.2426
chr	250955	250957	1.2198
chr	250957	250958	1.2426
chr	250958	250962	1.6302
chr	250962	250963	1.6074
chr	250963	250964	1.5846
chr	250964	250965	1.5618
chr	250965	250966	1.4706
chr	250966	250967	1.4592
chr	250967	250968	1.0488
chr	250968	250969	0.7068
chr	250969	250970	0.6954
chr	250970	250972	0.6726
chr	250972	250973	0.6498
chr	250973	250975	0.6156
chr	250975	250977	0.6042
chr	250977	250978	0.5928
chr	250978	250979	0.5358
chr	250979	250980	0.2736
chr	250980	250981	0.0456
chr	250981	250984	0.0342
chr	250984	250987	0.0228
chr	250987	250992	0.0114
chr	250992	251001	0.1938
chr	251001	251003	0.2964
chr	251003	251008	0.285
chr	251008	251009	0.2736
chr	251009	251013	0.2622
chr	251013	251015	0.1254
chr	251015	251018	0.1368
chr	251018	251020	0.114
chr	251020	251021	0.0912
chr	251021	251022	0.0684
chr	251022	251023	0.0456
chr	251023	251024	0.1482
chr	251024	251025	0.1368
chr	251025	251030	0.1254
chr	251030	251032	0.114
chr	251032	251042	0.1026
chr	251042	251045	0.0798
chr	251047	251052	0.0228
chr	251052	251053	0.057
chr	251053	251054	0.0684
chr	251054	251064	0.1596
chr	251064	251068	0.171
chr	251068	251069	0.2736
chr	251069	251071	0.627
chr	251071	251072	0.6156
chr	251072	251074	0.6042
chr	251074	251075	0.5928
chr	251075	251076	0.5586
chr	251076	251085	0.5016
chr	251085	251088	0.4902
chr	251088	251089	0.4446
chr	251089	251090	0.3306
chr	251090	251091	0.2622
chr	251091	251092	0.1596
chr	251092	251094	0.1368
chr	251094	251095	0.1254
chr	251095	251102	0.114
chr	251102	251104	0.1254
chr	251104	251105	0.1368
chr	251105	251106	0.1482
chr	251106	251107	0.1596
chr	251107	251111	0.2622
chr	251111	251112	0.2508
chr	251112	251125	0.1596
chr	251125	251126	0.1368
chr	251126	251127	0.1254
chr	251127	251128	0.1026
chr	251128	251129	0.0684
chr	251129	251132	0.0114
chr	251169	251170	0.0114
chr	251170	251177	0.1482
chr	251177	251185	0.1938
chr	251185	251189	0.2052
chr	251189	251190	0.1938
chr	251190	251191	0.1596
chr	251191	251192	0.1254
chr	251192	251193	0.0912
chr	251193	251200	0.0798
chr	251200	251204	0.0684
chr	251204	251205	0.0228
chr	251219	251227	0.0456
chr	251227	251228	0.057
chr	251228	251229	0.1368
chr	251229	251237	0.171
chr	251237	251238	0.1824
chr	251238	251240	0.2052
chr	251240	251241	0.1938
chr	251241	251242	0.171
chr	251242	251243	0.2166
chr	251243	251247	0.2964
chr	251247	251248	0.3762
chr	251248	251249	0.3192
chr	251249	251251	0.4218
chr	251251	251254	0.4104
chr	251254	251258	0.4218
chr	251258	251260	0.4104
chr	251260	251261	0.4446
chr	251261	251262	0.456
chr	251262	251263	0.4332
chr	251263	251264	0.399
chr	251264	251268	0.3306
chr	251268	251269	0.3192
chr	251269	251270	0.2964
chr	251270	251271	0.2166
chr	251271	251272	0.1824
chr	251272	251273	0.1482
chr	251273	251274	0.114
chr	251274	251275	0.0684
chr	251275	251278	0.057
chr	251278	251282	0.0456
chr	251282	251284	0.0342
chr	251284	251285	0.0228
chr	251289	251311	0.0114
chr	251311	251312	0.1026
chr	251312	251330	0.0912
chr	251330	251331	0.0684
chr	251331	251333	0.0228
chr	251338	251355	0.0114
chr	251364	251370	0.057
chr	251370	251385	0.0684
chr	251385	251386	0.0228
chr	251434	251453	0.0456
chr	251453	251455	0.0228
chr	251455	251469	0.0114
chr	251473	251494	0.0342
chr	251494	251495	0.0114
chr	251512	251516	0.0114
chr	251516	251532	0.0342
chr	251532	251538	0.0228
chr	251538	251539	0.0114
chr	251539	251559	0.0342
chr	251559	251563	0.0456
chr	251563	251565	0.0342
chr	251565	251566	0.3876
chr	251566	251569	0.3762
chr	251569	251583	0.3648
chr	251583	251584	0.3534
chr	251584	251585	0.3192
chr	251585	251586	0.0684
chr	251586	251587	0.0456
chr	251587	251588	0.0228
chr	251588	251590	0.0114
chr	251616	251617	0.0228
chr	251617	251628	0.114
chr	251628	251630	0.1254
chr	251630	251634	0.1596
chr	251634	251635	0.171
chr	251635	251636	0.1596
chr	251636	251637	0.1482
chr	251637	251639	0.114
chr	251639	251640	0.0684
chr	251640	251646	0.057
chr	251646	251651	0.0456
chr	251651	251652	0.0228
chr	251652	251657	0.0114
chr	251681	251687	0.0114
chr	251687	251703	0.0228
chr	251703	251708	0.0114
chr	251735	251741	0.0114
chr	251741	251743	0.741
chr	251743	251744	1.1286
chr	251744	251748	1.3338
chr	251748	251760	1.4022
chr	251760	251761	1.3566
chr	251761	251762	1.254
chr	251762	251763	1.1628
chr	251763	251764	1.0374
chr	251764	251765	1.0032
chr	251765	251766	0.8664
chr	251766	251767	0.1482
chr	251767	251769	0.0912
chr	251769	251770	0.0684
chr	251770	251771	0.0228
chr	251771	251778	0.0114
chr	251778	251779	0.0456
chr	251779	251783	0.057
chr	251783	251784	0.0798
chr	251784	251785	0.1026
chr	251785	251786	0.114
chr	251786	251788	0.1368
chr	251788	251794	0.1596
chr	251794	251797	0.171
chr	251797	251798	0.1938
chr	251798	251802	0.2052
chr	251802	251803	0.1254
chr	251803	251804	0.1026
chr	251804	251806	0.114
chr	251806	251818	0.0798
chr	251818	251820	0.0684
chr	251820	251821	0.0798
chr	251821	251822	0.0684
chr	251822	251823	0.057
chr	251823	251825	0.0456
chr	251825	251829	0.0228
chr	251829	251831	0.0342
chr	251831	251832	0.285
chr	251832	251833	0.2964
chr	251833	251834	0.3192
chr	251834	251837	0.342
chr	251837	251839	0.3534
chr	251839	251846	0.342
chr	251846	251850	0.3306
chr	251850	251851	0.3078
chr	251851	251852	0.2736
chr	251852	251853	0.2166
chr	251853	251854	0.1824
chr	251854	251855	0.1482
chr	251855	251856	0.0798
chr	251856	251857	0.0342
chr	251857	251858	0.0228
chr	251867	251868	0.0114
chr	251868	251871	0.0228
chr	251871	251880	0.1596
chr	251880	251881	2.451
chr	251881	251883	2.4624
chr	251883	251885	2.4852
chr	251885	251886	2.4966
chr	251886	251890	2.5308
chr	251890	251891	2.6334
chr	251891	251893	2.8044
chr	251893	251894	2.793
chr	251894	251895	2.7132
chr	251895	251896	2.6904
chr	251896	251897	2.6448
chr	251897	251898	2.5992
chr	251898	251899	2.4624
chr	251899	251900	2.337
chr	251900	251901	2.2914
chr	251901	251902	0.4674
chr	251902	251903	0.3534
chr	251903	251905	0.3306
chr	251905	251906	0.3648
chr	251906	251908	0.342
chr	251908	251909	0.3306
chr	251909	251911	0.3192
chr	251911	251912	0.228
chr	251912	251913	0.171
chr	251913	251922	0.057
chr	251922	251924	0.0456
chr	251924	251926	0.0342
chr	251926	251927	0.0228
chr	251927	251949	0.0456
chr	251949	251952	0.0114
chr	251967	251968	0.0114
chr	251968	251987	0.0798
chr	251987	251989	0.228
chr	251989	251991	0.2166
chr	251991	251992	0.2052
chr	251992	252002	0.1938
chr	252002	252003	0.1824
chr	252003	252004	0.1596
chr	252004	252008	0.1482
chr	252008	252009	0.1368
chr	252009	252010	0.0342
chr	252010	252011	0.0228
chr	252097	252100	0.0114
chr	252100	252101	0.9234
chr	252101	252102	0.969
chr	252102	252103	1.0716
chr	252103	252104	1.083
chr	252104	252105	1.0944
chr	252105	252117	1.1172
chr	252117	252118	1.083
chr	252118	252119	0.9918
chr	252119	252120	0.969
chr	252120	252121	0.8892
chr	252121	252122	0.7182
chr	252122	252123	0.3078
chr	252123	252124	0.2736
chr	252124	252125	0.171
chr	252125	252126	0.0912
chr	252126	252127	0.057
chr	252127	252128	0.0342
chr	252128	252143	0.0228
chr	252143	252146	0.0114
chr	252156	252188	0.0456
chr	252188	252192	0.0342
chr	252192	252196	0.1596
chr	252196	252197	0.2052
chr	252197	252204	0.2166
chr	252204	252206	0.228
chr	252206	252209	0.2394
chr	252209	252211	0.228
chr	252211	252213	0.2166
chr	252213	252214	0.1824
chr	252214	252216	0.057
chr	252216	252225	0.0228
chr	252225	252227	0.0342
chr	252227	252228	0.0456
chr	252228	252232	0.0342
chr	252232	252246	0.0456
chr	252246	252249	0.0228
chr	252249	252254	0.0114
chr	252360	252382	0.0114
chr	252382	252383	0.057
chr	252383	252403	0.0798
chr	252403	252404	0.0684
chr	252404	252405	0.0456
chr	252405	252411	0.0228
chr	252411	252425	0.228
chr	252425	252428	0.2394
chr	252428	252429	0.228
chr	252429	252431	0.114
chr	252431	252432	0.0912
chr	252432	252433	0.0684
chr	252433	252434	0.0912
chr	252434	252437	0.114
chr	252437	252439	0.1254
chr	252439	252442	0.114
chr	252442	252445	0.1026
chr	252445	252455	0.114
chr	252455	252456	0.057
chr	252456	252457	0.0456
chr	252457	252458	0.0342
chr	252458	252464	0.0114
chr	252499	252502	0.0228
chr	252502	252523	0.0342
chr	252541	252560	0.0114
chr	252650	252670	0.057
chr	252670	252672	0.0342
chr	252672	252674	0.0114
chr	252686	252703	0.0114
chr	252729	252761	0.0114
chr	252786	252806	0.2394
chr	252806	252807	0.1824
chr	252807	252809	0.0228
chr	252809	252812	0.0114
chr	252815	252817	0.0228
chr	252817	252818	0.1254
chr	252818	252819	0.1368
chr	252819	252820	0.171
chr	252820	252821	0.2964
chr	252821	252822	0.3078
chr	252822	252824	0.3648
chr	252824	252826	0.3876
chr	252826	252836	0.4104
chr	252836	252838	0.3876
chr	252838	252839	0.3078
chr	252839	252840	0.2964
chr	252840	252841	0.2508
chr	252841	252842	0.228
chr	252842	252843	0.1824
chr	252843	252844	0.1368
chr	252844	252845	0.0456
chr	252845	252846	0.0342
chr	252846	252848	0.0114
chr	252875	252903	0.0114
chr	252903	252919	0.0228
chr	252964	252965	0.0114
chr	252965	252966	0.1482
chr	252966	252975	0.1596
chr	252975	252976	0.2622
chr	252976	252977	0.2736
chr	252977	252983	0.2964
chr	252983	252986	0.285
chr	252986	252987	0.2508
chr	252987	252988	0.1596
chr	252988	252996	0.1368
chr	252996	252997	0.0912
chr	252997	252998	0.0228
chr	252998	252999	0.0114
chr	253105	253106	0.1368
chr	253106	253124	0.171
chr	253124	253126	0.1596
chr	253126	253128	0.0684
chr	253128	253131	0.0342
chr	253157	253177	0.0114
chr	253177	253187	0.0228
chr	253187	253198	0.0114
chr	253296	253318	0.0114
chr	253378	253400	0.0342
chr	253400	253404	0.0228
chr	253404	253411	0.0342
chr	253411	253428	0.0456
chr	253428	253433	0.0114
chr	253862	253884	0.0114
chr	253935	253955	0.0114
chr	253962	253975	0.0342
chr	253975	253984	0.1596
chr	253984	253985	0.1368
chr	253985	253994	0.1254
chr	253994	253995	0.114
chr	253995	253996	0.0912
chr	253996	253997	0.0684
chr	254043	254064	0.0228
chr	254064	254087	0.0114
chr	254129	254156	0.0114
chr	254156	254161	0.0342
chr	254161	254169	0.0228
chr	254169	254176	0.0342
chr	254176	254178	0.0228
chr	254178	254187	0.0114
chr	254225	254229	0.0228
chr	254229	254230	0.0342
chr	254230	254231	0.0456
chr	254231	254232	0.1482
chr	254232	254233	0.2394
chr	254233	254234	0.2622
chr	254234	254249	0.2736
chr	254249	254252	0.2622
chr	254252	254253	0.1482
chr	254253	254254	0.0114
chr	254290	254312	0.0114
chr	254324	254335	0.0114
chr	254335	254337	0.1938
chr	254337	254339	0.2052
chr	254339	254341	0.3078
chr	254341	254342	0.3648
chr	254342	254350	0.4332
chr	254350	254351	0.4218
chr	254351	254352	0.4332
chr	254352	254353	0.4446
chr	254353	254354	0.4104
chr	254354	254355	0.2964
chr	254355	254356	0.285
chr	254356	254358	0.2622
chr	254358	254360	0.228
chr	254360	254361	0.2166
chr	254361	254362	0.2052
chr	254362	254363	0.1938
chr	254363	254365	0.1026
chr	254365	254367	0.0798
chr	254367	254373	0.0228
chr	254420	254421	0.0114
chr	254421	254442	0.4788
chr	254442	254443	0.0456
chr	254443	254445	0.0114
chr	254458	254460	0.0114
chr	254460	254462	0.0228
chr	254462	254472	0.0342
chr	254472	254475	0.0456
chr	254475	254476	0.0342
chr	254476	254477	0.0684
chr	254477	254481	0.0798
chr	254481	254483	0.114
chr	254483	254485	0.1824
chr	254485	254486	0.1938
chr	254486	254487	0.1824
chr	254487	254492	0.1938
chr	254492	254499	0.2052
chr	254499	254501	0.2508
chr	254501	254503	0.228
chr	254503	254504	0.285
chr	254504	254505	0.5244
chr	254505	254506	0.5358
chr	254506	254507	0.6726
chr	254507	254508	0.684
chr	254508	254509	0.7182
chr	254509	254513	1.083
chr	254513	254515	1.0944
chr	254515	254520	1.14
chr	254520	254522	1.0944
chr	254522	254525	1.0602
chr	254525	254526	1.026
chr	254526	254527	0.684
chr	254527	254528	0.5016
chr	254528	254529	0.4902
chr	254529	254531	0.114
chr	254531	254534	0.0798
chr	254534	254535	0.0684
chr	254535	254538	0.0342
chr	254538	254540	0.0114
chr	254542	254548	0.0228
chr	254548	254568	0.057
chr	254568	254570	0.0456
chr	254640	254657	0.0114
chr	254657	254659	0.0228
chr	254659	254660	0.0342
chr	254660	254670	0.0228
chr	254670	254679	0.0456
chr	254679	254691	0.0228
chr	254704	254713	0.0114
chr	254713	254720	0.0684
chr	254720	254731	0.057
chr	254731	254735	0.0684
chr	254735	254743	0.0912
chr	254743	254747	0.0798
chr	254747	254748	0.0684
chr	254748	254751	0.0342
chr	254751	254757	0.0228
chr	254757	254760	0.0114
chr	254794	254809	0.0228
chr	254809	254816	0.0342
chr	254816	254826	0.0114
chr	254904	254925	0.0114
chr	254932	254948	0.0114
chr	254948	254952	0.0342
chr	254952	254970	0.0228
chr	255001	255022	0.0798
chr	255022	255024	0.057
chr	255024	255025	0.0228
chr	255025	255034	0.0114
chr	255034	255036	0.057
chr	255036	255056	0.0456
chr	255058	255080	0.0114
chr	255114	255118	0.0114
chr	255118	255119	0.0912
chr	255119	255135	0.114
chr	255135	255139	0.1026
chr	255139	255140	0.0798
chr	255159	255160	0.0342
chr	255160	255162	0.0912
chr	255162	255165	0.1368
chr	255165	255166	0.1938
chr	255166	255181	0.3648
chr	255181	255182	0.3534
chr	255182	255183	0.2736
chr	255183	255184	0.2508
chr	255184	255186	0.2394
chr	255186	255187	0.171
chr	255187	255188	0.1254
chr	255188	255189	0.0342
chr	255189	255197	0.0228
chr	255197	255198	0.0114
chr	255230	255248	0.0114
chr	255248	255249	0.0342
chr	255249	255251	0.1254
chr	255251	255256	0.3078
chr	255256	255265	0.2964
chr	255265	255268	0.2622
chr	255268	255270	0.2508
chr	255270	255271	0.1824
chr	255271	255273	0.1596
chr	255273	255275	0.0456
chr	255275	255276	0.0228
chr	255276	255278	0.0114
chr	255283	255286	0.0114
chr	255286	255296	0.057
chr	255296	255303	0.0798
chr	255303	255306	0.0684
chr	255306	255307	0.057
chr	255307	255308	0.0228
chr	255308	255309	0.0456
chr	255309	255318	0.057
chr	255318	255327	0.0342
chr	255327	255328	0.0456
chr	255328	255329	0.0342
chr	255329	255330	0.0228
chr	255330	255348	0.0684
chr	255362	255363	0.1596
chr	255363	255381	0.171
chr	255381	255382	0.1596
chr	255382	255384	0.1368
chr	255384	255385	0.0912
chr	255385	255405	0.0798
chr	255405	255406	0.0342
chr	255406	255409	0.0114
chr	255442	255443	0.0114
chr	255443	255462	0.0228
chr	255462	255464	0.0114
chr	255486	255506	0.1596
chr	255506	255507	0.1254
chr	255507	255508	0.0342
chr	255508	255509	0.0228
chr	255557	255560	0.0114
chr	255560	255564	0.057
chr	255564	255579	0.0684
chr	255579	255581	0.057
chr	255581	255583	0.0456
chr	255594	255618	0.0114
chr	255633	255638	0.0912
chr	255638	255639	0.0798
chr	255639	255653	0.0912
chr	255653	255654	0.0798
chr	255679	255680	0.1026
chr	255680	255695	0.171
chr	255695	255697	0.2052
chr	255697	255698	0.1938
chr	255698	255699	0.1824
chr	255699	255700	0.1596
chr	255700	255701	0.1482
chr	255701	255702	0.0684
chr	255702	255705	0.0456
chr	255705	255715	0.0342
chr	255715	255717	0.0228
chr	255722	255743	0.0912
chr	255743	255745	0.0114
chr	255745	255747	0.0342
chr	255747	255748	0.0228
chr	255748	255749	0.057
chr	255749	255753	0.1254
chr	255753	255754	0.1482
chr	255754	255755	0.4104
chr	255755	255765	0.7638
chr	255765	255766	0.7524
chr	255766	255768	0.741
chr	255768	255769	0.7296
chr	255769	255770	0.7068
chr	255770	255771	0.684
chr	255771	255773	0.6498
chr	255773	255774	0.5928
chr	255774	255775	0.4446
chr	255775	255776	0.2166
chr	255776	255777	0.0684
chr	255777	255778	0.0342
chr	255778	255779	0.0114
chr	255787	255789	0.0228
chr	255789	255792	0.0342
chr	255792	255797	0.0912
chr	255797	255808	0.1026
chr	255808	255810	0.114
chr	255810	255812	0.1026
chr	255812	255813	0.0798
chr	255813	255814	0.0456
chr	255814	255815	0.0342
chr	255815	255817	0.0228
chr	255817	255825	0.0114
chr	255826	255837	0.0114
chr	255837	255838	0.0228
chr	255838	255847	0.0342
chr	255847	255853	0.0228
chr	255853	255857	0.0342
chr	255857	255859	0.0228
chr	255859	255875	0.0114
chr	255917	255938	0.0114
chr	255954	255956	0.0114
chr	255956	255957	0.2394
chr	255957	255973	0.3876
chr	255973	255975	0.3762
chr	255975	255976	0.2508
chr	255976	255977	0.2394
chr	255977	255978	0.171
chr	255978	255979	0.1482
chr	255979	255980	0.1254
chr	255980	255981	0.1026
chr	255981	255982	0.0684
chr	255982	255983	0.0342
chr	255983	255984	0.0228
chr	255984	255985	0.0114
chr	255985	255989	0.0228
chr	255989	255990	0.057
chr	255990	255991	0.3762
chr	255991	255992	0.3648
chr	255992	255998	0.3534
chr	255998	256011	0.3876
chr	256011	256012	0.2736
chr	256012	256013	0.171
chr	256013	256014	0.0684
chr	256014	256016	0.057
chr	256016	256022	0.0684
chr	256022	256023	0.057
chr	256023	256024	0.0798
chr	256024	256026	0.0684
chr	256026	256028	0.0798
chr	256028	256029	0.0684
chr	256029	256031	0.0912
chr	256031	256033	0.1368
chr	256033	256041	0.1482
chr	256041	256048	0.1368
chr	256048	256049	0.1254
chr	256049	256050	0.114
chr	256050	256051	0.0684
chr	256051	256052	0.057
chr	256052	256053	0.0456
chr	256053	256055	0.0228
chr	256055	256056	0.0114
chr	256067	256079	0.0114
chr	256079	256080	0.6726
chr	256080	256086	0.684
chr	256086	256092	0.6954
chr	256092	256096	0.8322
chr	256096	256098	0.8208
chr	256098	256099	0.8094
chr	256099	256100	0.7638
chr	256100	256101	0.7296
chr	256101	256102	0.2964
chr	256102	256106	0.2166
chr	256106	256109	0.2052
chr	256109	256112	0.1596
chr	256112	256113	0.0798
chr	256113	256114	0.0684
chr	256114	256121	0.057
chr	256121	256122	0.0228
chr	256163	256166	0.0114
chr	256166	256167	0.0342
chr	256167	256187	0.2052
chr	256187	256189	0.171
chr	256189	256190	0.0456
chr	256190	256192	0.0342
chr	256192	256194	0.0114
chr	256218	256244	0.0114
chr	256244	256250	0.0342
chr	256250	256255	1.3566
chr	256255	256256	1.3908
chr	256256	256257	1.596
chr	256257	256263	2.166
chr	256263	256264	2.1774
chr	256264	256265	2.166
chr	256265	256267	2.1546
chr	256267	256272	2.1318
chr	256272	256273	2.0862
chr	256273	256274	1.8126
chr	256274	256275	1.7214
chr	256275	256276	1.1058
chr	256276	256277	0.9006
chr	256277	256278	0.5586
chr	256278	256279	0.2964
chr	256279	256280	0.1938
chr	256280	256281	0.1026
chr	256281	256282	0.0456
chr	256282	256283	0.0114
chr	256322	256329	0.0114
chr	256329	256346	0.0228
chr	256346	256353	0.0114
chr	256361	256389	0.0114
chr	256395	256409	0.0114
chr	256409	256410	0.0228
chr	256410	256419	0.0456
chr	256419	256422	0.057
chr	256422	256430	0.0684
chr	256430	256431	0.057
chr	256431	256433	0.0456
chr	256433	256444	0.0228
chr	256447	256448	0.0228
chr	256448	256452	0.228
chr	256452	256465	0.2736
chr	256465	256469	0.2508
chr	256469	256471	0.2166
chr	256471	256473	0.171
chr	256473	256474	0.0912
chr	256499	256500	0.0114
chr	256500	256501	0.0456
chr	256501	256508	0.1254
chr	256508	256509	0.2166
chr	256509	256510	0.285
chr	256510	256515	0.2964
chr	256515	256522	2.337
chr	256522	256523	2.2686
chr	256523	256527	2.2572
chr	256527	256528	2.223
chr	256528	256529	2.2116
chr	256529	256531	2.1318
chr	256531	256532	2.109
chr	256532	256535	2.0976
chr	256535	256536	2.0406
chr	256536	256537	1.8468
chr	256537	256538	1.6644
chr	256538	256539	1.4706
chr	256539	256540	1.482
chr	256540	256541	1.4364
chr	256541	256542	1.3908
chr	256542	256548	0.0798
chr	256548	256549	0.0912
chr	256549	256550	0.1368
chr	256550	256559	0.1596
chr	256559	256568	0.0912
chr	256568	256570	0.0798
chr	256570	256572	0.0342
chr	256572	256580	0.0228
chr	256580	256581	0.0114
chr	256581	256582	0.0684
chr	256582	256584	0.114
chr	256584	256586	0.1254
chr	256586	256587	0.1824
chr	256587	256589	0.3192
chr	256589	256592	0.513
chr	256592	256601	0.5016
chr	256601	256604	0.4902
chr	256604	256606	0.4674
chr	256606	256607	0.4788
chr	256607	256608	0.4218
chr	256608	256609	0.3876
chr	256609	256610	0.4446
chr	256610	256611	0.4332
chr	256611	256612	0.6954
chr	256612	256613	0.7638
chr	256613	256614	0.7524
chr	256614	256615	0.7068
chr	256615	256616	0.741
chr	256616	256620	0.7296
chr	256620	256622	0.7182
chr	256622	256623	0.6498
chr	256623	256624	0.6156
chr	256624	256625	0.6042
chr	256625	256626	9.9408
chr	256626	256627	9.9636
chr	256627	256629	10.3284
chr	256629	256630	10.317
chr	256630	256631	10.2828
chr	256631	256632	10.2714
chr	256632	256633	10.032
chr	256633	256636	9.8838
chr	256636	256637	9.8724
chr	256637	256638	9.8838
chr	256638	256639	9.8724
chr	256639	256641	9.8838
chr	256641	256642	9.8496
chr	256642	256643	9.6672
chr	256643	256644	9.633
chr	256644	256645	9.0288
chr	256645	256646	8.1966
chr	256646	256647	3.2148
chr	256647	256648	0.2166
chr	256648	256649	0.2052
chr	256649	256650	0.1254
chr	256650	256651	0.1026
chr	256651	256652	0.0798
chr	256652	256653	0.0456
chr	256654	256655	0.0114
chr	256655	256656	1.0032
chr	256656	256667	1.026
chr	256667	256670	1.14
chr	256670	256672	1.1514
chr	256672	256674	1.14
chr	256674	256675	1.1172
chr	256675	256676	1.0944
chr	256676	256677	0.6612
chr	256677	256678	0.1482
chr	256678	256684	0.1596
chr	256684	256688	0.1938
chr	256688	256689	0.114
chr	256689	256691	0.3192
chr	256691	256693	1.2426
chr	256693	256694	1.2882
chr	256694	256695	1.4592
chr	256695	256697	1.5048
chr	256697	256698	1.5276
chr	256698	256699	1.539
chr	256699	256701	1.5846
chr	256701	256702	1.5618
chr	256702	256707	1.5846
chr	256707	256710	1.5732
chr	256710	256712	1.4364
chr	256712	256713	1.3794
chr	256713	256714	0.4446
chr	256714	256715	0.3534
chr	256715	256716	0.3078
chr	256716	256717	0.2622
chr	256717	256718	0.2166
chr	256718	256719	0.2052
chr	256719	256720	0.7638
chr	256720	256721	0.8322
chr	256721	256722	0.8436
chr	256722	256724	0.855
chr	256724	256725	0.9006
chr	256725	256726	2.3712
chr	256726	256729	2.4054
chr	256729	256738	2.394
chr	256738	256739	2.3484
chr	256739	256740	2.2458
chr	256740	256741	2.1888
chr	256741	256742	1.7556
chr	256742	256744	1.6986
chr	256744	256745	1.3566
chr	256745	256746	0.513
chr	256746	256747	0.285
chr	256747	256749	0.0684
chr	256749	256751	0.0912
chr	256751	256754	0.1482
chr	256754	256756	0.2052
chr	256756	256758	0.1938
chr	256758	256759	0.171
chr	256759	256761	0.1824
chr	256761	256770	0.1938
chr	256770	256771	0.1368
chr	256771	256772	0.1254
chr	256772	256774	0.0798
chr	256774	256776	0.0684
chr	256776	256777	0.0342
chr	256777	256785	0.0456
chr	256785	256793	0.2394
chr	256793	256797	0.2622
chr	256797	256798	0.2736
chr	256798	256799	0.2622
chr	256799	256803	0.3876
chr	256803	256804	0.399
chr	256804	256805	0.4218
chr	256805	256811	0.4104
chr	256811	256812	0.342
chr	256812	256814	0.2622
chr	256814	256815	0.2508
chr	256815	256817	0.2166
chr	256817	256818	0.228
chr	256818	256819	0.3078
chr	256819	256820	0.2964
chr	256820	256821	0.228
chr	256821	256823	0.1596
chr	256823	256824	0.1482
chr	256824	256825	1.0488
chr	256825	256826	1.0374
chr	256826	256836	1.14
chr	256836	256839	1.1286
chr	256839	256841	1.0716
chr	256841	256842	1.0374
chr	256842	256844	1.0146
chr	256844	256845	0.5814
chr	256845	256846	0.2166
chr	256846	256847	0.0912
chr	256857	256867	0.0798
chr	256867	256868	0.0912
chr	256868	256869	0.1026
chr	256869	256879	0.114
chr	256879	256881	0.0456
chr	256881	256882	0.0342
chr	256882	256884	0.057
chr	256884	256885	0.0798
chr	256885	256886	0.0912
chr	256886	256887	0.1938
chr	256887	256888	0.2052
chr	256888	256889	0.4674
chr	256889	256890	0.8208
chr	256890	256891	0.8094
chr	256891	256895	1.0488
chr	256895	256901	1.0374
chr	256901	256904	1.0488
chr	256904	256906	1.026
chr	256906	256907	1.0032
chr	256907	256908	0.9918
chr	256908	256909	0.9348
chr	256909	256910	0.8664
chr	256910	256911	0.0912
chr	256911	256912	0.0798
chr	256912	256913	0.0684
chr	256913	256915	0.0342
chr	256915	256922	0.0114
chr	256922	256923	0.0228
chr	256923	256924	0.0114
chr	256924	256925	0.0228
chr	256925	256926	0.057
chr	256926	256944	0.0912
chr	256944	256946	0.0684
chr	256946	256947	0.171
chr	256947	256948	0.3078
chr	256948	256951	0.2964
chr	256951	256952	0.4218
chr	256952	256959	0.456
chr	256959	256963	0.4674
chr	256963	256964	0.855
chr	256964	256966	0.8436
chr	256966	256968	0.8208
chr	256968	256969	0.6384
chr	256969	256971	0.6156
chr	256971	256972	0.5016
chr	256972	256973	0.4332
chr	256973	256983	0.4218
chr	256983	256984	0.3762
chr	256984	256985	0.0912
chr	256985	256990	0.0456
chr	256990	256992	0.0342
chr	256992	256995	0.0114
chr	256995	256997	0.0228
chr	256997	256998	0.0114
chr	256998	256999	1.3224
chr	256999	257000	4.161
chr	257000	257001	4.1724
chr	257001	257004	4.218
chr	257004	257011	4.2408
chr	257011	257013	4.2636
chr	257013	257015	4.275
chr	257015	257016	4.2522
chr	257016	257017	4.1952
chr	257017	257018	4.2978
chr	257018	257019	4.1268
chr	257019	257020	3.7278
chr	257020	257021	0.5016
chr	257021	257022	0.3192
chr	257022	257023	0.2964
chr	257023	257024	0.285
chr	257024	257025	0.2736
chr	257025	257031	0.2622
chr	257031	257032	0.2394
chr	257032	257033	0.2052
chr	257033	257038	0.1938
chr	257038	257039	0.1824
chr	257039	257040	0.0684
chr	257040	257043	0.0798
chr	257043	257047	0.057
chr	257047	257048	0.0684
chr	257048	257049	4.7766
chr	257049	257052	4.8678
chr	257052	257059	4.8792
chr	257059	257060	4.9134
chr	257060	257061	4.902
chr	257061	257064	4.9134
chr	257064	257067	4.8792
chr	257067	257068	4.5714
chr	257068	257069	4.1838
chr	257069	257070	0.8208
chr	257070	257071	0.6042
chr	257071	257072	0.5928
chr	257072	257073	0.3648
chr	257073	257074	0.171
chr	257074	257075	0.1596
chr	257075	257076	0.1482
chr	257076	257079	0.1368
chr	257079	257081	0.114
chr	257081	257083	0.0912
chr	257084	257087	0.0342
chr	257087	257088	0.0912
chr	257088	257090	0.114
chr	257090	257109	0.1254
chr	257109	257110	0.1026
chr	257110	257111	0.0684
chr	257111	257112	0.0342
chr	257121	257123	0.0114
chr	257123	257125	0.1368
chr	257125	257135	0.1596
chr	257135	257136	0.4446
chr	257136	257140	0.6726
chr	257140	257143	0.6612
chr	257143	257144	0.6498
chr	257144	257145	0.5814
chr	257145	257146	0.5472
chr	257146	257155	0.513
chr	257155	257156	0.5016
chr	257156	257157	0.3762
chr	257157	257160	0.0114
chr	257175	257198	0.0114
chr	257205	257211	0.0114
chr	257211	257212	0.0342
chr	257212	257213	2.337
chr	257213	257228	2.3484
chr	257228	257229	2.337
chr	257229	257230	2.2914
chr	257230	257231	2.28
chr	257231	257232	2.2344
chr	257232	257233	2.223
chr	257233	257234	0.2622
chr	257234	257235	0.228
chr	257235	257236	0.1596
chr	257237	257243	0.0114
chr	257243	257247	0.0684
chr	257247	257256	0.0798
chr	257256	257260	0.114
chr	257260	257261	0.1026
chr	257261	257263	0.114
chr	257263	257264	0.1368
chr	257264	257265	0.1254
chr	257265	257271	0.0912
chr	257271	257277	0.0798
chr	257277	257278	0.0684
chr	257278	257279	0.0456
chr	257279	257284	0.0342
chr	257284	257285	0.114
chr	257285	257287	0.1482
chr	257287	257289	0.171
chr	257289	257291	0.285
chr	257291	257296	0.2964
chr	257296	257297	0.6156
chr	257297	257298	0.6954
chr	257298	257301	0.7068
chr	257301	257303	0.8094
chr	257303	257304	0.798
chr	257304	257305	0.741
chr	257305	257306	0.7182
chr	257306	257308	0.6498
chr	257308	257309	0.6156
chr	257309	257310	0.5928
chr	257310	257311	0.5814
chr	257311	257312	0.5472
chr	257312	257315	0.5358
chr	257315	257316	0.4674
chr	257316	257317	0.7638
chr	257317	257318	0.6156
chr	257318	257319	0.627
chr	257319	257321	0.5586
chr	257321	257322	0.4446
chr	257322	257323	0.4332
chr	257323	257325	0.4674
chr	257325	257333	0.4788
chr	257333	257335	0.4674
chr	257335	257336	0.456
chr	257336	257337	0.4332
chr	257337	257338	0.1938
chr	257338	257339	0.3762
chr	257339	257341	0.3648
chr	257341	257342	0.3534
chr	257342	257343	0.342
chr	257343	257344	0.3306
chr	257344	257345	0.2964
chr	257345	257346	0.2736
chr	257346	257352	0.2622
chr	257352	257355	0.3078
chr	257355	257357	0.2964
chr	257357	257358	0.285
chr	257358	257359	2.8956
chr	257359	257360	2.907
chr	257360	257361	2.8956
chr	257361	257362	2.9754
chr	257362	257370	3.078
chr	257370	257373	3.0894
chr	257373	257374	2.9526
chr	257374	257375	2.9412
chr	257375	257377	2.8956
chr	257377	257378	2.7132
chr	257378	257379	2.5878
chr	257379	257380	1.0374
chr	257380	257381	0.7068
chr	257381	257382	0.6954
chr	257382	257383	0.6042
chr	257383	257385	0.5586
chr	257385	257389	0.57
chr	257389	257390	0.5358
chr	257390	257392	0.513
chr	257392	257393	0.5244
chr	257393	257396	0.0912
chr	257396	257397	0.5244
chr	257397	257399	0.6384
chr	257399	257400	0.627
chr	257400	257401	0.6156
chr	257401	257403	0.627
chr	257403	257408	0.6726
chr	257408	257410	0.741
chr	257410	257416	0.7524
chr	257416	257417	0.7866
chr	257417	257418	0.741
chr	257418	257419	0.3762
chr	257419	257420	0.2394
chr	257420	257423	0.2166
chr	257423	257424	0.1824
chr	257424	257425	0.1596
chr	257425	257432	0.1482
chr	257432	257435	0.1368
chr	257435	257436	0.1254
chr	257436	257437	0.1026
chr	257437	257438	0.0798
chr	257438	257441	0.0456
chr	257441	257442	0.0114
chr	257447	257448	0.0114
chr	257448	257450	0.2394
chr	257450	257453	0.3648
chr	257453	257464	0.399
chr	257464	257466	0.3876
chr	257466	257467	0.3534
chr	257467	257468	0.342
chr	257468	257469	0.3192
chr	257469	257470	0.3078
chr	257470	257471	0.0912
chr	257471	257474	0.0684
chr	257474	257475	0.0228
chr	257482	257486	0.0114
chr	257486	257487	0.0342
chr	257487	257490	0.0912
chr	257490	257507	0.1026
chr	257507	257509	0.0798
chr	257509	257511	0.0228
chr	257511	257512	0.0114
chr	257520	257521	0.8664
chr	257521	257523	0.969
chr	257523	257526	1.083
chr	257526	257527	1.2768
chr	257527	257539	1.311
chr	257539	257540	1.2882
chr	257540	257541	1.197
chr	257541	257542	0.3876
chr	257542	257543	0.3306
chr	257543	257544	0.3192
chr	257544	257546	0.2736
chr	257546	257547	0.228
chr	257547	257548	0.114
chr	257548	257549	0.0456
chr	257549	257552	0.0228
chr	257552	257555	0.0114
chr	257559	257560	0.0228
chr	257560	257565	0.0342
chr	257565	257569	0.0456
chr	257569	257570	4.9362
chr	257570	257571	5.1072
chr	257571	257572	5.1186
chr	257572	257573	5.2326
chr	257573	257574	5.244
chr	257574	257575	5.8368
chr	257575	257576	5.8482
chr	257576	257577	5.9052
chr	257577	257578	5.9166
chr	257578	257579	9.462
chr	257579	257581	9.6672
chr	257581	257584	10.6362
chr	257584	257585	10.6476
chr	257585	257586	10.6134
chr	257586	257587	10.5678
chr	257587	257588	10.545
chr	257588	257589	10.2942
chr	257589	257590	9.0402
chr	257590	257591	8.322
chr	257591	257592	6.0192
chr	257592	257593	5.8482
chr	257593	257594	5.6658
chr	257594	257595	5.2212
chr	257595	257596	5.073
chr	257596	257597	4.7082
chr	257597	257598	4.4004
chr	257598	257599	3.7962
chr	257599	257600	2.4282
chr	257600	257601	1.767
chr	257601	257602	1.0602
chr	257602	257603	0.513
chr	257603	257604	0.2736
chr	257604	257605	0.2508
chr	257605	257606	0.1824
chr	257606	257607	0.171
chr	257607	257609	0.1368
chr	257609	257612	0.1254
chr	257612	257613	0.1026
chr	257613	257614	0.057
chr	257614	257615	0.0456
chr	257615	257616	0.0798
chr	257616	257617	0.3078
chr	257617	257618	0.627
chr	257618	257619	0.7752
chr	257619	257620	0.8778
chr	257620	257625	0.8892
chr	257625	257627	0.8664
chr	257627	257628	0.8436
chr	257628	257634	0.8892
chr	257634	257637	0.855
chr	257637	257638	0.8208
chr	257638	257639	0.2052
chr	257639	257640	0.0912
chr	257640	257641	0.0684
chr	257641	257649	0.057
chr	257649	257650	0.0456
chr	257650	257652	0.114
chr	257652	257666	0.0912
chr	257666	257671	0.114
chr	257671	257672	0.0798
chr	257672	257686	0.0342
chr	257686	257687	0.0228
chr	257687	257688	0.0114
chr	257733	257752	0.0228
chr	257752	257755	0.0114
chr	257809	257822	0.0114
chr	257822	257823	0.0456
chr	257823	257825	0.0798
chr	257825	257827	0.0912
chr	257827	257829	0.1026
chr	257829	257831	0.0912
chr	257831	257832	0.2736
chr	257832	257833	1.0602
chr	257833	257834	1.0716
chr	257834	257835	3.9558
chr	257835	257836	3.9672
chr	257836	257839	3.9786
chr	257839	257840	3.9672
chr	257840	257842	4.4574
chr	257842	257844	4.4688
chr	257844	257845	4.4574
chr	257845	257848	4.446
chr	257848	257850	4.4232
chr	257850	257851	4.1838
chr	257851	257852	4.0926
chr	257852	257853	3.4998
chr	257853	257854	3.1464
chr	257854	257855	2.907
chr	257855	257856	2.223
chr	257856	257857	1.083
chr	257857	257858	0.9234
chr	257858	257859	0.8436
chr	257859	257860	0.57
chr	257860	257861	0.5586
chr	257861	257863	0.4446
chr	257863	257864	0.4104
chr	257864	257866	0.3876
chr	257866	257867	0.3534
chr	257867	257868	0.1482
chr	257868	257870	0.1026
chr	257870	257871	0.4788
chr	257871	257872	0.7182
chr	257872	257873	3.1578
chr	257873	257874	3.4314
chr	257874	257875	10.5792
chr	257875	257876	10.6248
chr	257876	257877	10.6134
chr	257877	257879	10.716
chr	257879	257881	10.7388
chr	257881	257882	10.7616
chr	257882	257883	10.944
chr	257883	257884	10.9554
chr	257884	257887	10.944
chr	257887	257889	11.0466
chr	257889	257890	11.0124
chr	257890	257891	10.9782
chr	257891	257892	10.7502
chr	257892	257893	10.3854
chr	257893	257894	8.0598
chr	257894	257895	7.7064
chr	257895	257896	4.9818
chr	257896	257897	3.8418
chr	257897	257898	3.2034
chr	257898	257899	2.7702
chr	257899	257900	1.4706
chr	257900	257901	0.7752
chr	257901	257902	0.57
chr	257902	257903	0.513
chr	257903	257904	0.4332
chr	257904	257905	0.3762
chr	257905	257906	0.342
chr	257906	257907	0.3306
chr	257907	257908	0.171
chr	257908	257909	0.1596
chr	257909	257910	0.1026
chr	257910	257911	0.0684
chr	257911	257912	0.0456
chr	257912	257913	0.0342
chr	257913	257916	0.0228
chr	257934	257946	0.0114
chr	257946	257947	0.0228
chr	257947	257952	0.0798
chr	257952	257954	0.1368
chr	257954	257955	0.1596
chr	257955	257956	0.2052
chr	257956	257958	0.2736
chr	257958	257966	0.285
chr	257966	257967	0.2622
chr	257967	257968	0.2508
chr	257968	257969	0.2394
chr	257969	257970	0.2166
chr	257970	257973	0.2052
chr	257973	257974	0.1368
chr	257974	257975	0.0912
chr	257975	257976	0.0684
chr	257976	257977	0.0342
chr	257977	257979	0.0114
chr	257985	257986	0.0114
chr	257986	257996	0.0228
chr	257996	257998	0.0456
chr	257998	257999	0.0912
chr	257999	258008	0.1596
chr	258008	258009	0.1368
chr	258009	258017	0.171
chr	258017	258018	0.1596
chr	258018	258019	0.1482
chr	258019	258020	0.114
chr	258020	258022	0.0912
chr	258022	258023	0.0684
chr	258023	258024	0.057
chr	258024	258033	0.0342
chr	258033	258042	0.0114
chr	258105	258112	0.0114
chr	258112	258117	0.0228
chr	258117	258118	0.0684
chr	258118	258127	0.0912
chr	258127	258129	0.0798
chr	258129	258139	0.0684
chr	258139	258141	0.0342
chr	258141	258154	0.0228
chr	258154	258155	0.0684
chr	258155	258159	0.0798
chr	258159	258161	0.057
chr	258161	258164	0.0684
chr	258164	258173	0.0798
chr	258173	258174	0.0684
chr	258174	258176	0.1596
chr	258176	258177	0.8208
chr	258177	258178	0.9234
chr	258178	258180	0.912
chr	258180	258186	0.9234
chr	258186	258195	0.912
chr	258195	258196	0.7638
chr	258196	258197	0.6726
chr	258197	258198	0.57
chr	258198	258199	0.4218
chr	258199	258200	0.3648
chr	258200	258201	0.2394
chr	258201	258202	0.1824
chr	258202	258213	0.1254
chr	258213	258217	0.1368
chr	258217	258218	0.0798
chr	258218	258219	0.0228
chr	258219	258221	0.0456
chr	258221	258224	0.1368
chr	258224	258232	0.1482
chr	258232	258234	0.1368
chr	258234	258236	0.2394
chr	258236	258237	0.2508
chr	258237	258238	0.2394
chr	258238	258239	0.1824
chr	258239	258240	0.171
chr	258240	258243	0.114
chr	258243	258244	0.2394
chr	258244	258254	0.2736
chr	258254	258256	0.2508
chr	258256	258257	0.1938
chr	258257	258258	0.171
chr	258258	258260	0.1596
chr	258260	258263	0.1482
chr	258263	258264	0.1254
chr	258264	258265	0.114
chr	258265	258266	0.0684
chr	258266	258267	0.0456
chr	258267	258268	0.0114
chr	258271	258273	0.0114
chr	258273	258278	0.057
chr	258278	258282	0.0684
chr	258282	258289	0.1026
chr	258289	258299	0.114
chr	258299	258303	0.057
chr	258303	258307	0.0456
chr	258307	258308	0.0114
chr	258359	258378	0.0114
chr	258388	258389	0.0114
chr	258389	258390	0.0228
chr	258390	258391	0.2166
chr	258391	258410	0.228
chr	258410	258412	0.1596
chr	258412	258415	0.0114
chr	258419	258421	0.0114
chr	258421	258439	0.0228
chr	258439	258441	0.0114
chr	258449	258477	0.0114
chr	258642	258652	0.0114
chr	258652	258664	0.0228
chr	258664	258677	0.0114
chr	258906	258928	0.0114
chr	259231	259253	0.0114
chr	259458	259459	0.0228
chr	259459	259460	0.0456
chr	259460	259464	0.3876
chr	259464	259475	0.399
chr	259475	259483	0.4104
chr	259483	259484	0.399
chr	259484	259485	0.3876
chr	259485	259486	0.342
chr	259486	259487	0.0456
chr	259487	259491	0.0912
chr	259491	259492	0.0798
chr	259492	259493	0.114
chr	259493	259494	0.1254
chr	259494	259509	0.0912
chr	259509	259511	0.0456
chr	259511	259514	0.0114
chr	259516	259537	0.0114
chr	259583	259590	0.0114
chr	259590	259592	0.0228
chr	259592	259608	0.0342
chr	259608	259618	0.0114
chr	259662	259670	0.4902
chr	259670	259673	0.5016
chr	259673	259674	1.4364
chr	259674	259681	1.4478
chr	259681	259682	1.3566
chr	259682	259683	1.3452
chr	259683	259684	1.2198
chr	259684	259685	1.197
chr	259685	259686	1.1172
chr	259686	259687	1.026
chr	259687	259688	1.0032
chr	259688	259689	0.9804
chr	259689	259690	0.9576
chr	259690	259692	0.9348
chr	259692	259693	0.9234
chr	259693	259694	0.6954
chr	259694	259695	0.5244
chr	259695	259696	0.0114
chr	259705	259709	0.0114
chr	259709	259720	0.0456
chr	259720	259721	0.1254
chr	259721	259722	0.1596
chr	259722	259723	0.171
chr	259723	259725	0.1938
chr	259725	259727	0.6156
chr	259727	259730	0.627
chr	259730	259731	0.6156
chr	259731	259737	0.5928
chr	259737	259740	0.5814
chr	259740	259741	0.57
chr	259741	259742	0.5472
chr	259742	259743	0.5358
chr	259743	259744	0.5016
chr	259744	259745	0.114
chr	259745	259746	0.0912
chr	259746	259747	0.0798
chr	259747	259748	0.057
chr	259748	259749	0.0456
chr	259749	259757	0.0114
chr	259758	259760	0.0228
chr	259760	259761	0.0342
chr	259761	259765	0.0456
chr	259765	259771	0.057
chr	259771	259772	0.1482
chr	259772	259774	0.1596
chr	259774	259777	0.1482
chr	259777	259778	0.1596
chr	259778	259779	0.1824
chr	259779	259781	0.285
chr	259781	259782	1.7898
chr	259782	259784	1.8354
chr	259784	259792	1.8126
chr	259792	259793	1.7328
chr	259793	259794	1.7898
chr	259794	259798	1.7784
chr	259798	259799	1.7898
chr	259799	259800	1.7214
chr	259800	259801	1.653
chr	259801	259802	1.71
chr	259802	259803	3.0552
chr	259803	259804	2.9868
chr	259804	259807	2.9754
chr	259807	259808	3.0324
chr	259808	259813	3.0666
chr	259813	259814	3.0438
chr	259814	259818	3.021
chr	259818	259820	2.9982
chr	259820	259821	2.9526
chr	259821	259822	2.8728
chr	259822	259823	2.1888
chr	259823	259824	2.0406
chr	259824	259825	0.3078
chr	259825	259826	0.2736
chr	259826	259827	0.2508
chr	259827	259828	0.171
chr	259828	259829	0.1596
chr	259829	259830	0.0228
chr	259830	259831	0.0114
chr	259837	259856	0.0114
chr	259888	259901	0.0228
chr	259901	259903	0.0798
chr	259903	259908	0.114
chr	259908	259909	0.3648
chr	259909	259910	0.3534
chr	259910	259914	0.4104
chr	259914	259924	0.513
chr	259924	259925	0.4788
chr	259925	259927	0.4104
chr	259927	259928	0.399
chr	259928	259929	0.3762
chr	259929	259930	0.3648
chr	259930	259931	0.2166
chr	259931	259932	0.2052
chr	259932	259935	0.1938
chr	259935	259936	0.1026
chr	259936	259937	0.0798
chr	259937	259938	0.0228
chr	259938	259945	0.0114
chr	259945	259951	0.2736
chr	259951	259954	0.285
chr	259954	259955	0.513
chr	259955	259956	0.7068
chr	259956	259957	0.741
chr	259957	259962	0.7638
chr	259962	259966	0.741
chr	259966	259967	0.798
chr	259967	259968	0.7752
chr	259968	259971	0.7638
chr	259971	259972	0.741
chr	259972	259973	0.684
chr	259973	259974	0.6726
chr	259974	259975	0.6042
chr	259975	259976	0.4218
chr	259976	259984	0.2964
chr	259984	259985	0.285
chr	259985	259986	0.2508
chr	259986	259987	0.1368
chr	259987	259988	0.114
chr	259988	259990	0.0798
chr	259990	259992	0.0114
chr	260017	260038	0.0114
chr	260059	260060	0.0114
chr	260060	260061	0.114
chr	260061	260062	0.1254
chr	260062	260064	0.1482
chr	260064	260065	0.1824
chr	260065	260066	0.3534
chr	260066	260067	0.4218
chr	260067	260069	0.4788
chr	260069	260076	0.4902
chr	260076	260079	0.4788
chr	260079	260080	0.4674
chr	260080	260081	0.456
chr	260081	260082	0.4332
chr	260082	260083	0.4446
chr	260083	260084	0.4674
chr	260084	260085	0.4446
chr	260085	260086	0.4218
chr	260086	260088	0.2508
chr	260088	260089	0.228
chr	260089	260101	0.0912
chr	260101	260102	0.1026
chr	260102	260103	0.1254
chr	260103	260104	0.1482
chr	260104	260106	0.1368
chr	260106	260108	0.1254
chr	260108	260120	0.0798
chr	260120	260122	0.0684
chr	260122	260123	0.0342
chr	260128	260129	0.0114
chr	260129	260134	0.0342
chr	260134	260137	0.057
chr	260137	260152	0.0684
chr	260152	260153	0.057
chr	260153	260159	0.0456
chr	260159	260160	0.0342
chr	260160	260161	0.0228
chr	260191	260194	0.0114
chr	260194	260195	0.0228
chr	260195	260197	0.7866
chr	260197	260201	1.0146
chr	260201	260206	1.0374
chr	260206	260208	1.14
chr	260208	260213	1.1514
chr	260213	260214	1.14
chr	260214	260216	1.1286
chr	260216	260217	0.9804
chr	260217	260218	0.4788
chr	260218	260219	0.2736
chr	260219	260220	0.2394
chr	260220	260221	0.2166
chr	260221	260224	0.1368
chr	260224	260225	0.1254
chr	260225	260227	0.114
chr	260227	260228	0.0798
chr	260228	260229	0.0456
chr	260229	260231	0.0342
chr	260231	260232	0.0228
chr	260234	260239	0.0342
chr	260239	260241	0.0456
chr	260241	260243	0.0684
chr	260243	260253	0.6726
chr	260253	260256	0.6612
chr	260256	260259	0.6726
chr	260259	260260	0.6612
chr	260260	260262	0.6498
chr	260262	260263	0.6384
chr	260263	260264	0.6156
chr	260264	260265	0.3876
chr	260265	260266	0.057
chr	260266	260275	0.0684
chr	260275	260278	0.057
chr	260278	260280	0.2508
chr	260280	260286	0.228
chr	260286	260287	0.2166
chr	260287	260288	0.2052
chr	260288	260295	0.2166
chr	260295	260297	0.2052
chr	260297	260298	0.171
chr	260298	260299	0.1596
chr	260299	260300	0.0912
chr	260300	260301	0.0798
chr	260301	260302	0.0684
chr	260302	260303	0.057
chr	260303	260304	0.0228
chr	260304	260305	0.0798
chr	260305	260306	0.3078
chr	260306	260307	0.3306
chr	260307	260308	0.3762
chr	260308	260312	0.3876
chr	260312	260317	0.3762
chr	260317	260318	0.399
chr	260318	260325	0.4104
chr	260325	260326	0.3534
chr	260326	260327	0.1938
chr	260327	260328	0.0684
chr	260328	260338	0.0342
chr	260338	260339	0.0114
chr	260354	260355	0.0114
chr	260355	260356	0.0342
chr	260356	260360	0.0684
chr	260360	260362	0.5244
chr	260362	260367	0.6954
chr	260367	260372	0.7068
chr	260372	260373	0.7296
chr	260373	260376	0.741
chr	260376	260377	4.2864
chr	260377	260378	4.2978
chr	260378	260380	4.275
chr	260380	260381	4.2294
chr	260381	260382	4.1838
chr	260382	260383	3.8076
chr	260383	260384	3.7278
chr	260384	260385	3.6936
chr	260385	260386	3.6822
chr	260386	260387	3.6708
chr	260387	260392	3.648
chr	260392	260393	3.5226
chr	260393	260394	3.4998
chr	260394	260395	3.4314
chr	260395	260396	3.3516
chr	260396	260397	3.2946
chr	260397	260398	2.8842
chr	260398	260399	0.2166
chr	260399	260400	0.0684
chr	260400	260401	0.0228
chr	260401	260410	0.0114
chr	260449	260450	0.0342
chr	260450	260453	0.0456
chr	260453	260455	0.057
chr	260455	260456	0.171
chr	260456	260458	0.1824
chr	260458	260468	0.1938
chr	260468	260469	0.1824
chr	260469	260470	0.171
chr	260470	260471	0.1596
chr	260471	260472	0.1482
chr	260472	260474	0.1368
chr	260474	260475	0.1254
chr	260475	260476	0.114
chr	260476	260477	0.0912
chr	260477	260478	0.1026
chr	260478	260479	0.171
chr	260479	260480	1.254
chr	260480	260483	1.2882
chr	260483	260485	1.2768
chr	260485	260492	1.2996
chr	260492	260495	1.2882
chr	260495	260496	1.2654
chr	260496	260497	1.2426
chr	260497	260498	1.1514
chr	260498	260499	1.1172
chr	260499	260500	0.8208
chr	260500	260501	0.6042
chr	260501	260502	0.057
chr	260502	260506	0.0114
chr	260513	260535	0.0342
chr	260554	260566	0.171
chr	260566	260567	7.0908
chr	260567	260568	7.125
chr	260568	260570	7.1364
chr	260570	260571	7.1592
chr	260571	260573	7.1478
chr	260573	260574	7.125
chr	260574	260575	7.1022
chr	260575	260576	8.6184
chr	260576	260577	9.8154
chr	260577	260578	9.8268
chr	260578	260585	9.918
chr	260585	260586	9.519
chr	260586	260587	9.0972
chr	260587	260588	3.9102
chr	260588	260589	3.7164
chr	260589	260590	3.5796
chr	260590	260591	3.4998
chr	260591	260592	3.1578
chr	260592	260595	2.9298
chr	260595	260596	1.4022
chr	260596	260597	0.969
chr	260597	260598	0.228
chr	260598	260599	0.1026
chr	260599	260600	0.0684
chr	260600	260601	0.0456
chr	260601	260602	0.0228
chr	260602	260612	0.0912
chr	260612	260613	0.1026
chr	260613	260618	0.1254
chr	260618	260619	4.7538
chr	260619	260620	5.2896
chr	260620	260621	5.3238
chr	260621	260626	5.3352
chr	260626	260628	5.3466
chr	260628	260629	5.2668
chr	260629	260635	5.2554
chr	260635	260636	5.2098
chr	260636	260637	5.187
chr	260637	260638	5.1414
chr	260638	260639	4.1724
chr	260639	260640	3.6366
chr	260640	260641	0.171
chr	260641	260642	0.0912
chr	260642	260645	0.0456
chr	260645	260646	0.0228
chr	260646	260647	0.0114
chr	260647	260649	0.0456
chr	260649	260664	0.0684
chr	260664	260667	0.0912
chr	260667	260668	0.0798
chr	260668	260669	0.0342
chr	260669	260670	0.057
chr	260670	260672	0.0798
chr	260672	260673	0.0912
chr	260673	260674	0.1026
chr	260674	260677	0.114
chr	260677	260678	0.2166
chr	260678	260680	0.228
chr	260680	260685	0.3648
chr	260685	260688	0.342
chr	260688	260689	0.3306
chr	260689	260693	0.3192
chr	260693	260694	0.3534
chr	260694	260697	0.3306
chr	260697	260698	0.3192
chr	260698	260699	0.2736
chr	260699	260700	0.2508
chr	260700	260701	0.228
chr	260701	260703	0.1254
chr	260703	260704	0.114
chr	260704	260705	0.1482
chr	260705	260712	0.1596
chr	260712	260713	0.171
chr	260713	260714	0.1596
chr	260714	260715	0.114
chr	260715	260716	2.3028
chr	260716	260717	2.964
chr	260717	260726	3.021
chr	260726	260727	2.9526
chr	260727	260730	2.9298
chr	260730	260731	2.9184
chr	260731	260737	2.8956
chr	260737	260738	0.6612
chr	260738	260739	0.1254
chr	260739	260741	0.114
chr	260741	260742	0.513
chr	260742	260743	1.2768
chr	260743	260744	2.9298
chr	260744	260753	2.9412
chr	260753	260755	2.9298
chr	260755	260756	2.9184
chr	260756	260757	2.907
chr	260757	260758	1.6986
chr	260758	260762	1.6758
chr	260762	260763	1.6644
chr	260763	260764	1.653
chr	260764	260765	1.596
chr	260765	260766	1.482
chr	260766	260767	1.4022
chr	260767	260768	0.3648
chr	260768	260769	0.3192
chr	260769	260770	0.0228
chr	260770	260771	0.0114
chr	260843	260856	0.0114
chr	260856	260864	0.0342
chr	260864	260871	0.0228
chr	260871	260873	0.0342
chr	260873	260881	0.0228
chr	260881	260890	0.0456
chr	260890	260895	0.0342
chr	260895	260902	0.0228
chr	260920	260921	0.0228
chr	260921	260926	0.0456
chr	260926	260939	0.0684
chr	260939	260942	0.057
chr	260942	260943	0.0456
chr	260943	260944	0.0342
chr	260944	260945	0.0228
chr	260945	260946	0.0114
chr	260951	260968	0.0114
chr	260973	260982	0.057
chr	260982	260986	0.0912
chr	260986	260987	0.1026
chr	260987	260993	0.2736
chr	260993	260994	0.2622
chr	260994	261002	0.228
chr	261002	261003	0.2166
chr	261003	261005	0.2052
chr	261005	261007	0.1824
chr	261007	261008	0.1368
chr	261008	261009	0.1026
chr	261009	261017	0.0456
chr	261017	261022	0.057
chr	261022	261030	0.0456
chr	261030	261031	0.0342
chr	261031	261032	0.0798
chr	261032	261033	0.0912
chr	261033	261037	0.1026
chr	261037	261040	0.114
chr	261040	261044	0.1026
chr	261044	261048	0.0798
chr	261048	261049	0.057
chr	261049	261050	0.0684
chr	261050	261052	0.057
chr	261052	261054	0.5814
chr	261054	261058	0.57
chr	261058	261067	0.5472
chr	261067	261070	0.5358
chr	261070	261071	0.4674
chr	261071	261072	0.4218
chr	261072	261073	0.3534
chr	261073	261074	0.2622
chr	261074	261075	0.1368
chr	261078	261080	0.0114
chr	261080	261082	0.0456
chr	261082	261083	0.0912
chr	261083	261084	0.1368
chr	261084	261085	0.4788
chr	261085	261086	1.539
chr	261086	261101	1.5504
chr	261101	261102	1.539
chr	261102	261103	1.482
chr	261103	261104	1.425
chr	261104	261106	1.2312
chr	261106	261107	0.7638
chr	261107	261110	0.057
chr	261110	261117	0.0456
chr	261117	261126	0.0228
chr	261126	261129	0.0114
chr	261144	261164	0.0456
chr	261164	261166	0.0342
chr	261166	261169	0.0456
chr	261169	261183	0.0228
chr	261183	261186	0.3078
chr	261186	261188	0.3192
chr	261188	261192	0.2964
chr	261192	261195	0.3078
chr	261195	261203	0.3876
chr	261203	261204	0.2736
chr	261204	261205	0.1368
chr	261205	261214	0.1026
chr	261214	261215	0.0912
chr	261215	261216	0.0798
chr	261216	261217	0.2736
chr	261217	261219	0.2394
chr	261219	261226	0.228
chr	261226	261227	0.3306
chr	261227	261232	0.3534
chr	261232	261233	0.5016
chr	261233	261234	0.4902
chr	261234	261243	0.57
chr	261243	261246	0.5586
chr	261246	261249	0.513
chr	261249	261251	0.3534
chr	261251	261254	0.342
chr	261254	261255	0.3192
chr	261255	261256	0.1026
chr	261256	261258	0.0798
chr	261258	261261	0.057
chr	261261	261262	0.0342
chr	261262	261264	0.1368
chr	261264	261265	0.1482
chr	261265	261274	0.1596
chr	261274	261276	0.1482
chr	261276	261277	0.1596
chr	261277	261278	0.1482
chr	261278	261282	0.1368
chr	261282	261284	0.057
chr	261284	261286	0.1254
chr	261286	261298	0.114
chr	261298	261305	0.1026
chr	261305	261306	0.0456
chr	261306	261308	0.1368
chr	261308	261309	0.1254
chr	261309	261310	0.1368
chr	261310	261311	0.3762
chr	261311	261316	0.4332
chr	261316	261317	0.4446
chr	261317	261320	0.4674
chr	261320	261321	0.4902
chr	261321	261323	1.5618
chr	261323	261325	2.736
chr	261325	261326	3.135
chr	261326	261327	3.1008
chr	261327	261328	3.0552
chr	261328	261329	3.0096
chr	261329	261330	2.9982
chr	261330	261331	2.9526
chr	261331	261332	2.85
chr	261332	261337	2.8158
chr	261337	261339	2.7702
chr	261339	261340	2.736
chr	261340	261341	2.7132
chr	261341	261342	2.5878
chr	261342	261343	2.4738
chr	261343	261344	0.4104
chr	261344	261345	0.3876
chr	261345	261346	0.114
chr	261346	261347	0.0684
chr	261347	261348	0.0456
chr	261348	261349	0.0342
chr	261349	261353	0.0228
chr	261353	261357	0.0456
chr	261357	261358	0.0342
chr	261358	261365	0.1368
chr	261365	261369	0.9804
chr	261369	261372	0.9918
chr	261372	261373	0.9804
chr	261373	261378	0.969
chr	261378	261380	0.9576
chr	261380	261381	0.8664
chr	261381	261382	0.855
chr	261382	261383	0.8322
chr	261383	261384	0.8094
chr	261384	261385	0.7866
chr	261385	261386	0.7296
chr	261386	261387	0.7068
chr	261387	261388	0.1026
chr	261388	261389	0.0684
chr	261389	261391	0.0456
chr	261391	261392	0.0114
chr	261396	261399	0.0114
chr	261399	261418	0.0228
chr	261459	261462	0.0114
chr	261462	261466	0.0342
chr	261466	261482	0.0798
chr	261482	261483	0.0684
chr	261483	261484	0.057
chr	261484	261485	0.0342
chr	261485	261486	0.0114
chr	261486	261488	0.0228
chr	261488	261489	0.0342
chr	261489	261491	0.0228
chr	261491	261492	0.0342
chr	261492	261495	0.5472
chr	261495	261509	0.5586
chr	261509	261511	0.5472
chr	261511	261512	0.4332
chr	261512	261513	0.3648
chr	261513	261514	0.3762
chr	261514	261515	0.2622
chr	261515	261516	0.1482
chr	261516	261517	0.057
chr	261517	261519	0.0228
chr	261519	261522	0.0342
chr	261522	261525	0.0456
chr	261525	261530	0.2166
chr	261530	261539	0.2052
chr	261539	261543	0.1938
chr	261543	261544	0.1824
chr	261544	261545	0.1482
chr	261545	261546	0.0684
chr	261546	261549	0.0456
chr	261549	261551	0.0114
chr	261553	261573	0.0342
chr	261573	261574	0.0228
chr	261574	261578	0.0114
chr	261582	261586	0.0114
chr	261586	261587	0.0228
chr	261587	261588	0.0342
chr	261588	261596	0.1482
chr	261596	261601	0.1938
chr	261601	261602	0.1824
chr	261602	261603	0.3534
chr	261603	261606	0.3648
chr	261606	261607	0.3534
chr	261607	261608	0.3306
chr	261608	261609	0.3534
chr	261609	261610	0.342
chr	261610	261615	0.3192
chr	261615	261617	0.2964
chr	261617	261618	0.285
chr	261618	261619	0.2166
chr	261619	261621	0.2052
chr	261621	261622	0.1254
chr	261622	261623	0.0684
chr	261623	261624	0.0456
chr	261624	261631	0.0342
chr	261631	261632	0.0228
chr	261632	261636	0.0114
chr	261693	261698	0.0114
chr	261698	261703	0.0228
chr	261703	261705	0.0798
chr	261705	261707	0.8436
chr	261707	261722	0.8664
chr	261722	261723	0.8436
chr	261723	261725	0.8094
chr	261725	261726	0.4674
chr	261726	261727	0.3876
chr	261727	261730	0.0342
chr	261730	261745	0.0114
chr	261745	261749	0.0228
chr	261749	261766	0.0114
chr	261766	261767	0.0228
chr	261767	261769	0.0114
chr	261769	261770	0.0342
chr	261770	261771	0.0456
chr	261771	261775	0.741
chr	261775	261788	0.7638
chr	261788	261789	0.741
chr	261789	261790	0.7182
chr	261790	261792	0.6954
chr	261792	261793	0.0342
chr	261793	261794	0.0114
chr	261804	261821	0.0228
chr	261821	261823	0.0342
chr	261823	261836	0.0114
chr	261836	261846	0.0456
chr	261846	261848	0.2964
chr	261848	261855	0.285
chr	261855	261857	0.2622
chr	261857	261861	0.2736
chr	261861	261863	0.2622
chr	261863	261865	0.2508
chr	261865	261867	0.228
chr	261867	261868	0.0342
chr	261868	261869	0.0228
chr	261869	261876	0.0114
chr	261903	261912	0.0114
chr	261912	261913	0.0228
chr	261913	261914	3.1806
chr	261914	261916	3.2946
chr	261916	261918	3.306
chr	261918	261919	3.3402
chr	261919	261933	3.5568
chr	261933	261934	3.2946
chr	261934	261935	3.0324
chr	261935	261936	0.5244
chr	261936	261937	0.285
chr	261937	261939	0.2508
chr	261939	261940	0.228
chr	261940	261941	0.0228
chr	262017	262022	0.0342
chr	262022	262024	0.0456
chr	262024	262029	0.5928
chr	262029	262030	0.6042
chr	262030	262031	0.5928
chr	262031	262038	0.627
chr	262038	262042	0.6042
chr	262042	262043	0.5928
chr	262043	262044	0.57
chr	262044	262045	0.4446
chr	262045	262046	0.285
chr	262046	262047	0.057
chr	262047	262051	0.0342
chr	262051	262052	0.0456
chr	262052	262053	0.0684
chr	262053	262058	0.0456
chr	262058	262069	0.0342
chr	262069	262070	0.0456
chr	262070	262072	0.1368
chr	262072	262074	0.3192
chr	262074	262075	0.3306
chr	262075	262076	0.342
chr	262076	262077	4.1382
chr	262077	262079	4.161
chr	262079	262080	7.809
chr	262080	262081	11.9814
chr	262081	262082	11.9928
chr	262082	262083	12.4488
chr	262083	262086	12.4602
chr	262086	262087	12.483
chr	262087	262088	12.5514
chr	262088	262089	12.6768
chr	262089	262090	13.1784
chr	262090	262091	14.2956
chr	262091	262092	22.0704
chr	262092	262093	22.287
chr	262093	262094	22.2642
chr	262094	262095	22.3098
chr	262095	262096	22.344
chr	262096	262097	22.3326
chr	262097	262098	22.2642
chr	262098	262099	22.23
chr	262099	262100	21.7398
chr	262100	262101	21.66
chr	262101	262102	14.2044
chr	262102	262103	14.1474
chr	262103	262104	11.058
chr	262104	262105	10.9896
chr	262105	262106	10.7274
chr	262106	262107	10.5906
chr	262107	262108	13.4634
chr	262108	262109	13.4178
chr	262109	262110	13.3836
chr	262110	262111	12.369
chr	262111	262112	11.5824
chr	262112	262113	7.3644
chr	262113	262114	5.3694
chr	262114	262115	5.301
chr	262115	262116	5.016
chr	262116	262117	4.9932
chr	262117	262118	4.845
chr	262118	262120	4.788
chr	262120	262121	4.7766
chr	262121	262122	4.5486
chr	262122	262123	4.5144
chr	262123	262124	4.3434
chr	262124	262125	4.332
chr	262125	262126	4.161
chr	262126	262127	4.0242
chr	262127	262128	3.4656
chr	262128	262129	3.0894
chr	262129	262130	1.083
chr	262130	262131	0.9918
chr	262131	262132	0.7524
chr	262132	262133	0.684
chr	262133	262134	0.3192
chr	262134	262135	0.2394
chr	262135	262136	0.0228
chr	262136	262143	0.0114
chr	262156	262158	0.0114
chr	262158	262161	0.0228
chr	262161	262169	0.0912
chr	262169	262170	0.1026
chr	262170	262171	0.1254
chr	262171	262172	0.1824
chr	262172	262173	0.3762
chr	262173	262174	0.7866
chr	262174	262175	3.8418
chr	262175	262176	3.8532
chr	262176	262177	3.8646
chr	262177	262178	3.876
chr	262178	262179	3.8988
chr	262179	262180	5.1642
chr	262180	262181	5.2668
chr	262181	262182	5.2896
chr	262182	262183	5.2782
chr	262183	262184	5.2554
chr	262184	262187	5.2212
chr	262187	262188	5.2098
chr	262188	262189	5.1984
chr	262189	262190	5.2212
chr	262190	262191	5.2896
chr	262191	262192	4.5942
chr	262192	262193	4.5828
chr	262193	262194	4.3662
chr	262194	262195	2.964
chr	262195	262196	2.1204
chr	262196	262197	1.7556
chr	262197	262200	1.7214
chr	262200	262201	1.3566
chr	262201	262202	0.6726
chr	262202	262203	0.6042
chr	262203	262210	0.5928
chr	262210	262211	0.5814
chr	262211	262212	0.5472
chr	262212	262213	0.4332
chr	262213	262214	0.342
chr	262214	262215	0.3192
chr	262215	262216	0.114
chr	262216	262217	0.0798
chr	262219	262223	0.0114
chr	262223	262224	0.057
chr	262224	262225	0.1026
chr	262225	262238	0.1254
chr	262238	262240	0.1026
chr	262240	262245	0.114
chr	262245	262247	0.0912
chr	262247	262248	0.0684
chr	262248	262249	0.0456
chr	262249	262250	0.0228
chr	262290	262295	0.0114
chr	262295	262299	0.0342
chr	262299	262306	0.0456
chr	262306	262310	0.0684
chr	262310	262311	0.0798
chr	262311	262312	0.114
chr	262312	262313	0.1254
chr	262313	262314	0.171
chr	262314	262316	0.1824
chr	262316	262322	0.1938
chr	262322	262323	0.1824
chr	262323	262332	0.171
chr	262332	262333	0.399
chr	262333	262334	0.3762
chr	262334	262335	0.342
chr	262335	262336	0.3306
chr	262336	262338	0.3192
chr	262338	262339	0.2964
chr	262339	262342	0.285
chr	262342	262353	0.2736
chr	262353	262354	0.0114
chr	262456	262457	0.0228
chr	262457	262477	0.0456
chr	262574	262581	0.0228
chr	262581	262585	0.1026
chr	262585	262586	0.114
chr	262586	262588	0.285
chr	262588	262589	0.456
chr	262589	262590	0.6156
chr	262590	262595	0.7752
chr	262595	262602	0.7866
chr	262602	262606	0.7638
chr	262606	262607	0.7068
chr	262607	262608	0.684
chr	262608	262609	1.8924
chr	262609	262610	2.2344
chr	262610	262611	2.0292
chr	262611	262612	2.0178
chr	262612	262613	2.0064
chr	262613	262614	2.0178
chr	262614	262615	2.0064
chr	262615	262619	2.0634
chr	262619	262620	2.0292
chr	262620	262625	2.0178
chr	262625	262626	1.995
chr	262626	262627	1.9722
chr	262627	262628	1.9608
chr	262628	262629	1.938
chr	262629	262630	1.539
chr	262630	262632	0.1254
chr	262632	262633	0.0912
chr	262633	262634	0.0798
chr	262634	262636	0.0456
chr	262636	262637	0.0228
chr	262637	262642	0.0114
chr	262647	262669	0.0228
chr	262715	262732	0.2736
chr	262732	262736	0.2622
chr	262736	262740	0.0684
chr	262806	262822	0.0114
chr	262828	262829	0.0228
chr	262829	262832	0.0342
chr	262832	262848	0.0456
chr	262848	262851	0.0342
chr	262851	262852	0.0912
chr	262852	262854	0.0798
chr	262854	262858	0.0912
chr	262858	262872	0.1026
chr	262872	262876	0.0684
chr	262876	262877	0.0456
chr	262877	262879	0.0342
chr	262894	262914	0.0114
chr	262955	262959	0.0114
chr	262959	262960	0.057
chr	262960	262961	0.2166
chr	262961	262976	0.2622
chr	262976	262977	0.2508
chr	262977	262980	0.2394
chr	262980	262981	0.1824
chr	262981	262982	0.0798
chr	262982	262983	0.057
chr	262989	263010	0.0114
chr	263019	263021	0.0114
chr	263021	263036	0.0228
chr	263036	263041	0.0342
chr	263041	263057	0.0114
chr	263076	263097	0.0228
chr	263097	263098	0.0114
chr	263103	263147	0.0114
chr	263150	263151	0.057
chr	263151	263153	0.0684
chr	263153	263156	0.0798
chr	263156	263172	0.114
chr	263172	263173	0.0684
chr	263173	263177	0.0456
chr	263177	263178	0.0342
chr	263178	263179	0.0228
chr	263179	263188	0.0114
chr	263204	263223	0.0114
chr	263259	263280	0.0114
chr	263319	263320	0.0228
chr	263320	263339	0.1482
chr	263339	263340	0.1254
chr	263340	263341	0.0912
chr	263341	263342	0.0114
chr	263342	263344	0.0456
chr	263344	263363	0.0342
chr	263363	263364	0.0228
chr	263364	263365	0.0456
chr	263365	263366	0.0684
chr	263366	263385	0.0798
chr	263385	263386	0.057
chr	263386	263387	0.0342
chr	263387	263389	0.0228
chr	263389	263405	0.0114
chr	263434	263454	0.0114
chr	263511	263528	0.1026
chr	263528	263530	0.0912
chr	263530	263531	0.0798
chr	263531	263532	0.0684
chr	263532	263534	0.0114
chr	263598	263607	0.0114
chr	263607	263619	0.0228
chr	263619	263627	0.0114
chr	263640	263641	0.0114
chr	263641	263642	0.0456
chr	263642	263661	0.0684
chr	263661	263662	0.057
chr	263662	263663	0.0342
chr	263663	263664	0.0228
chr	263664	263665	0.0114
chr	263705	263714	0.0114
chr	263714	263716	0.0342
chr	263716	263726	0.057
chr	263726	263735	0.0456
chr	263735	263736	0.0342
chr	263781	263808	0.0114
chr	263809	263820	0.0114
chr	263820	263827	0.0228
chr	263827	263836	0.0342
chr	263836	263844	0.0114
chr	263844	263849	0.1026
chr	263849	263861	0.0912
chr	263861	263865	0.0798
chr	263865	263866	0.0456
chr	263879	263898	0.0228
chr	263898	263915	0.0114
chr	263915	263923	0.0228
chr	263923	263937	0.0114
chr	264014	264036	0.0114
chr	264043	264063	0.0114
chr	264068	264088	0.0684
chr	264088	264089	0.057
chr	264089	264091	0.0114
chr	264107	264129	0.0114
chr	264129	264155	0.0228
chr	264155	264156	0.0114
chr	264173	264175	0.0114
chr	264175	264176	0.0228
chr	264176	264179	0.0342
chr	264179	264180	0.7182
chr	264180	264182	0.7296
chr	264182	264194	0.741
chr	264194	264198	0.7296
chr	264198	264200	0.7182
chr	264200	264201	0.057
chr	264201	264204	0.0456
chr	264204	264211	0.0228
chr	264211	264212	0.0456
chr	264212	264214	0.0342
chr	264214	264228	0.0228
chr	264228	264235	0.0684
chr	264235	264237	0.0456
chr	264237	264252	0.171
chr	264252	264257	0.1254
chr	264257	264258	0.114
chr	264258	264259	0.1026
chr	264282	264294	0.0228
chr	264294	264296	0.0342
chr	264296	264298	0.057
chr	264298	264303	0.0684
chr	264303	264318	0.0456
chr	264318	264319	0.0228
chr	264381	264393	0.0114
chr	264393	264402	0.0228
chr	264402	264404	0.0114
chr	264404	264414	0.0228
chr	264414	264425	0.0114
chr	264489	264510	0.0114
chr	264516	264541	0.0114
chr	264551	264572	0.0228
chr	264576	264579	0.0114
chr	264579	264581	0.0228
chr	264581	264587	0.1596
chr	264587	264588	0.171
chr	264588	264600	0.1824
chr	264600	264601	0.1596
chr	264601	264602	0.1482
chr	264602	264603	0.0684
chr	264603	264609	0.0228
chr	264653	264660	0.0114
chr	264660	264676	0.0456
chr	264676	264681	0.0342
chr	264681	264685	0.0114
chr	264696	264712	0.0114
chr	264712	264717	0.0342
chr	264717	264732	0.0228
chr	264732	264735	0.0456
chr	264735	264736	0.0342
chr	264736	264746	0.0228
chr	264746	264754	0.0342
chr	264754	264756	0.0228
chr	264756	264769	0.0114
chr	264800	264821	0.0228
chr	264825	264826	0.0114
chr	264826	264831	0.0228
chr	264831	264843	0.0456
chr	264843	264844	0.1824
chr	264844	264845	0.2052
chr	264845	264846	0.228
chr	264846	264850	0.2736
chr	264850	264851	2.0862
chr	264851	264852	2.0976
chr	264852	264853	2.0862
chr	264853	264854	2.4396
chr	264854	264860	2.508
chr	264860	264861	2.4966
chr	264861	264863	2.4852
chr	264863	264865	2.4624
chr	264865	264866	2.28
chr	264866	264867	2.2686
chr	264867	264869	2.2572
chr	264869	264870	2.2458
chr	264870	264871	2.1888
chr	264871	264872	1.4706
chr	264872	264873	0.7182
chr	264873	264874	0.5358
chr	264874	264875	0.4446
chr	264875	264876	0.0342
chr	264876	264878	0.0228
chr	264884	264885	0.0228
chr	264885	264886	0.0342
chr	264886	264887	0.114
chr	264887	264906	0.1368
chr	264906	264907	0.1254
chr	264907	264908	0.0798
chr	264908	264914	0.057
chr	264914	264932	0.0114
chr	264932	264934	0.0456
chr	264934	264937	0.8778
chr	264937	264939	0.912
chr	264939	264940	0.9234
chr	264940	264941	4.3206
chr	264941	264943	4.332
chr	264943	264944	4.4004
chr	264944	264946	4.446
chr	264946	264953	4.4688
chr	264953	264955	4.446
chr	264955	264956	4.332
chr	264956	264957	4.0584
chr	264957	264958	3.6936
chr	264958	264960	3.6366
chr	264960	264961	2.6106
chr	264961	264962	1.6644
chr	264962	264964	0.1824
chr	264964	264966	0.171
chr	264966	264967	0.0912
chr	264967	264968	0.0228
chr	264983	264988	0.0114
chr	264988	264994	0.2508
chr	264994	265002	0.2622
chr	265002	265004	0.2736
chr	265004	265006	0.2622
chr	265006	265008	0.2052
chr	265008	265009	0.1938
chr	265009	265010	0.1596
chr	265010	265017	0.0228
chr	265017	265026	0.0114
chr	265026	265029	0.0228
chr	265029	265045	0.0114
chr	265069	265092	0.0114
chr	265097	265103	0.0114
chr	265103	265120	0.0228
chr	265120	265122	0.0114
chr	265127	265131	0.0114
chr	265131	265132	0.0456
chr	265132	265138	0.114
chr	265138	265149	0.6498
chr	265149	265151	0.627
chr	265151	265152	0.6156
chr	265152	265154	0.5814
chr	265154	265155	0.5244
chr	265155	265156	0.513
chr	265156	265157	0.5016
chr	265157	265158	0.399
chr	265158	265159	0.2964
chr	265159	265160	0.114
chr	265160	265161	0.0684
chr	265161	265162	0.057
chr	265162	265164	0.0456
chr	265164	265165	0.0342
chr	265165	265171	0.0114
chr	265181	265195	0.0114
chr	265195	265201	0.0228
chr	265201	265202	0.0114
chr	265202	265215	0.0228
chr	265215	265220	0.0114
chr	265220	265223	0.0228
chr	265223	265224	0.0342
chr	265224	265228	0.0228
chr	265228	265229	0.0684
chr	265229	265230	1.254
chr	265230	265241	1.6644
chr	265241	265245	1.653
chr	265245	265248	1.6416
chr	265248	265249	1.6188
chr	265249	265250	1.539
chr	265250	265251	0.5928
chr	265251	265252	0.399
chr	265252	265253	0.114
chr	265253	265254	0.0912
chr	265254	265255	0.0342
chr	265255	265257	0.0114
chr	265259	265262	0.0912
chr	265262	265266	0.171
chr	265266	265267	0.1824
chr	265267	265277	0.1938
chr	265277	265279	0.1824
chr	265279	265281	0.1596
chr	265281	265283	0.1368
chr	265283	265285	0.057
chr	265285	265290	0.0456
chr	265290	265298	0.0342
chr	265343	265346	0.0228
chr	265346	265347	0.057
chr	265347	265360	0.0684
chr	265360	265364	0.0912
chr	265364	265365	0.0798
chr	265365	265366	0.0684
chr	265366	265367	0.0456
chr	265367	265368	0.0342
chr	265368	265369	0.0228
chr	265369	265381	0.0342
chr	265381	265389	0.0912
chr	265389	265399	0.0798
chr	265399	265401	0.0684
chr	265401	265402	0.057
chr	265402	265403	0.0114
chr	265414	265415	0.0114
chr	265415	265418	0.0228
chr	265418	265419	0.0342
chr	265419	265420	0.1026
chr	265420	265436	0.114
chr	265436	265437	0.0912
chr	265437	265439	0.0798
chr	265439	265441	0.0456
chr	265441	265444	0.0114
chr	265503	265524	0.0114
chr	265526	265547	0.0228
chr	265552	265569	0.0114
chr	265569	265573	0.0912
chr	265573	265574	0.0798
chr	265574	265590	0.1026
chr	265590	265591	0.0912
chr	265591	265594	0.0228
chr	265622	265632	0.0114
chr	265632	265644	0.0228
chr	265644	265653	0.0114
chr	265653	265675	0.0228
chr	265737	265745	0.0114
chr	265745	265760	0.0342
chr	265760	265764	0.0228
chr	265764	265766	0.0114
chr	265783	265804	0.057
chr	265804	265805	0.0228
chr	265834	265866	0.0114
chr	265877	265878	0.5016
chr	265878	265882	0.5358
chr	265882	265884	0.5472
chr	265884	265885	0.5586
chr	265885	265886	0.5814
chr	265886	265887	0.8094
chr	265887	265895	0.8208
chr	265895	265896	0.8094
chr	265896	265897	0.798
chr	265897	265898	0.7866
chr	265898	265899	0.7296
chr	265899	265900	0.285
chr	265900	265901	0.2736
chr	265901	265905	0.342
chr	265905	265906	0.3078
chr	265906	265907	0.0912
chr	265907	265910	0.0798
chr	265910	265919	0.0684
chr	265919	265920	0.057
chr	265920	265921	0.0228
chr	265922	265927	0.855
chr	265927	265928	0.8664
chr	265928	265939	1.2882
chr	265939	265941	1.2768
chr	265941	265942	1.2654
chr	265942	265943	0.969
chr	265943	265944	0.8664
chr	265944	265945	0.7182
chr	265945	265946	0.7068
chr	265946	265947	0.5244
chr	265947	265949	0.2622
chr	265949	265950	0.1596
chr	265950	265951	0.1482
chr	265951	265956	0.114
chr	265956	265958	0.1026
chr	265958	265963	0.0798
chr	265963	265964	0.057
chr	265964	265965	0.0456
chr	265965	265967	0.0342
chr	266047	266071	0.0114
chr	266294	266315	0.0114
chr	266315	266337	0.0228
chr	266337	266357	0.0114
chr	266941	266942	0.0114
chr	266942	266947	0.0228
chr	266947	266952	0.1026
chr	266952	266958	0.3534
chr	266958	266959	0.3648
chr	266959	266962	0.399
chr	266962	266963	0.4332
chr	266963	266969	0.4218
chr	266969	266970	0.4104
chr	266970	266971	0.399
chr	266971	266972	0.3876
chr	266972	266974	0.3762
chr	266974	266979	0.1368
chr	266979	266981	0.1254
chr	266981	266982	0.114
chr	266982	266983	0.1026
chr	266983	266984	0.0798
chr	266984	266987	0.0114
chr	266989	267010	0.0228
chr	267010	267013	0.0342
chr	267013	267014	0.1026
chr	267014	267015	0.1938
chr	267015	267031	0.2052
chr	267031	267032	0.1824
chr	267032	267034	0.171
chr	267034	267035	0.1368
chr	267035	267036	0.0912
chr	267036	267037	0.0342
chr	267037	267039	0.0114
chr	267068	267087	0.0114
chr	267129	267151	0.0114
chr	267172	267173	0.0342
chr	267173	267189	0.057
chr	267189	267193	0.0456
chr	267193	267194	0.0228
chr	267257	267260	0.0114
chr	267260	267262	0.0228
chr	267262	267271	0.0342
chr	267271	267276	0.0456
chr	267276	267282	0.2166
chr	267282	267284	0.5244
chr	267284	267285	0.8436
chr	267285	267287	0.8778
chr	267287	267292	0.8892
chr	267292	267293	0.8778
chr	267293	267297	0.8664
chr	267297	267298	0.8322
chr	267298	267299	0.7638
chr	267299	267300	0.7296
chr	267300	267301	0.7068
chr	267301	267302	0.6954
chr	267302	267303	0.6612
chr	267303	267304	0.6042
chr	267304	267305	0.342
chr	267305	267306	0.2622
chr	267306	267308	0.0114
chr	267327	267332	0.0114
chr	267332	267336	0.0228
chr	267336	267337	0.057
chr	267337	267340	1.1742
chr	267340	267342	1.2084
chr	267342	267345	1.254
chr	267345	267348	1.2654
chr	267348	267349	1.254
chr	267349	267351	1.2882
chr	267351	267354	1.3452
chr	267354	267355	1.3224
chr	267355	267356	1.3452
chr	267356	267358	1.2768
chr	267358	267359	0.8322
chr	267359	267360	0.6954
chr	267360	267361	0.4104
chr	267361	267362	0.3078
chr	267362	267363	0.2508
chr	267363	267364	0.4104
chr	267364	267365	0.4674
chr	267365	267366	0.4788
chr	267366	267367	0.4674
chr	267367	267373	0.456
chr	267373	267375	0.4446
chr	267375	267377	0.4104
chr	267377	267378	0.399
chr	267378	267381	0.4218
chr	267381	267382	0.3876
chr	267382	267383	0.2964
chr	267383	267384	0.2166
chr	267384	267386	0.114
chr	267386	267387	0.0912
chr	267387	267388	0.0684
chr	267388	267392	0.057
chr	267392	267396	0.0684
chr	267396	267398	0.057
chr	267398	267399	0.0342
chr	267399	267401	0.0228
chr	267401	267406	0.0114
chr	267406	267410	0.0228
chr	267410	267430	0.0114
chr	267432	267434	0.0114
chr	267434	267435	0.7182
chr	267435	267439	0.7524
chr	267439	267450	0.798
chr	267450	267451	0.7866
chr	267451	267453	0.741
chr	267453	267454	0.7296
chr	267454	267455	0.7068
chr	267455	267456	0.7296
chr	267456	267457	0.057
chr	267457	267458	0.0798
chr	267458	267467	0.1026
chr	267467	267475	0.114
chr	267475	267476	0.1026
chr	267476	267477	0.0912
chr	267477	267478	0.3192
chr	267478	267485	0.4332
chr	267485	267487	0.4218
chr	267487	267493	0.4104
chr	267493	267494	0.399
chr	267494	267496	0.3762
chr	267496	267498	0.3306
chr	267498	267500	0.1482
chr	267500	267501	0.114
chr	267501	267507	0.0456
chr	267507	267514	0.057
chr	267514	267518	0.0798
chr	267518	267519	0.0912
chr	267519	267525	0.4788
chr	267525	267528	0.4674
chr	267528	267532	0.456
chr	267532	267537	0.5586
chr	267537	267538	0.5472
chr	267538	267539	0.5244
chr	267539	267540	0.3876
chr	267540	267541	0.3534
chr	267541	267552	0.114
chr	267552	267553	0.3762
chr	267553	267554	0.513
chr	267554	267556	0.7638
chr	267556	267570	0.7866
chr	267570	267571	0.7752
chr	267571	267572	0.7296
chr	267572	267573	0.6726
chr	267573	267574	0.4104
chr	267574	267576	0.114
chr	267576	267580	0.0798
chr	267580	267585	0.057
chr	267585	267588	0.0684
chr	267588	267589	0.0798
chr	267589	267590	0.0684
chr	267590	267591	0.0798
chr	267591	267595	0.0912
chr	267595	267596	0.0798
chr	267596	267611	0.0684
chr	267611	267612	0.057
chr	267612	267613	0.0456
chr	267613	267615	0.0798
chr	267615	267616	0.0684
chr	267616	267624	0.057
chr	267624	267628	0.0684
chr	267628	267629	0.1368
chr	267629	267633	0.1482
chr	267633	267635	0.1368
chr	267635	267637	0.114
chr	267637	267648	0.1026
chr	267648	267649	0.0912
chr	267649	267651	0.0456
chr	267651	267652	0.0228
chr	267662	267663	0.0114
chr	267663	267664	0.342
chr	267664	267670	0.3534
chr	267670	267682	0.5244
chr	267682	267683	0.6498
chr	267683	267684	0.627
chr	267684	267685	0.6042
chr	267685	267690	0.3306
chr	267690	267691	0.3192
chr	267691	267692	0.2964
chr	267692	267693	0.1596
chr	267693	267698	0.1482
chr	267698	267700	0.1368
chr	267700	267701	0.1254
chr	267701	267702	0.0912
chr	267702	267703	0.0684
chr	267703	267704	0.057
chr	267704	267705	0.0114
chr	267749	267774	0.0114
chr	267776	267781	0.0114
chr	267781	267786	0.057
chr	267786	267787	0.1368
chr	267787	267790	0.1482
chr	267790	267793	0.1596
chr	267793	267795	0.2052
chr	267795	267796	0.2166
chr	267796	267798	0.9234
chr	267798	267799	0.969
chr	267799	267807	0.9804
chr	267807	267808	0.9462
chr	267808	267810	0.8778
chr	267810	267811	0.8892
chr	267811	267814	0.8778
chr	267814	267815	0.8094
chr	267815	267816	0.4332
chr	267816	267817	0.2394
chr	267817	267818	0.1254
chr	267818	267819	0.0912
chr	267819	267820	0.057
chr	267820	267821	0.0684
chr	267821	267822	0.1026
chr	267822	267830	0.0912
chr	267830	267833	0.0798
chr	267833	267841	0.0684
chr	267841	267842	0.057
chr	267842	267843	0.0342
chr	267843	267862	0.114
chr	267862	267863	0.0798
chr	267863	267865	0.0684
chr	267865	267867	0.0228
chr	267874	267877	0.0114
chr	267877	267878	0.0228
chr	267878	267879	0.0342
chr	267879	267880	0.0684
chr	267880	267885	0.0798
chr	267885	267886	0.0912
chr	267886	267897	0.1026
chr	267897	267898	0.0912
chr	267898	267899	0.0798
chr	267899	267900	0.0684
chr	267900	267902	0.1938
chr	267902	267903	0.1596
chr	267903	267906	0.171
chr	267906	267908	0.1596
chr	267908	267920	0.1482
chr	267920	267921	0.1368
chr	267921	267922	0.0684
chr	267922	267923	0.0114
chr	267924	267925	0.0114
chr	267925	267946	0.0228
chr	267946	267947	0.0114
chr	267953	267969	0.2052
chr	267969	267970	0.2166
chr	267970	267971	0.2052
chr	267971	267972	0.2964
chr	267972	267974	0.285
chr	267974	267975	0.399
chr	267975	267976	1.5846
chr	267976	267977	1.5504
chr	267977	267978	1.5276
chr	267978	267979	1.5048
chr	267979	267988	1.5276
chr	267988	267992	1.5048
chr	267992	267993	1.4364
chr	267993	267994	1.4136
chr	267994	267995	1.3338
chr	267995	267996	1.2882
chr	267996	267997	0.1254
chr	267997	268000	0.057
chr	268000	268005	0.0228
chr	268005	268006	0.456
chr	268006	268007	0.4332
chr	268007	268024	0.4446
chr	268024	268025	0.399
chr	268025	268026	0.3648
chr	268026	268027	0.3534
chr	268027	268029	0.0342
chr	268029	268030	0.0114
chr	268099	268100	0.0114
chr	268100	268109	0.0912
chr	268109	268112	0.5358
chr	268112	268120	0.5472
chr	268120	268121	0.4902
chr	268121	268129	0.627
chr	268129	268130	0.5928
chr	268130	268131	0.4902
chr	268131	268132	0.4104
chr	268132	268141	0.171
chr	268141	268143	0.1596
chr	268143	268144	0.1026
chr	268144	268146	0.057
chr	268146	268147	0.0342
chr	268147	268149	0.0114
chr	268221	268223	0.0114
chr	268223	268225	0.2052
chr	268225	268227	0.2166
chr	268227	268228	0.2394
chr	268228	268239	0.2508
chr	268239	268240	0.4902
chr	268240	268243	0.5016
chr	268243	268244	0.5472
chr	268244	268245	0.513
chr	268245	268246	0.399
chr	268246	268248	0.3876
chr	268248	268252	0.3762
chr	268252	268256	0.3648
chr	268256	268257	0.3534
chr	268257	268258	0.3306
chr	268258	268259	0.2964
chr	268259	268260	0.285
chr	268260	268261	0.2394
chr	268261	268262	0.1368
chr	268262	268263	0.0912
chr	268263	268264	0.0798
chr	268264	268266	0.0684
chr	268266	268270	0.0114
chr	268273	268281	0.0114
chr	268281	268282	0.0456
chr	268282	268283	0.0684
chr	268283	268284	0.114
chr	268284	268288	0.1482
chr	268288	268290	1.197
chr	268290	268293	1.2084
chr	268293	268294	1.2198
chr	268294	268295	1.3566
chr	268295	268296	1.3908
chr	268296	268298	1.5276
chr	268298	268300	1.539
chr	268300	268301	2.0292
chr	268301	268303	2.1546
chr	268303	268305	2.1318
chr	268305	268306	2.0976
chr	268306	268308	2.0748
chr	268308	268309	1.9152
chr	268309	268310	2.8614
chr	268310	268311	2.1888
chr	268311	268312	10.1118
chr	268312	268313	10.1232
chr	268313	268314	10.1004
chr	268314	268315	10.0662
chr	268315	268316	9.9978
chr	268316	268317	9.861
chr	268317	268320	9.576
chr	268320	268321	9.6444
chr	268321	268322	9.633
chr	268322	268323	9.5646
chr	268323	268324	9.4962
chr	268324	268326	9.348
chr	268326	268327	9.2796
chr	268327	268328	9.1314
chr	268328	268329	9.0516
chr	268329	268330	9.0402
chr	268330	268331	8.7894
chr	268331	268332	8.0598
chr	268332	268333	0.5472
chr	268333	268334	0.4788
chr	268334	268335	0.285
chr	268335	268338	0.2052
chr	268338	268339	0.1824
chr	268339	268340	0.171
chr	268340	268341	0.0912
chr	268341	268342	0.0342
chr	268342	268346	0.0228
chr	268346	268349	0.0342
chr	268349	268350	0.228
chr	268350	268351	0.2622
chr	268351	268353	0.285
chr	268353	268354	0.2964
chr	268354	268355	0.3306
chr	268355	268356	0.3762
chr	268356	268357	0.4104
chr	268357	268360	0.456
chr	268360	268363	0.4674
chr	268363	268364	0.4788
chr	268364	268365	0.4902
chr	268365	268367	0.5016
chr	268367	268368	0.6156
chr	268368	268369	5.0844
chr	268369	268370	15.0708
chr	268370	268371	15.1278
chr	268371	268372	17.1
chr	268372	268373	19.3914
chr	268373	268374	19.6992
chr	268374	268375	19.8018
chr	268375	268376	60.8076
chr	268376	268377	60.9672
chr	268377	268378	61.8336
chr	268378	268379	61.9932
chr	268379	268381	62.0844
chr	268381	268382	62.073
chr	268382	268383	62.0616
chr	268383	268384	62.0274
chr	268384	268385	61.8678
chr	268385	268386	61.6398
chr	268386	268387	61.5258
chr	268387	268388	60.648
chr	268388	268389	60.0324
chr	268389	268390	51.8472
chr	268390	268391	49.5216
chr	268391	268392	49.248
chr	268392	268393	45.372
chr	268393	268394	44.517
chr	268394	268395	40.5612
chr	268395	268396	38.2812
chr	268396	268397	31.3728
chr	268397	268398	2.3826
chr	268398	268399	1.4136
chr	268399	268400	0.228
chr	268400	268401	0.2622
chr	268401	268402	0.5472
chr	268402	268404	0.6042
chr	268404	268406	0.6156
chr	268406	268407	0.6042
chr	268407	268411	0.5928
chr	268411	268413	0.7524
chr	268413	268414	0.7866
chr	268414	268415	1.3794
chr	268415	268416	1.4364
chr	268416	268417	1.5732
chr	268417	268418	3.762
chr	268418	268419	21.3636
chr	268419	268420	79.8684
chr	268420	268421	79.9596
chr	268421	268422	79.8114
chr	268422	268423	79.8228
chr	268423	268425	79.686
chr	268425	268427	79.6746
chr	268427	268429	79.6632
chr	268429	268430	79.6518
chr	268430	268431	79.6404
chr	268431	268433	79.629
chr	268433	268434	79.5834
chr	268434	268435	79.4922
chr	268435	268436	78.9564
chr	268436	268437	78.3636
chr	268437	268438	76.5852
chr	268438	268439	67.7274
chr	268439	268440	16.5756
chr	268440	268441	10.1688
chr	268441	268442	1.083
chr	268442	268443	0.285
chr	268443	268444	0.2622
chr	268444	268445	0.0798
chr	268445	268446	0.0684
chr	268446	268447	0.0228
chr	268499	268513	0.0114
chr	268513	268533	0.0228
chr	268533	268540	0.0114
chr	268540	268544	0.0228
chr	268544	268558	0.0114
chr	268558	268562	0.0228
chr	268562	268574	0.0114
chr	268578	268582	0.0114
chr	268582	268584	0.1254
chr	268584	268598	0.7638
chr	268598	268602	0.7524
chr	268602	268603	0.6612
chr	268603	268604	0.5814
chr	268604	268605	0.3306
chr	268605	268606	0.228
chr	268606	268607	0.0114
chr	268618	268623	0.0114
chr	268623	268625	0.057
chr	268625	268630	0.1026
chr	268630	268642	0.114
chr	268642	268644	0.1026
chr	268644	268645	0.0912
chr	268645	268647	0.0228
chr	268647	268650	0.0114
chr	268657	268659	0.0342
chr	268659	268677	0.0456
chr	268677	268678	0.0342
chr	268678	268681	0.0684
chr	268681	268696	0.057
chr	268696	268699	0.0456
chr	268699	268700	0.0342
chr	268700	268702	0.0228
chr	268702	268714	0.1254
chr	268714	268717	0.1938
chr	268717	268718	0.228
chr	268718	268720	0.2394
chr	268720	268721	0.6954
chr	268721	268722	0.6612
chr	268722	268723	0.6498
chr	268723	268724	0.7182
chr	268724	268726	0.798
chr	268726	268729	0.7752
chr	268729	268737	0.7638
chr	268737	268738	0.7524
chr	268738	268739	0.7296
chr	268739	268740	0.684
chr	268740	268741	0.6726
chr	268741	268742	0.6612
chr	268742	268744	0.3078
chr	268744	268748	0.0228
chr	268761	268782	0.0114
chr	268790	268791	0.0114
chr	268791	268807	0.0228
chr	268807	268810	0.0114
chr	268814	268835	0.0342
chr	268835	268836	0.0228
chr	268836	268840	0.0114
chr	268847	268864	0.0342
chr	268864	268870	0.0228
chr	268870	268874	0.0114
chr	268874	268875	0.285
chr	268875	268886	0.3648
chr	268886	268887	0.3534
chr	268887	268891	0.3648
chr	268891	268892	0.342
chr	268892	268894	0.3306
chr	268894	268896	0.1938
chr	268896	268907	0.0114
chr	268941	268965	0.0114
chr	269035	269055	0.0114
chr	269089	269109	0.0114
chr	269124	269172	0.0114
chr	269172	269181	0.0228
chr	269181	269194	0.0114
chr	269206	269227	0.0114
chr	269334	269340	0.0228
chr	269340	269355	0.0342
chr	269355	269362	0.0114
chr	269481	269504	0.0114
chr	269565	269574	0.0114
chr	269574	269576	0.0456
chr	269576	269577	0.1938
chr	269577	269578	1.197
chr	269578	269589	1.2084
chr	269589	269596	1.197
chr	269596	269597	1.1286
chr	269597	269598	0.9234
chr	269598	269599	0.0912
chr	269599	269601	0.0342
chr	269601	269606	0.0228
chr	269606	269614	0.0114
chr	269614	269619	0.0228
chr	269619	269633	0.0114
chr	269633	269635	0.0456
chr	269635	269649	0.0342
chr	269663	269670	0.0114
chr	269670	269671	0.1368
chr	269671	269684	0.1482
chr	269684	269690	0.1368
chr	269690	269691	0.1254
chr	269691	269692	0.114
chr	270506	270507	2.0292
chr	270507	270513	2.5308
chr	270513	270522	2.5422
chr	270522	270523	2.4624
chr	270523	270524	2.4396
chr	270524	270525	2.4168
chr	270525	270526	2.3256
chr	270526	270527	2.1318
chr	270527	270528	1.6758
chr	270528	270529	0.2508
chr	270529	270530	0.0684
chr	270530	270535	0.0114
chr	270596	270598	0.0114
chr	270598	270618	0.0228
chr	270803	270825	0.0114
chr	270970	270976	0.0228
chr	270976	270977	0.0342
chr	270977	270978	0.0456
chr	270978	270979	0.057
chr	270979	270985	0.0684
chr	270985	270991	0.0798
chr	270991	270997	0.057
chr	270997	270999	0.0456
chr	270999	271001	0.0342
chr	271001	271011	0.0228
chr	271011	271020	0.0114
chr	271024	271025	0.0114
chr	271025	271030	0.057
chr	271030	271031	0.2394
chr	271031	271032	0.3648
chr	271032	271041	1.6872
chr	271041	271043	1.6758
chr	271043	271046	1.6872
chr	271046	271048	2.6334
chr	271048	271049	2.622
chr	271049	271050	2.6106
chr	271050	271051	2.565
chr	271051	271052	2.4852
chr	271052	271053	4.0014
chr	271053	271054	3.9444
chr	271054	271055	7.3872
chr	271055	271058	7.3758
chr	271058	271061	7.3872
chr	271061	271063	7.3986
chr	271063	271065	7.4214
chr	271065	271066	7.4328
chr	271066	271067	7.5696
chr	271067	271068	7.524
chr	271068	271069	6.7374
chr	271069	271070	6.6918
chr	271070	271072	6.6804
chr	271072	271073	6.6576
chr	271073	271074	6.1104
chr	271074	271075	4.3662
chr	271075	271076	3.3972
chr	271076	271077	3.2262
chr	271077	271078	3.249
chr	271078	271083	3.4428
chr	271083	271086	3.42
chr	271086	271087	3.3516
chr	271087	271088	3.135
chr	271088	271090	3.1122
chr	271090	271091	3.078
chr	271091	271092	3.0552
chr	271092	271093	3.021
chr	271093	271094	3.0096
chr	271094	271095	2.8614
chr	271095	271096	2.7588
chr	271096	271097	2.451
chr	271097	271098	0.6384
chr	271098	271099	0.5244
chr	271099	271102	0.0228
chr	271102	271120	0.0114
chr	271147	271159	0.0114
chr	271159	271164	0.0342
chr	271164	271166	0.1254
chr	271166	271168	0.2508
chr	271168	271172	0.2394
chr	271172	271175	0.3648
chr	271175	271176	0.3876
chr	271176	271177	2.5308
chr	271177	271180	5.301
chr	271180	271181	5.2782
chr	271181	271183	5.643
chr	271183	271184	5.7
chr	271184	271185	5.6886
chr	271185	271186	5.6772
chr	271186	271187	5.5974
chr	271187	271188	5.6088
chr	271188	271189	5.6772
chr	271189	271193	5.6658
chr	271193	271194	4.8222
chr	271194	271195	4.7994
chr	271195	271196	4.6398
chr	271196	271197	4.5828
chr	271197	271198	3.9786
chr	271198	271199	0.7524
chr	271199	271200	0.684
chr	271200	271201	0.6156
chr	271201	271202	0.5586
chr	271202	271203	0.5472
chr	271203	271204	0.3648
chr	271204	271205	0.3078
chr	271205	271206	0.2736
chr	271206	271207	0.2622
chr	271207	271208	0.2394
chr	271208	271209	0.0912
chr	271209	271212	0.0798
chr	271212	271213	0.0342
chr	271215	271219	2.1546
chr	271219	271229	2.1888
chr	271229	271232	2.2002
chr	271232	271234	2.1888
chr	271234	271235	2.1774
chr	271235	271236	2.1546
chr	271236	271237	2.0064
chr	271237	271238	0.2622
chr	271238	271240	0.2394
chr	271240	271251	0.2052
chr	271251	271253	0.1938
chr	271253	271256	0.171
chr	271256	271257	0.1596
chr	271269	271270	0.0114
chr	271270	271271	0.0228
chr	271271	271272	0.057
chr	271272	271273	0.0912
chr	271273	271274	0.1026
chr	271274	271285	0.114
chr	271285	271287	0.2052
chr	271287	271288	0.3078
chr	271288	271289	0.3192
chr	271289	271291	0.3306
chr	271291	271292	0.342
chr	271292	271293	0.627
chr	271293	271295	0.6156
chr	271295	271304	0.5586
chr	271304	271307	0.5472
chr	271307	271308	0.513
chr	271308	271309	0.4674
chr	271309	271311	0.4218
chr	271311	271312	0.2736
chr	271312	271313	0.2508
chr	271313	271315	0.1482
chr	271315	271317	0.1368
chr	271317	271318	0.1026
chr	271318	271319	0.057
chr	271319	271324	0.0798
chr	271324	271328	0.0912
chr	271328	271334	0.0684
chr	271334	271340	0.057
chr	271340	271343	0.0228
chr	271343	271355	0.0114
chr	271355	271361	0.0228
chr	271361	271377	0.0114
chr	271390	271405	0.0114
chr	271405	271406	0.1368
chr	271406	271410	0.1482
chr	271410	271422	0.171
chr	271422	271423	0.1824
chr	271423	271425	0.1938
chr	271425	271426	0.2052
chr	271426	271427	0.1938
chr	271427	271429	0.3306
chr	271429	271430	0.3648
chr	271430	271431	0.3762
chr	271431	271432	0.3648
chr	271432	271447	0.3534
chr	271447	271448	0.342
chr	271448	271449	0.1596
chr	271449	271450	0.0456
chr	271450	271451	0.0342
chr	271451	271454	0.0228
chr	271454	271471	0.0114
chr	271472	271493	0.0228
chr	271498	271505	0.0228
chr	271505	271506	0.0456
chr	271506	271507	0.0684
chr	271507	271515	0.0798
chr	271515	271516	0.0912
chr	271516	271519	0.1026
chr	271519	271526	0.0912
chr	271526	271527	0.0456
chr	271527	271532	0.0342
chr	271532	271536	0.0228
chr	271556	271565	0.0114
chr	271565	271573	0.1026
chr	271573	271579	0.0912
chr	271579	271585	0.1026
chr	271585	271586	0.0912
chr	271586	271587	0.057
chr	271587	271600	0.0114
chr	271627	271630	0.0114
chr	271630	271644	0.0228
chr	271644	271654	0.0114
chr	271654	271674	0.0228
chr	271674	271678	0.0342
chr	271678	271679	0.0456
chr	271679	271681	0.057
chr	271681	271686	0.0456
chr	271686	271687	0.57
chr	271687	271699	0.6042
chr	271699	271702	0.5928
chr	271702	271703	0.5814
chr	271703	271704	0.57
chr	271704	271705	0.5244
chr	271705	271706	0.342
chr	271706	271707	0.0684
chr	271707	271708	0.057
chr	271708	271709	0.0228
chr	271709	271710	0.0114
chr	271746	271763	0.1026
chr	271763	271765	0.0912
chr	271765	271766	0.0798
chr	271766	271767	0.0684
chr	271767	271768	0.057
chr	271768	271770	0.0342
chr	271770	271771	0.0114
chr	271774	271794	0.0912
chr	271794	271796	0.0798
chr	271796	271800	0.0456
chr	271800	271801	0.0342
chr	271801	271807	0.0228
chr	271807	271809	0.0114
chr	271809	271826	0.0456
chr	271826	271827	0.0342
chr	271852	271873	0.0456
chr	271873	271874	0.0342
chr	271874	271902	0.0114
chr	271923	271930	0.0114
chr	271930	271942	0.0228
chr	271942	271945	0.0798
chr	271945	271949	0.0684
chr	271949	271951	0.0798
chr	271951	271954	0.0684
chr	271954	271962	0.0798
chr	271962	271963	0.0456
chr	271963	271964	0.0342
chr	271964	271972	0.0228
chr	271972	271975	0.0114
chr	272001	272002	0.0114
chr	272002	272003	0.0228
chr	272003	272020	0.057
chr	272020	272022	0.0456
chr	272022	272024	0.0342
chr	272024	272025	0.0114
chr	272025	272027	0.0228
chr	272027	272045	0.0114
chr	272103	272106	0.0228
chr	272106	272110	0.0342
chr	272110	272116	0.798
chr	272116	272121	0.8094
chr	272121	272128	0.8208
chr	272128	272129	0.7638
chr	272129	272130	0.7524
chr	272130	272131	0.6612
chr	272131	272132	0.6042
chr	272132	272133	0.171
chr	272133	272134	0.2736
chr	272134	272135	0.3078
chr	272135	272136	0.285
chr	272136	272137	0.2736
chr	272137	272138	0.2508
chr	272138	272139	0.285
chr	272139	272140	0.2964
chr	272140	272146	0.285
chr	272146	272152	0.2736
chr	272152	272153	0.2622
chr	272153	272154	0.2394
chr	272154	272155	0.1824
chr	272155	272158	0.1368
chr	272158	272159	0.114
chr	272159	272160	0.0912
chr	272167	272168	0.0342
chr	272168	272182	0.057
chr	272182	272185	0.1254
chr	272185	272198	0.114
chr	272198	272202	0.0912
chr	272202	272203	0.057
chr	272203	272204	0.0456
chr	272205	272227	0.0114
chr	272306	272328	0.0114
chr	272345	272351	0.0114
chr	272351	272352	0.0228
chr	272352	272357	0.0456
chr	272357	272358	0.057
chr	272358	272363	0.0684
chr	272363	272369	0.0798
chr	272369	272373	0.171
chr	272373	272375	0.1482
chr	272375	272379	0.1596
chr	272379	272380	0.1482
chr	272380	272385	0.1254
chr	272385	272386	0.114
chr	272386	272390	0.1026
chr	272390	272396	0.0114
chr	272424	272433	0.0114
chr	272433	272445	0.0228
chr	272445	272450	0.0114
chr	272463	272475	0.1368
chr	272475	272477	0.1482
chr	272477	272482	0.1596
chr	272482	272483	0.0684
chr	272483	272484	0.057
chr	272484	272489	0.0228
chr	272489	272494	0.0342
chr	272494	272497	0.0912
chr	272497	272498	0.0798
chr	272498	272506	0.0684
chr	272506	272513	0.057
chr	272513	272514	0.0456
chr	272514	272516	0.0342
chr	272516	272529	0.0114
chr	272539	272560	0.0228
chr	272560	272561	0.114
chr	272561	272579	0.1368
chr	272579	272581	0.1482
chr	272581	272582	0.0456
chr	272582	272584	0.0342
chr	272584	272606	0.0114
chr	272622	272623	0.0114
chr	272623	272642	0.2052
chr	272642	272643	0.1938
chr	272643	272644	0.1824
chr	272644	272645	0.0684
chr	272645	272646	0.057
chr	272646	272647	0.0228
chr	272686	272704	0.0228
chr	272712	272713	0.0114
chr	272713	272714	0.0342
chr	272714	272733	0.0912
chr	272733	272734	0.0798
chr	272734	272735	0.0684
chr	272735	272736	0.0228
chr	272736	272738	0.0114
chr	272889	272898	0.0684
chr	272898	272910	0.0798
chr	272910	272911	0.0684
chr	272911	272919	0.0114
chr	272961	272974	0.0342
chr	272974	272982	0.0456
chr	272982	272983	0.0342
chr	272983	272984	0.0228
chr	272984	272995	0.0114
chr	273010	273030	0.0228
chr	273030	273031	0.0114
chr	273064	273065	0.5358
chr	273065	273082	0.8436
chr	273082	273084	0.8322
chr	273084	273085	0.7638
chr	273085	273086	0.7182
chr	273086	273087	0.2622
chr	273087	273088	0.0114
chr	274362	274381	0.0114
chr	274381	274382	0.057
chr	274382	274401	0.0456
chr	274401	274402	0.0342
chr	274402	274403	0.0114
chr	274409	274410	0.0114
chr	274410	274430	0.0228
chr	274430	274432	0.0114
chr	274432	274434	0.0342
chr	274434	274448	0.057
chr	274448	274454	0.0456
chr	274454	274457	0.0228
chr	274457	274478	0.0114
chr	274515	274529	0.0114
chr	274529	274535	0.0228
chr	274535	274550	0.0114
chr	274595	274617	0.0114
chr	274617	274618	0.057
chr	274618	274619	0.5358
chr	274619	274620	0.5472
chr	274620	274622	0.5358
chr	274622	274625	0.5472
chr	274625	274635	0.57
chr	274635	274637	0.5472
chr	274637	274639	0.513
chr	274639	274641	0.456
chr	274641	274642	0.4332
chr	274642	274643	0.3534
chr	274643	274644	0.114
chr	274644	274645	0.0798
chr	274645	274653	0.0114
chr	274665	274666	0.057
chr	274666	274684	0.0684
chr	274684	274686	0.1026
chr	274686	274689	0.1368
chr	274689	274705	0.1482
chr	274705	274707	0.114
chr	274707	274708	0.0912
chr	274708	274712	0.0798
chr	274712	274729	0.0912
chr	274729	274733	0.0228
chr	274748	274755	0.1482
chr	274755	274764	0.171
chr	274764	274769	0.2052
chr	274769	274770	0.1938
chr	274770	274772	0.1368
chr	274772	274776	0.057
chr	274776	274786	0.0342
chr	274786	274803	0.0456
chr	274803	274807	0.0342
chr	274808	274811	0.0114
chr	274811	274824	0.0798
chr	274824	274829	0.171
chr	274829	274831	0.1596
chr	274831	274832	0.1368
chr	274832	274833	0.1254
chr	274833	274834	0.114
chr	274834	274843	0.0912
chr	274843	274845	0.0798
chr	274845	274846	0.0456
chr	274857	274858	0.0342
chr	274858	274878	0.057
chr	274878	274898	0.0114
chr	274911	274916	0.0684
chr	274916	274927	0.114
chr	274927	274932	0.1254
chr	274932	274933	0.114
chr	274933	274938	0.0456
chr	274938	274953	0.0342
chr	274953	274954	0.0228
chr	274954	274956	0.0114
chr	275052	275073	0.0456
chr	275130	275142	0.0228
chr	275142	275152	0.0342
chr	275152	275162	0.0114
chr	275217	275218	0.0342
chr	275218	275219	0.0456
chr	275219	275238	0.057
chr	275238	275240	0.0228
chr	275240	275242	0.0114
chr	275273	275294	0.0228
chr	275316	275317	0.0342
chr	275317	275333	0.0456
chr	275333	275337	0.057
chr	275337	275352	0.0342
chr	275352	275358	0.0228
chr	275358	275359	0.0114
chr	275396	275404	0.0114
chr	275404	275418	0.0228
chr	275418	275419	0.0114
chr	275425	275446	0.0114
chr	275446	275447	0.057
chr	275447	275448	0.0456
chr	275448	275467	0.0912
chr	275467	275469	0.0684
chr	275469	275472	0.0456
chr	275472	275473	0.0342
chr	275473	275484	0.0228
chr	275484	275488	0.0342
chr	275488	275489	0.0228
chr	275489	275506	0.0114
chr	275506	275510	0.057
chr	275510	275511	0.0684
chr	275511	275514	0.1368
chr	275514	275519	0.5244
chr	275519	275526	0.5472
chr	275526	275529	0.5358
chr	275529	275530	0.513
chr	275530	275532	0.5016
chr	275532	275533	0.4902
chr	275533	275534	0.4788
chr	275534	275536	0.4674
chr	275536	275537	0.456
chr	275537	275538	0.4218
chr	275538	275539	0.4104
chr	275539	275540	0.1368
chr	275540	275541	0.1026
chr	275541	275542	0.0342
chr	275542	275543	0.0114
chr	275548	275559	0.0228
chr	275559	275569	0.0342
chr	275569	275570	0.0228
chr	275570	275571	0.0114
chr	275571	275572	0.0228
chr	275572	275581	0.1026
chr	275581	275582	0.114
chr	275582	275584	0.1254
chr	275584	275585	0.1482
chr	275585	275586	0.9234
chr	275586	275590	2.4054
chr	275590	275602	2.4282
chr	275602	275604	2.4168
chr	275604	275605	2.4054
chr	275605	275606	2.394
chr	275606	275607	2.2458
chr	275607	275608	1.0602
chr	275608	275611	0.0684
chr	275611	275613	0.0912
chr	275613	275614	0.1026
chr	275614	275624	0.2508
chr	275624	275626	0.2394
chr	275626	275627	0.228
chr	275627	275628	0.2052
chr	275628	275631	0.1938
chr	275631	275633	0.1824
chr	275633	275634	0.171
chr	275634	275635	0.1482
chr	275635	275636	0.2394
chr	275636	275637	0.2508
chr	275637	275638	0.2394
chr	275638	275639	0.228
chr	275639	275654	0.2166
chr	275654	275655	0.1938
chr	275655	275656	0.171
chr	275656	275657	0.0684
chr	275657	275658	0.0798
chr	275658	275659	0.9006
chr	275659	275660	0.8778
chr	275660	275662	0.855
chr	275662	275663	0.8778
chr	275663	275664	0.912
chr	275664	275665	0.9348
chr	275665	275668	1.026
chr	275668	275674	1.0602
chr	275674	275675	1.0488
chr	275675	275676	1.0374
chr	275676	275677	1.0146
chr	275677	275678	0.969
chr	275678	275679	0.8664
chr	275679	275680	0.5016
chr	275680	275681	0.2736
chr	275681	275682	0.2622
chr	275682	275683	0.2394
chr	275683	275684	0.228
chr	275684	275685	0.1596
chr	275685	275686	0.1482
chr	275686	275688	0.057
chr	275688	275690	0.0456
chr	275732	275751	0.285
chr	275751	275752	0.2622
chr	275752	275753	0.285
chr	275753	275754	0.2052
chr	275754	275756	0.2508
chr	275756	275759	0.2622
chr	275759	275769	0.285
chr	275769	275773	0.5472
chr	275773	275774	0.513
chr	275774	275775	0.456
chr	275775	275776	0.4104
chr	275776	275778	0.285
chr	275778	275779	0.2736
chr	275779	275788	0.2622
chr	275788	275789	0.2508
chr	275789	275790	0.1824
chr	275790	275791	0.057
chr	275791	275792	0.0228
chr	275800	275812	0.0228
chr	275812	275819	0.0456
chr	275819	275822	0.0342
chr	275822	275828	0.0228
chr	275828	275833	0.0114
chr	275847	275868	0.0228
chr	275868	275873	0.0114
chr	275904	275926	0.0342
chr	275926	275931	0.057
chr	275931	275932	0.0456
chr	275932	275936	0.0342
chr	275936	275948	0.0228
chr	275948	275949	0.0114
chr	276008	276010	0.0228
chr	276010	276017	0.057
chr	276017	276020	0.0684
chr	276020	276029	0.2394
chr	276029	276030	0.228
chr	276030	276031	0.2166
chr	276031	276032	0.2052
chr	276032	276034	0.1938
chr	276034	276040	0.1824
chr	276040	276041	0.171
chr	276041	276042	0.0456
chr	276042	276043	0.0342
chr	276074	276075	0.0114
chr	276075	276086	0.0456
chr	276086	276091	0.057
chr	276091	276098	0.0456
chr	276098	276099	0.0342
chr	276099	276101	0.0228
chr	276101	276106	0.0114
chr	276106	276108	0.0228
chr	276108	276111	0.057
chr	276111	276112	0.0684
chr	276112	276116	0.0798
chr	276116	276119	0.0912
chr	276119	276125	0.1026
chr	276125	276127	0.0912
chr	276127	276128	0.0798
chr	276128	276130	0.0684
chr	276130	276131	0.0912
chr	276131	276140	0.0798
chr	276140	276146	0.0684
chr	276146	276150	0.057
chr	276150	276151	0.0342
chr	276151	276152	0.0114
chr	276155	276157	0.1824
chr	276157	276160	0.2052
chr	276160	276172	0.2166
chr	276172	276173	0.2052
chr	276173	276174	0.2166
chr	276174	276176	0.171
chr	276176	276178	0.1368
chr	276178	276179	0.1254
chr	276179	276180	0.0456
chr	276180	276182	0.1368
chr	276182	276195	0.114
chr	276195	276202	0.0912
chr	276202	276216	0.0114
chr	276216	276217	0.0912
chr	276217	276218	0.1254
chr	276218	276222	0.171
chr	276222	276223	0.2964
chr	276223	276224	0.342
chr	276224	276228	0.3648
chr	276228	276230	0.3876
chr	276230	276236	0.399
chr	276236	276237	0.3762
chr	276237	276238	0.3648
chr	276238	276239	0.3306
chr	276239	276243	0.5472
chr	276243	276244	0.5358
chr	276244	276245	0.3762
chr	276245	276246	0.3648
chr	276246	276247	0.3534
chr	276247	276248	0.342
chr	276248	276253	0.3306
chr	276253	276254	0.3876
chr	276254	276255	0.456
chr	276255	276259	0.4446
chr	276259	276260	0.4218
chr	276260	276261	0.228
chr	276261	276262	0.1596
chr	276262	276274	0.1368
chr	276274	276275	0.1254
chr	276275	276276	0.0342
chr	276276	276277	0.0228
chr	276277	276280	0.0114
chr	276290	276292	0.285
chr	276292	276293	0.3306
chr	276293	276302	0.8664
chr	276302	276309	0.8892
chr	276309	276310	0.8664
chr	276310	276311	0.8322
chr	276311	276312	0.798
chr	276312	276313	0.6498
chr	276313	276314	0.5928
chr	276314	276315	0.1254
chr	276315	276317	0.1026
chr	276317	276323	0.114
chr	276323	276334	0.0912
chr	276334	276337	0.0342
chr	276337	276338	0.0228
chr	276338	276341	0.0114
chr	276341	276358	0.0228
chr	276358	276360	0.0114
chr	276372	276378	0.0114
chr	276378	276380	0.0228
chr	276380	276381	0.0684
chr	276381	276382	0.1026
chr	276382	276388	0.1368
chr	276388	276390	0.1254
chr	276390	276400	0.1368
chr	276400	276402	0.0684
chr	276402	276403	0.057
chr	276403	276404	0.0456
chr	276404	276405	0.0342
chr	276405	276407	0.0228
chr	276407	276410	0.0114
chr	276410	276426	0.0912
chr	276426	276427	0.1026
chr	276427	276428	0.0912
chr	276428	276429	0.0798
chr	276429	276431	0.057
chr	276431	276452	0.0114
chr	276461	276463	0.0228
chr	276463	276473	0.057
chr	276473	276482	0.0684
chr	276482	276485	0.0456
chr	276485	276489	0.0342
chr	276489	276497	0.0228
chr	276497	276498	0.0114
chr	276499	276516	0.1254
chr	276516	276518	0.114
chr	276518	276519	0.1026
chr	276519	276521	0.0912
chr	276521	276523	0.0798
chr	276523	276524	0.0684
chr	276524	276531	0.0798
chr	276531	276543	0.0684
chr	276543	276544	0.0456
chr	276544	276545	0.0342
chr	276545	276546	0.0456
chr	276546	276565	0.0342
chr	276565	276566	0.0114
chr	276575	276580	0.0114
chr	276580	276596	0.114
chr	276596	276598	0.1026
chr	276598	276600	0.114
chr	276600	276601	0.0684
chr	276601	276602	0.0456
chr	276602	276608	0.0342
chr	276608	276623	0.0456
chr	276623	276624	0.0342
chr	276625	276635	0.0114
chr	276635	276637	0.0228
chr	276637	276645	0.0342
chr	276645	276657	0.0228
chr	276657	276659	0.0114
chr	276666	276667	0.0114
chr	276667	276669	0.0228
chr	276669	276677	0.0342
chr	276677	276686	0.0456
chr	276686	276694	0.0342
chr	276694	276699	0.0912
chr	276699	276708	0.0684
chr	276708	276711	0.0798
chr	276711	276713	0.0684
chr	276713	276717	0.057
chr	276717	276718	0.0342
chr	276718	276722	0.0228
chr	276722	276770	0.0114
chr	276790	276796	0.0456
chr	276796	276797	0.057
chr	276797	276807	0.0912
chr	276807	276811	0.0798
chr	276811	276815	0.0684
chr	276815	276816	0.057
chr	276816	276817	0.0456
chr	276817	276819	0.0342
chr	276819	276832	0.0114
chr	276854	276858	0.0228
chr	276858	276874	0.057
chr	276874	276875	0.0684
chr	276875	276876	0.057
chr	276876	276877	0.0456
chr	276877	276878	0.0228
chr	276878	276897	0.0114
chr	276912	276920	0.0114
chr	276920	276921	0.0228
chr	276921	276922	0.0342
chr	276922	276923	0.0456
chr	276923	276934	0.057
chr	276934	276944	0.0456
chr	276944	276966	0.0228
chr	276979	276980	0.114
chr	276980	276997	0.1254
chr	276997	276998	0.0912
chr	276998	277000	0.0684
chr	277000	277001	0.0456
chr	277003	277024	0.0912
chr	277025	277027	0.0114
chr	277027	277028	0.0342
chr	277028	277040	0.0456
chr	277040	277049	0.0684
chr	277049	277050	0.057
chr	277050	277052	0.0456
chr	277052	277054	0.0342
chr	277054	277060	0.0228
chr	277081	277082	0.285
chr	277082	277083	0.3192
chr	277083	277087	0.3306
chr	277087	277103	0.3534
chr	277103	277104	0.057
chr	277104	277105	0.0342
chr	277105	277109	0.0228
chr	277109	277112	0.0114
chr	277112	277116	0.0228
chr	277116	277129	0.0342
chr	277129	277130	0.0228
chr	277130	277132	0.057
chr	277132	277138	0.0456
chr	277138	277143	0.0342
chr	277143	277148	0.0456
chr	277148	277151	0.057
chr	277151	277152	0.0456
chr	277152	277157	0.0342
chr	277157	277162	0.0456
chr	277162	277166	0.057
chr	277166	277171	0.0456
chr	277171	277172	0.0342
chr	277172	277176	0.0228
chr	277176	277184	0.0114
chr	277195	277209	0.0114
chr	277209	277215	0.0228
chr	277215	277231	0.0114
chr	277231	277232	0.0342
chr	277232	277252	0.0228
chr	277252	277253	0.0114
chr	277274	277296	0.0228
chr	277297	277298	0.0342
chr	277298	277299	0.0912
chr	277299	277309	0.1026
chr	277309	277317	0.114
chr	277317	277319	0.1026
chr	277319	277321	0.0228
chr	277321	277331	0.0114
chr	277446	277468	0.0114
chr	277753	277774	0.0114
chr	277890	277904	0.0114
chr	277904	277911	0.0456
chr	277911	277913	0.057
chr	277913	277925	0.0456
chr	277925	277932	0.0114
chr	278060	278061	0.0114
chr	278061	278082	0.0228
chr	278106	278123	0.0228
chr	278123	278128	0.0114
chr	278185	278203	0.0342
chr	278203	278205	0.0456
chr	278205	278207	0.0342
chr	278207	278221	0.0228
chr	278221	278224	0.0342
chr	278224	278225	0.0798
chr	278225	278230	0.057
chr	278230	278234	0.0684
chr	278234	278238	0.0798
chr	278238	278242	0.0684
chr	278242	278246	0.0798
chr	278246	278250	0.0342
chr	278250	278263	0.0114
chr	278272	278282	0.0114
chr	278282	278303	0.0228
chr	278303	278310	0.0114
chr	278318	278328	0.0114
chr	278328	278332	0.0342
chr	278332	278340	0.0456
chr	278340	278341	0.0342
chr	278341	278349	0.0684
chr	278349	278353	0.0456
chr	278353	278362	0.0342
chr	278378	278384	0.0114
chr	278384	278405	0.0342
chr	278405	278407	0.0114
chr	279327	279345	0.0114
chr	279345	279346	0.0228
chr	279346	279349	0.0342
chr	279349	279355	0.5586
chr	279355	279356	0.5928
chr	279356	279357	0.6156
chr	279357	279366	0.6384
chr	279366	279368	0.6726
chr	279368	279371	0.6612
chr	279371	279372	0.2166
chr	279372	279373	0.2052
chr	279373	279374	0.1824
chr	279374	279375	0.1482
chr	279375	279380	0.0456
chr	279380	279382	0.057
chr	279382	279384	0.1368
chr	279384	279385	0.1824
chr	279385	279387	0.2508
chr	279387	279388	0.3762
chr	279388	279389	0.3648
chr	279389	279392	0.5358
chr	279392	279395	0.5244
chr	279395	279399	0.5358
chr	279399	279401	0.5244
chr	279401	279403	0.627
chr	279403	279404	0.5928
chr	279404	279405	0.5586
chr	279405	279406	0.5358
chr	279406	279407	0.5244
chr	279407	279408	0.3762
chr	279408	279409	0.285
chr	279409	279410	0.2736
chr	279410	279411	0.1824
chr	279411	279412	0.1368
chr	279412	279413	0.1254
chr	279413	279416	0.1482
chr	279416	279422	0.1368
chr	279422	279423	0.1254
chr	279423	279424	0.0912
chr	279424	279426	0.0798
chr	279426	279427	0.0684
chr	279427	279434	0.0228
chr	279442	279445	0.0114
chr	279445	279446	0.0228
chr	279446	279463	0.0342
chr	279463	279464	0.0228
chr	279464	279465	0.0342
chr	279465	279467	0.057
chr	279467	279468	0.6156
chr	279468	279469	0.8892
chr	279469	279470	1.0944
chr	279470	279472	1.1058
chr	279472	279473	1.1286
chr	279473	279474	1.1514
chr	279474	279479	1.2654
chr	279479	279480	1.2768
chr	279480	279484	1.3338
chr	279484	279485	1.311
chr	279485	279486	1.2996
chr	279486	279487	1.2768
chr	279487	279488	1.2084
chr	279488	279489	0.9006
chr	279489	279490	0.7524
chr	279490	279491	0.4332
chr	279491	279493	0.2508
chr	279493	279494	0.1938
chr	279494	279495	0.1824
chr	279495	279496	0.171
chr	279496	279499	0.0798
chr	279499	279500	0.0228
chr	279500	279501	0.0114
chr	279501	279502	0.0228
chr	279502	279512	0.0114
chr	279512	279515	0.0342
chr	279515	279518	0.0456
chr	279518	279529	0.057
chr	279529	279531	0.0456
chr	279531	279532	0.1026
chr	279532	279533	0.1254
chr	279533	279536	0.114
chr	279536	279539	0.1026
chr	279539	279540	0.0912
chr	279540	279552	0.0798
chr	279552	279553	0.0342
chr	279553	279555	0.0114
chr	279567	279568	0.0228
chr	279568	279569	0.0798
chr	279569	279574	0.0912
chr	279574	279575	0.114
chr	279575	279576	0.5928
chr	279576	279577	0.6498
chr	279577	279580	0.6954
chr	279580	279588	1.026
chr	279588	279589	1.0146
chr	279589	279590	0.9804
chr	279590	279594	0.969
chr	279594	279595	0.9576
chr	279595	279596	0.9462
chr	279596	279597	0.9006
chr	279597	279598	0.7638
chr	279598	279599	0.7068
chr	279599	279600	0.6156
chr	279600	279601	0.4788
chr	279601	279603	0.3648
chr	279603	279604	0.3078
chr	279604	279605	0.1938
chr	279605	279606	0.0114
chr	279621	279632	0.0114
chr	279632	279648	0.0228
chr	279648	279652	0.0114
chr	279662	279663	0.0228
chr	279663	279664	0.0798
chr	279664	279670	0.1596
chr	279670	279671	0.5586
chr	279671	279672	0.5814
chr	279672	279674	0.6156
chr	279674	279683	0.6954
chr	279683	279684	0.6612
chr	279684	279685	0.6156
chr	279685	279686	0.57
chr	279686	279687	0.5814
chr	279687	279689	0.57
chr	279689	279691	0.5472
chr	279691	279692	0.4104
chr	279692	279693	0.3534
chr	279693	279694	0.3078
chr	279694	279697	0.285
chr	279697	279698	0.3534
chr	279698	279700	0.399
chr	279700	279707	0.4104
chr	279707	279708	0.399
chr	279708	279709	0.342
chr	279709	279710	0.3306
chr	279710	279711	0.2964
chr	279711	279712	0.2736
chr	279712	279713	0.2166
chr	279713	279715	0.2052
chr	279715	279716	0.171
chr	279716	279717	0.1482
chr	279717	279718	0.1596
chr	279718	279720	0.057
chr	279720	279725	0.0456
chr	279725	279729	0.0342
chr	279729	279739	0.0456
chr	279739	279751	0.0228
chr	279751	279752	0.0114
chr	279752	279755	0.0228
chr	279755	279757	0.0114
chr	279757	279771	0.0684
chr	279771	279778	0.057
chr	279778	279779	0.0456
chr	279786	279815	0.0114
chr	279815	279826	0.0228
chr	279826	279841	0.0114
chr	279843	279864	0.0456
chr	279864	279866	0.0228
chr	279866	279873	0.0114
chr	279873	279875	0.0228
chr	279875	279878	0.1596
chr	279878	279881	0.1482
chr	279881	279894	0.1824
chr	279894	279895	0.1482
chr	279895	279896	0.1254
chr	279896	279901	0.0342
chr	279901	279903	0.0228
chr	279923	279955	0.0114
chr	279955	279957	0.0228
chr	279957	279958	0.0456
chr	279958	279974	0.0342
chr	279974	279979	0.0228
chr	279979	279980	0.0114
chr	279991	279999	0.0114
chr	279999	280000	0.0228
chr	280000	280001	0.3306
chr	280001	280002	0.6498
chr	280002	280003	0.741
chr	280003	280004	0.8892
chr	280004	280005	1.3908
chr	280005	280006	1.4364
chr	280006	280007	1.8696
chr	280007	280008	1.881
chr	280008	280009	20.0412
chr	280009	280010	20.8848
chr	280010	280015	20.9076
chr	280015	280019	20.919
chr	280019	280020	20.8278
chr	280020	280021	20.7822
chr	280021	280022	20.6682
chr	280022	280023	20.6226
chr	280023	280024	20.4744
chr	280024	280025	19.9614
chr	280025	280026	19.38
chr	280026	280027	19.209
chr	280027	280028	18.1944
chr	280028	280029	17.0316
chr	280029	280030	9.5418
chr	280030	280031	0.3306
chr	280031	280032	0.3192
chr	280032	280033	0.285
chr	280033	280034	0.2736
chr	280034	280035	0.2508
chr	280035	280036	0.228
chr	280036	280037	0.2166
chr	280037	280038	0.2052
chr	280038	280040	0.1938
chr	280040	280041	0.1824
chr	280041	280043	0.171
chr	280043	280045	0.0912
chr	280045	280046	0.057
chr	280046	280048	0.0456
chr	280048	280050	0.0342
chr	280050	280052	0.0114
chr	280084	280085	0.0114
chr	280085	280087	0.0228
chr	280087	280089	0.057
chr	280089	280107	0.1368
chr	280107	280109	0.0912
chr	280109	280110	0.114
chr	280110	280111	0.0912
chr	280111	280124	0.6612
chr	280124	280130	0.6498
chr	280130	280131	0.6384
chr	280131	280132	0.6042
chr	280132	280133	0.5586
chr	280133	280134	0.0228
chr	280134	280141	0.0114
chr	280141	280155	0.0228
chr	280155	280156	0.0114
chr	280156	280171	0.0342
chr	280171	280177	0.0228
chr	280190	280212	0.0114
chr	280316	280337	0.0228
chr	280337	280338	0.0114
chr	280401	280418	0.0114
chr	280922	280924	0.0114
chr	280924	280945	0.0228
chr	280945	280965	0.0114
chr	281012	281028	0.0228
chr	281028	281032	0.0342
chr	281032	281049	0.0114
chr	281188	281208	0.0114
chr	281265	281310	0.0114
chr	281318	281319	0.0342
chr	281319	281339	0.0456
chr	281339	281340	0.0342
chr	281340	281361	0.0114
chr	281386	281405	0.0114
chr	281490	281492	0.0114
chr	281492	281494	0.057
chr	281494	281496	0.1254
chr	281496	281501	0.1368
chr	281501	281506	0.1482
chr	281506	281513	0.1596
chr	281513	281516	0.1026
chr	281516	281518	0.0342
chr	281518	281520	0.0228
chr	281520	281521	0.0456
chr	281521	281522	0.057
chr	281522	281525	0.0684
chr	281525	281527	0.057
chr	281527	281528	0.1482
chr	281528	281531	0.1596
chr	281531	281532	0.171
chr	281532	281539	0.1824
chr	281539	281543	0.2166
chr	281543	281549	0.1596
chr	281549	281551	0.0912
chr	281551	281552	0.1026
chr	281552	281553	0.3648
chr	281553	281554	1.8924
chr	281554	281555	1.9038
chr	281555	281556	1.9266
chr	281556	281559	1.9494
chr	281559	281560	2.4396
chr	281560	281562	2.451
chr	281562	281566	2.4966
chr	281566	281569	2.508
chr	281569	281570	2.4738
chr	281570	281571	2.451
chr	281571	281572	2.4168
chr	281572	281573	2.3256
chr	281573	281574	2.1888
chr	281574	281575	1.2198
chr	281575	281576	0.9918
chr	281576	281577	1.0032
chr	281577	281579	0.9918
chr	281579	281580	0.9234
chr	281580	281581	0.8094
chr	281581	281582	0.741
chr	281582	281583	0.5586
chr	281583	281587	0.5472
chr	281587	281588	0.5358
chr	281588	281589	0.5472
chr	281589	281590	0.5358
chr	281590	281591	0.4902
chr	281591	281592	0.4446
chr	281592	281593	0.4104
chr	281593	281594	0.3762
chr	281594	281595	0.3648
chr	281595	281596	0.2508
chr	281596	281597	0.2166
chr	281597	281598	0.1938
chr	281598	281599	0.1482
chr	281599	281600	0.0684
chr	281600	281612	0.0114
chr	281612	281616	0.0228
chr	281616	281617	0.0342
chr	281617	281622	0.0798
chr	281622	281623	0.1482
chr	281623	281625	0.1368
chr	281625	281629	0.171
chr	281629	281631	0.1824
chr	281631	281636	0.171
chr	281636	281638	0.1482
chr	281638	281641	0.2166
chr	281641	281643	0.2052
chr	281643	281644	0.1482
chr	281644	281649	0.171
chr	281649	281650	0.1596
chr	281650	281657	0.1482
chr	281657	281660	0.1368
chr	281660	281661	0.0342
chr	281661	281664	0.0456
chr	281664	281665	0.0342
chr	281665	281681	0.0228
chr	281681	281682	0.0114
chr	281688	281710	0.0114
chr	281710	281711	0.0228
chr	281711	281712	0.0684
chr	281712	281715	0.0798
chr	281715	281716	0.9576
chr	281716	281717	1.026
chr	281717	281718	1.083
chr	281718	281719	1.1172
chr	281719	281725	1.1514
chr	281725	281732	1.1856
chr	281732	281733	1.1514
chr	281733	281734	1.14
chr	281734	281735	1.0944
chr	281735	281736	1.0716
chr	281736	281737	0.9918
chr	281737	281738	0.1596
chr	281738	281739	0.171
chr	281739	281740	0.4788
chr	281740	281741	0.4674
chr	281741	281742	0.4332
chr	281742	281744	0.4674
chr	281744	281749	0.5244
chr	281749	281754	0.5586
chr	281754	281756	0.627
chr	281756	281757	0.5814
chr	281757	281758	0.6384
chr	281758	281760	0.5244
chr	281760	281761	0.4902
chr	281761	281762	0.456
chr	281762	281763	0.4218
chr	281763	281764	0.399
chr	281764	281765	0.3306
chr	281765	281766	0.2964
chr	281766	281767	0.3078
chr	281767	281770	0.171
chr	281770	281771	0.1596
chr	281771	281773	0.1482
chr	281773	281774	0.1254
chr	281774	281775	0.114
chr	281775	281776	0.1368
chr	281776	281777	0.171
chr	281777	281778	0.1596
chr	281778	281779	0.171
chr	281779	281792	0.1596
chr	281792	281793	0.1824
chr	281793	281796	0.171
chr	281796	281797	0.2166
chr	281797	281799	0.1938
chr	281799	281805	0.2052
chr	281805	281808	0.2508
chr	281808	281813	0.2964
chr	281813	281815	0.2622
chr	281815	281817	0.2166
chr	281817	281818	0.2052
chr	281818	281819	0.1596
chr	281819	281820	0.114
chr	281820	281825	0.1026
chr	281825	281832	0.057
chr	281832	281834	0.0456
chr	281834	281835	0.0342
chr	281835	281836	0.0228
chr	281836	281838	0.0114
chr	281862	281866	0.0342
chr	281866	281867	0.0456
chr	281867	281868	0.114
chr	281868	281869	0.1254
chr	281869	281872	0.1482
chr	281872	281874	0.1596
chr	281874	281876	0.171
chr	281876	281880	0.1824
chr	281880	281886	0.1938
chr	281886	281887	0.2166
chr	281887	281888	0.2052
chr	281888	281889	0.1368
chr	281889	281890	0.0684
chr	281890	281892	0.0798
chr	281892	281893	0.228
chr	281893	281895	0.4788
chr	281895	281896	0.4902
chr	281896	281902	0.4674
chr	281902	281906	0.456
chr	281906	281907	0.4446
chr	281907	281908	0.4218
chr	281908	281909	0.4104
chr	281909	281910	0.4218
chr	281910	281911	0.4332
chr	281911	281912	0.4674
chr	281912	281913	3.2718
chr	281913	281914	3.2946
chr	281914	281917	4.104
chr	281917	281925	4.161
chr	281925	281927	4.1838
chr	281927	281929	4.2066
chr	281929	281930	4.1724
chr	281930	281931	4.161
chr	281931	281932	4.0584
chr	281932	281933	3.7164
chr	281933	281934	0.4218
chr	281934	281936	0.057
chr	281936	281938	0.1026
chr	281938	281940	0.1482
chr	281940	281945	0.1824
chr	281945	281946	0.4104
chr	281946	281947	0.4218
chr	281947	281948	0.399
chr	281948	281949	0.4104
chr	281949	281950	0.399
chr	281950	281954	0.3762
chr	281954	281956	0.3648
chr	281956	281957	0.3534
chr	281957	281958	0.285
chr	281958	281959	0.2736
chr	281959	281960	0.2622
chr	281960	281961	0.7182
chr	281961	281963	0.7296
chr	281963	281965	0.741
chr	281965	281966	0.7182
chr	281966	281967	0.6384
chr	281967	281976	0.5358
chr	281976	281978	0.5244
chr	281978	281979	0.513
chr	281979	281980	0.4674
chr	281980	281981	0.456
chr	281981	281982	0.4104
chr	281982	281983	0.1824
chr	281983	281985	0.1026
chr	281985	281987	0.0342
chr	281987	281988	0.0228
chr	282003	282013	0.0456
chr	282013	282018	0.0684
chr	282018	282023	0.0798
chr	282023	282025	0.0684
chr	282025	282029	0.0456
chr	282029	282030	0.0342
chr	282030	282038	0.0228
chr	282038	282045	0.0114
chr	282050	282064	0.0228
chr	282064	282065	0.0342
chr	282065	282071	0.0456
chr	282071	282072	0.0342
chr	282072	282074	0.0456
chr	282074	282075	0.0342
chr	282075	282085	0.057
chr	282085	282086	0.0456
chr	282086	282096	0.0342
chr	282117	282139	0.0114
chr	282141	282162	0.0456
chr	282162	282163	0.0342
chr	282163	282164	0.0228
chr	282183	282202	0.0228
chr	282202	282209	0.0114
chr	282209	282212	0.0456
chr	282212	282228	0.0342
chr	282254	282281	0.0228
chr	282289	282290	0.0228
chr	282290	282303	0.0342
chr	282303	282307	0.057
chr	282307	282308	0.0798
chr	282308	282310	0.0684
chr	282310	282321	0.057
chr	282321	282323	0.0456
chr	282323	282324	0.1026
chr	282324	282326	0.0912
chr	282326	282327	0.1026
chr	282327	282328	0.114
chr	282328	282332	0.171
chr	282332	282333	0.1824
chr	282333	282340	0.171
chr	282340	282342	0.1368
chr	282342	282343	0.1254
chr	282343	282344	0.1026
chr	282344	282348	0.0684
chr	282348	282349	0.057
chr	282349	282351	0.0228
chr	282351	282358	0.0114
chr	282404	282423	0.0114
chr	282444	282448	0.0114
chr	282448	282465	0.0228
chr	282465	282471	0.0114
chr	282488	282498	0.0114
chr	282498	282510	0.0684
chr	282510	282519	0.057
chr	282519	282520	0.0456
chr	282520	282521	0.0342
chr	282534	282551	0.0114
chr	282565	282576	0.0228
chr	282576	282578	0.0342
chr	282578	282591	0.0798
chr	282591	282593	0.057
chr	282593	282599	0.0456
chr	282599	282601	0.0114
chr	282623	282635	0.0228
chr	282635	282644	0.114
chr	282644	282654	0.0912
chr	282654	282656	0.0798
chr	282794	282811	0.0684
chr	282811	282813	0.057
chr	282813	282814	0.0456
chr	282814	282815	0.057
chr	282815	282826	0.0456
chr	282826	282831	0.057
chr	282831	282832	0.0684
chr	282832	282834	0.0798
chr	282834	282835	0.0684
chr	282835	282836	0.057
chr	282836	282848	0.0342
chr	282848	282851	0.0228
chr	282851	282855	0.0114
chr	282855	282857	0.0342
chr	282857	282872	0.0228
chr	282872	282877	0.0114
chr	282911	282946	0.0114
chr	282974	282988	0.0114
chr	282988	282991	0.0228
chr	282991	282998	0.0342
chr	282998	283009	0.0228
chr	283009	283012	0.0114
chr	283020	283037	0.0114
chr	283049	283070	0.0228
chr	283070	283071	0.0114
chr	283073	283094	0.0114
chr	283109	283122	0.0456
chr	283122	283124	0.057
chr	283124	283125	0.0684
chr	283125	283128	0.0798
chr	283128	283129	0.0684
chr	283129	283130	0.1254
chr	283130	283139	0.3192
chr	283139	283148	0.3078
chr	283148	283149	0.2964
chr	283149	283150	0.2622
chr	283150	283151	0.0684
chr	283151	283152	0.0456
chr	283152	283154	0.0114
chr	283173	283174	1.14
chr	283174	283190	1.1514
chr	283190	283191	1.1286
chr	283191	283192	1.1058
chr	283192	283193	1.083
chr	283193	283194	1.0374
chr	283194	283195	0.9804
chr	283195	283196	0.114
chr	283217	283238	0.0456
chr	283265	283271	0.0228
chr	283271	283286	0.0342
chr	283286	283287	0.0228
chr	283287	283292	0.0114
chr	283315	283334	0.0114
chr	283334	283337	0.0228
chr	283337	283354	0.0342
chr	283354	283356	0.0114
chr	283363	283383	0.0114
chr	283383	283384	0.0228
chr	283384	283385	0.3876
chr	283385	283388	0.627
chr	283388	283390	0.684
chr	283390	283405	0.7068
chr	283405	283406	0.6954
chr	283406	283407	0.1254
chr	283407	283410	0.0798
chr	283410	283411	0.057
chr	283411	283412	0.0456
chr	283412	283416	0.0342
chr	283416	283418	0.0798
chr	283418	283428	0.2394
chr	283428	283432	0.2166
chr	283432	283435	0.2052
chr	283435	283437	0.1824
chr	283437	283438	0.0342
chr	283438	283439	0.0228
chr	283454	283466	0.0342
chr	283466	283468	0.057
chr	283468	283473	0.2622
chr	283473	283474	0.2736
chr	283474	283475	0.2622
chr	283475	283478	0.2394
chr	283478	283481	0.285
chr	283481	283484	0.3078
chr	283484	283487	0.3192
chr	283487	283489	0.3876
chr	283489	283491	0.3534
chr	283491	283492	0.342
chr	283492	283497	0.3192
chr	283497	283499	0.2736
chr	283499	283502	0.2508
chr	283502	283503	0.2394
chr	283503	283505	0.228
chr	283505	283506	0.2166
chr	283506	283508	0.1824
chr	283508	283509	0.0342
chr	283509	283511	0.0114
chr	283532	283539	0.0114
chr	283539	283540	0.0228
chr	283540	283547	0.0342
chr	283547	283560	0.0456
chr	283560	283562	0.1026
chr	283562	283564	0.0912
chr	283564	283565	0.114
chr	283565	283575	0.1026
chr	283575	283577	0.0912
chr	283577	283581	0.0798
chr	283581	283582	0.0684
chr	283582	283583	0.0342
chr	283583	283586	0.0228
chr	283586	283604	0.0456
chr	283604	283606	0.057
chr	283606	283607	0.0456
chr	283607	283608	0.0342
chr	283608	283624	0.0684
chr	283624	283625	0.057
chr	283625	283628	0.0456
chr	283628	283630	0.0114
chr	283656	283664	0.0342
chr	283664	283676	0.0456
chr	283676	283677	0.0342
chr	283677	283685	0.0114
chr	283726	283742	0.0114
chr	283742	283749	0.0228
chr	283749	283761	0.0114
chr	283781	283789	0.0114
chr	283789	283798	0.0342
chr	283798	283809	0.0228
chr	283809	283810	0.0342
chr	283810	283827	0.0114
chr	283836	283855	0.0228
chr	283855	283858	0.1026
chr	283858	283873	0.0798
chr	283873	283875	0.1026
chr	283875	283876	0.0912
chr	283876	283877	0.057
chr	283877	283894	0.0228
chr	283894	283896	0.0114
chr	283916	283919	0.0114
chr	283919	283929	0.0342
chr	283929	283937	0.0456
chr	283937	283939	0.0342
chr	283939	283946	0.0228
chr	283946	283951	0.0114
chr	283953	283960	0.0114
chr	283960	283963	0.0228
chr	283963	283964	0.057
chr	283964	283965	0.0684
chr	283965	283972	0.0798
chr	283972	283979	0.0684
chr	283979	283982	0.057
chr	283982	283983	0.0456
chr	283983	283986	0.0228
chr	284002	284027	0.0114
chr	284037	284044	0.1254
chr	284044	284056	0.1368
chr	284056	284057	0.1254
chr	284057	284059	0.0798
chr	284059	284076	0.0684
chr	284076	284077	0.057
chr	284077	284078	0.0342
chr	284078	284079	0.1026
chr	284079	284084	0.0798
chr	284084	284098	0.1026
chr	284098	284099	0.0912
chr	284099	284100	0.0456
chr	284100	284105	0.1254
chr	284105	284114	0.1026
chr	284114	284123	0.114
chr	284123	284125	0.1482
chr	284125	284126	0.1368
chr	284126	284127	0.0684
chr	284127	284145	0.0798
chr	284145	284147	0.0684
chr	284147	284149	0.057
chr	284149	284162	0.0912
chr	284162	284165	0.1026
chr	284165	284167	0.1368
chr	284167	284168	0.171
chr	284168	284169	0.2622
chr	284169	284170	0.342
chr	284170	284171	0.3762
chr	284171	284180	0.7752
chr	284180	284182	0.798
chr	284182	284183	0.8094
chr	284183	284189	0.912
chr	284189	284190	0.8322
chr	284190	284191	0.5814
chr	284191	284192	0.5472
chr	284192	284193	0.456
chr	284193	284194	0.2964
chr	284194	284195	0.2052
chr	284195	284196	0.1938
chr	284196	284199	0.1824
chr	284199	284200	0.1596
chr	284200	284202	0.114
chr	284202	284203	0.0342
chr	284203	284204	0.0114
chr	284214	284216	0.3534
chr	284216	284224	0.3762
chr	284224	284230	0.3876
chr	284230	284231	0.4104
chr	284231	284233	0.3876
chr	284233	284235	0.342
chr	284235	284236	0.2052
chr	284236	284237	0.114
chr	284237	284238	0.0912
chr	284238	284240	0.0798
chr	284240	284241	0.0684
chr	284241	284243	0.0456
chr	284243	284254	0.1026
chr	284254	284260	0.114
chr	284260	284261	0.1254
chr	284261	284264	0.1938
chr	284264	284265	0.1824
chr	284265	284267	0.171
chr	284267	284268	0.1482
chr	284268	284277	0.1368
chr	284277	284278	0.1254
chr	284278	284279	0.114
chr	284279	284280	0.1026
chr	284280	284297	0.0114
chr	284297	284299	0.1026
chr	284299	284300	0.114
chr	284300	284303	0.1026
chr	284303	284305	0.171
chr	284305	284317	0.1824
chr	284317	284320	0.1254
chr	284320	284322	0.1026
chr	284322	284324	0.0912
chr	284324	284327	0.0456
chr	284354	284374	0.0228
chr	284374	284389	0.0114
chr	284482	284503	0.0114
chr	284633	284650	0.0114
chr	284650	284654	0.0456
chr	284654	284655	0.0342
chr	284655	284671	0.057
chr	284671	284672	0.0456
chr	284672	284676	0.0228
chr	284682	284699	0.0342
chr	284699	284703	0.0228
chr	284734	284742	0.0342
chr	284742	284755	0.0456
chr	284755	284756	0.0342
chr	284756	284757	0.0228
chr	284757	284762	0.0114
chr	284781	284802	0.0114
chr	284912	284926	0.0228
chr	284926	284933	0.0342
chr	284933	284934	0.0228
chr	284934	284948	0.0114
chr	284967	284987	0.0114
chr	284992	285013	0.0114
chr	285049	285071	0.0228
chr	285071	285072	0.0114
chr	285172	285188	0.0228
chr	285188	285204	0.0114
chr	285241	285244	0.0114
chr	285244	285264	0.0228
chr	285264	285267	0.0114
chr	285281	285291	0.0114
chr	285291	285300	0.0228
chr	285300	285335	0.0114
chr	285396	285418	0.0114
chr	285487	285504	0.0114
chr	285504	285508	0.0228
chr	285508	285531	0.0114
chr	285666	285683	0.0114
chr	285687	285714	0.0114
chr	285738	285758	0.0456
chr	285758	285759	0.0342
chr	285759	285760	0.0228
chr	285760	285761	0.0114
chr	285790	285809	0.0114
chr	285809	285811	0.0456
chr	285811	285828	0.0342
chr	285828	285829	0.0228
chr	285829	285831	0.0114
chr	285839	285841	0.0114
chr	285841	285842	0.0228
chr	285842	285846	0.0342
chr	285846	285862	0.0456
chr	285862	285864	0.0342
chr	285864	285868	0.0114
chr	285875	285893	0.0114
chr	285893	285895	0.0228
chr	285895	285896	0.1026
chr	285896	285899	0.1368
chr	285899	285915	0.1254
chr	285915	285916	0.0912
chr	285916	285917	0.0798
chr	285917	285938	0.0228
chr	285973	285996	0.0228
chr	286084	286086	0.0114
chr	286086	286087	0.0342
chr	286087	286102	0.0456
chr	286102	286104	0.0342
chr	286104	286108	0.0228
chr	286163	286180	0.1368
chr	286180	286182	0.1254
chr	286182	286184	0.1026
chr	286184	286185	0.0114
chr	286241	286259	0.057
chr	286259	286261	0.0684
chr	286261	286262	0.0798
chr	286262	286264	0.0684
chr	286264	286281	0.0798
chr	286281	286283	0.057
chr	286283	286285	0.0456
chr	286285	286286	0.0114
chr	286310	286330	0.0114
chr	286344	286366	0.0228
chr	286391	286392	0.0228
chr	286392	286393	0.0798
chr	286393	286394	0.0912
chr	286394	286406	0.1026
chr	286406	286410	0.114
chr	286410	286412	0.1026
chr	286412	286413	0.0342
chr	286413	286425	0.0228
chr	286465	286486	0.0684
chr	286489	286500	0.0114
chr	286500	286510	0.0228
chr	286510	286524	0.0114
chr	286558	286561	0.0114
chr	286561	286580	0.0342
chr	286580	286582	0.0114
chr	286619	286636	0.057
chr	286636	286638	0.0456
chr	286638	286640	0.0342
chr	286683	286685	0.0228
chr	286685	286703	0.0456
chr	286703	286705	0.0228
chr	286705	286706	0.0114
chr	286708	286727	0.0342
chr	286727	286728	0.0228
chr	286805	286829	0.0114
chr	286847	286851	0.0114
chr	286851	286869	0.0228
chr	286935	286955	0.0228
chr	287018	287040	0.0114
chr	287204	287212	0.0114
chr	287212	287226	0.0228
chr	287226	287233	0.0114
chr	287337	287356	0.0114
chr	287389	287416	0.0114
chr	287451	287460	0.0114
chr	287460	287461	0.0228
chr	287461	287468	1.083
chr	287468	287470	1.0944
chr	287470	287480	1.083
chr	287480	287481	0.8208
chr	287481	287482	0.7182
chr	287482	287505	0.0114
chr	287505	287510	0.0228
chr	287510	287511	0.0456
chr	287511	287513	0.057
chr	287513	287514	0.5814
chr	287514	287516	0.6042
chr	287516	287517	0.5928
chr	287517	287526	0.6042
chr	287526	287527	0.6156
chr	287527	287528	0.6042
chr	287528	287532	0.5928
chr	287532	287533	0.5586
chr	287533	287534	0.513
chr	287534	287535	0.285
chr	287535	287536	0.2166
chr	287536	287537	0.0912
chr	287537	287541	0.0684
chr	287541	287543	0.0456
chr	287543	287544	0.0228
chr	287544	287546	0.0114
chr	287546	287548	0.0342
chr	287548	287568	0.0228
chr	287568	287569	0.0114
chr	287574	287576	0.0114
chr	287576	287579	0.1596
chr	287579	287580	0.171
chr	287580	287591	0.1824
chr	287591	287597	0.171
chr	287597	287598	0.0342
chr	287598	287599	0.1254
chr	287599	287601	0.114
chr	287601	287602	0.1254
chr	287602	287605	0.114
chr	287605	287619	0.1254
chr	287619	287620	0.1026
chr	287620	287625	0.0456
chr	287625	287631	0.0114
chr	287633	287638	0.0114
chr	287651	287653	0.0114
chr	287653	287669	0.1254
chr	287669	287672	0.114
chr	287672	287673	0.1026
chr	287673	287674	0.0798
chr	287677	287688	0.0114
chr	287688	287691	0.0684
chr	287691	287695	0.0912
chr	287695	287696	0.1254
chr	287696	287706	0.1482
chr	287706	287707	0.1596
chr	287707	287708	0.1368
chr	287708	287709	0.1254
chr	287709	287712	0.1596
chr	287712	287714	0.1482
chr	287714	287715	0.1254
chr	287715	287716	0.114
chr	287716	287717	0.1026
chr	287717	287727	0.0684
chr	287727	287729	0.057
chr	287729	287731	0.0456
chr	287731	287732	0.057
chr	287732	287742	0.1026
chr	287742	287751	0.114
chr	287751	287753	0.1026
chr	287753	287754	0.0456
chr	287754	287765	0.0684
chr	287765	287766	0.0798
chr	287766	287773	0.1368
chr	287773	287776	0.1938
chr	287776	287777	0.1596
chr	287777	287783	0.1938
chr	287783	287785	0.1824
chr	287785	287786	0.171
chr	287786	287787	0.1482
chr	287787	287788	0.1368
chr	287788	287789	0.1254
chr	287789	287793	0.114
chr	287793	287794	0.0912
chr	287794	287795	0.0798
chr	287795	287796	0.057
chr	287796	287799	0.0456
chr	287799	287803	0.057
chr	287803	287804	0.0456
chr	287804	287808	0.0342
chr	287808	287809	0.0456
chr	287809	287810	0.057
chr	287810	287818	0.0684
chr	287818	287820	0.057
chr	287820	287821	0.171
chr	287821	287826	0.1482
chr	287826	287830	0.2166
chr	287830	287838	0.1938
chr	287838	287841	0.1824
chr	287841	287842	0.114
chr	287842	287846	0.0798
chr	287846	287848	0.0684
chr	287862	287871	0.0114
chr	287871	287872	0.057
chr	287872	287873	0.0798
chr	287873	287878	0.1482
chr	287878	287884	0.171
chr	287884	287891	0.1824
chr	287891	287892	0.1026
chr	287892	287893	0.0912
chr	287893	287895	0.0684
chr	287895	287897	0.0456
chr	287897	287898	0.0342
chr	287898	287899	0.0228
chr	287899	287906	0.0114
chr	287932	287934	0.0114
chr	287934	287951	0.57
chr	287951	287954	0.5586
chr	287954	287955	0.5472
chr	287955	287958	0.0342
chr	287958	287959	0.0114
chr	287959	287969	0.0228
chr	287969	287980	0.0114
chr	288013	288016	0.0114
chr	288016	288035	0.0684
chr	288035	288036	0.057
chr	288050	288051	0.0342
chr	288051	288062	0.1482
chr	288062	288063	0.1596
chr	288063	288070	0.171
chr	288070	288072	0.1596
chr	288072	288073	0.1026
chr	288073	288076	0.0342
chr	288076	288083	0.0228
chr	288083	288084	0.0114
chr	288088	288097	0.0228
chr	288097	288105	0.0684
chr	288105	288107	0.057
chr	288107	288109	0.0798
chr	288109	288116	0.0912
chr	288116	288118	0.0798
chr	288118	288119	0.057
chr	288119	288127	0.0456
chr	288127	288129	0.0342
chr	288165	288168	0.0228
chr	288168	288187	0.0342
chr	288187	288191	0.0114
chr	288253	288254	0.0114
chr	288254	288257	0.0228
chr	288257	288258	0.1482
chr	288258	288275	0.2964
chr	288275	288276	0.285
chr	288276	288277	0.2736
chr	288277	288278	0.2508
chr	288278	288279	0.1368
chr	288279	288280	0.0798
chr	288280	288299	0.0114
chr	288303	288313	0.0228
chr	288313	288318	0.0456
chr	288318	288325	0.057
chr	288325	288332	0.0456
chr	288332	288336	0.0342
chr	288336	288339	0.0228
chr	288339	288342	0.0114
chr	288342	288346	0.0228
chr	288346	288365	0.0114
chr	288389	288391	0.0114
chr	288391	288394	0.057
chr	288394	288408	0.0684
chr	288408	288412	0.057
chr	288412	288413	0.0228
chr	288413	288417	0.0114
chr	288457	288478	0.0114
chr	288510	288511	0.0228
chr	288511	288532	0.0456
chr	288541	288543	0.0114
chr	288543	288557	0.0228
chr	288557	288558	0.0114
chr	288558	288560	0.0342
chr	288560	288565	0.0456
chr	288565	288577	0.0342
chr	288577	288578	0.0228
chr	288588	288589	0.0684
chr	288589	288594	0.1026
chr	288594	288610	0.114
chr	288610	288616	0.0114
chr	288763	288805	0.0114
chr	288811	288828	0.0114
chr	288864	288886	0.0228
chr	288975	288992	0.0114
chr	289168	289185	0.0114
chr	289197	289218	0.0114
chr	289227	289235	0.0114
chr	289235	289240	0.0342
chr	289240	289249	0.0456
chr	289249	289257	0.0342
chr	289257	289260	0.0114
chr	289283	289284	0.0228
chr	289284	289302	0.1254
chr	289302	289303	0.114
chr	289303	289304	0.1368
chr	289304	289305	0.057
chr	289305	289306	0.0228
chr	289306	289311	0.0456
chr	289311	289323	0.057
chr	289323	289333	0.0114
chr	289341	289361	0.0114
chr	289450	289466	0.0114
chr	289466	289468	0.3762
chr	289468	289471	0.3648
chr	289471	289483	0.3762
chr	289483	289486	0.3534
chr	289486	289487	0.3192
chr	289487	289488	0.1938
chr	289488	289489	0.114
chr	289489	289490	0.0228
chr	289490	289493	0.0114
chr	289624	289625	0.0114
chr	289625	289629	0.114
chr	289629	289631	0.6156
chr	289631	289632	0.969
chr	289632	289635	1.5846
chr	289635	289636	1.7784
chr	289636	289645	1.9608
chr	289645	289646	1.9494
chr	289646	289647	1.938
chr	289647	289648	1.9038
chr	289648	289649	1.8924
chr	289649	289651	1.8468
chr	289651	289652	1.368
chr	289652	289653	1.2996
chr	289653	289654	0.3762
chr	289654	289655	0.342
chr	289655	289656	0.2964
chr	289656	289657	0.1938
chr	289657	289659	0.0114
chr	289847	289869	0.0228
chr	289869	289873	0.0114
chr	290727	290737	0.0114
chr	290737	290739	0.0228
chr	290739	290748	0.0342
chr	290748	290750	0.0228
chr	290750	290755	0.0456
chr	290755	290760	0.0342
chr	290760	290771	0.0228
chr	290771	290773	0.0114
chr	290781	290784	0.0342
chr	290784	290785	1.767
chr	290785	290788	5.0388
chr	290788	290800	5.0616
chr	290800	290801	5.0388
chr	290801	290802	5.0502
chr	290802	290803	5.0388
chr	290803	290804	4.9818
chr	290804	290805	4.8564
chr	290805	290806	3.6024
chr	290806	290807	1.2198
chr	290807	290810	0.0342
chr	290810	290811	0.0456
chr	290811	290813	0.057
chr	290813	290817	0.2394
chr	290817	290823	0.2508
chr	290823	290827	0.2394
chr	290827	290828	0.228
chr	290828	290829	0.2052
chr	290829	290832	0.1938
chr	290832	290833	0.1824
chr	290833	290834	0.057
chr	290834	290835	0.0114
chr	290889	290891	0.0228
chr	290891	290910	0.0342
chr	290910	290912	0.0114
chr	290940	290941	0.0228
chr	290941	290948	0.0684
chr	290948	290957	0.0798
chr	290957	290960	0.0684
chr	290960	290962	0.0456
chr	290962	290963	0.0342
chr	290963	290968	0.0114
chr	290968	290971	0.0228
chr	290971	290990	0.0114
chr	291103	291109	0.0342
chr	291109	291110	0.285
chr	291110	291111	0.2964
chr	291111	291115	1.5846
chr	291115	291126	1.6074
chr	291126	291127	1.596
chr	291127	291129	1.5846
chr	291129	291130	1.5162
chr	291130	291131	1.3566
chr	291131	291132	1.2654
chr	291132	291133	1.2084
chr	291133	291135	1.197
chr	291135	291138	1.0488
chr	291138	291139	1.026
chr	291139	291140	0.9576
chr	291140	291141	0.9348
chr	291141	291142	0.798
chr	291142	291143	0.7752
chr	291143	291144	0.7638
chr	291144	291145	0.7068
chr	291145	291146	0.6156
chr	291146	291147	0.0912
chr	291147	291149	0.0684
chr	291149	291151	0.057
chr	291151	291166	0.0456
chr	291166	291167	0.0342
chr	291167	291168	0.0228
chr	291169	291171	0.0342
chr	291171	291190	0.057
chr	291190	291191	0.0456
chr	291191	291195	0.0228
chr	291222	291223	0.0114
chr	291223	291228	0.0228
chr	291228	291238	0.0342
chr	291238	291247	0.057
chr	291247	291248	0.0456
chr	291248	291249	0.0342
chr	291249	291259	0.114
chr	291259	291265	0.1026
chr	291265	291269	0.0912
chr	291269	291270	0.0684
chr	291270	291271	0.0456
chr	291272	291273	0.0228
chr	291273	291283	0.0456
chr	291283	291287	0.057
chr	291287	291292	0.0684
chr	291292	291293	0.057
chr	291293	291304	0.0228
chr	291304	291305	0.0114
chr	291317	291319	0.1254
chr	291319	291320	0.2964
chr	291320	291324	0.3078
chr	291324	291326	0.3306
chr	291326	291334	0.342
chr	291334	291335	0.3534
chr	291335	291336	0.3306
chr	291336	291338	0.2736
chr	291338	291339	0.2622
chr	291339	291340	0.2508
chr	291340	291342	0.171
chr	291342	291343	0.1596
chr	291343	291346	0.1482
chr	291346	291350	0.1254
chr	291350	291352	0.114
chr	291352	291354	0.0912
chr	291354	291355	0.0228
chr	291355	291363	0.0114
chr	291363	291364	0.0228
chr	291364	291365	0.057
chr	291365	291368	0.0456
chr	291368	291369	4.1268
chr	291369	291370	4.902
chr	291370	291371	4.9476
chr	291371	291373	4.9704
chr	291373	291374	5.0046
chr	291374	291375	5.1414
chr	291375	291377	5.1756
chr	291377	291378	5.2098
chr	291378	291381	5.2212
chr	291381	291383	5.1984
chr	291383	291384	5.2554
chr	291384	291385	20.4744
chr	291385	291386	20.5656
chr	291386	291387	20.805
chr	291387	291388	20.2464
chr	291388	291389	20.2236
chr	291389	291390	19.266
chr	291390	291391	16.473
chr	291391	291392	16.1652
chr	291392	291393	16.074
chr	291393	291396	16.0626
chr	291396	291397	16.1082
chr	291397	291398	16.0968
chr	291398	291399	16.074
chr	291399	291400	16.0512
chr	291400	291401	15.333
chr	291401	291403	15.2646
chr	291403	291404	15.1848
chr	291404	291405	15.0936
chr	291405	291406	2.4054
chr	291406	291407	1.6074
chr	291407	291408	1.482
chr	291408	291409	1.2654
chr	291409	291410	0.3876
chr	291410	291411	0.1824
chr	291411	291412	0.1482
chr	291412	291413	0.1254
chr	291413	291417	0.0798
chr	291417	291418	0.0684
chr	291418	291419	0.057
chr	291419	291424	0.0114
chr	291424	291440	0.0684
chr	291440	291446	0.057
chr	291446	291447	0.0342
chr	291447	291450	0.0228
chr	291450	291451	0.0114
chr	291462	291467	0.0228
chr	291467	291482	0.0342
chr	291482	291488	0.0114
chr	291529	291550	0.0228
chr	291550	291553	0.0114
chr	291570	291580	0.0342
chr	291580	291600	0.0456
chr	291600	291601	0.0342
chr	291601	291605	0.057
chr	291605	291613	0.0228
chr	291613	291614	0.7524
chr	291614	291617	0.7638
chr	291617	291620	0.7752
chr	291620	291630	0.7524
chr	291630	291631	0.7182
chr	291631	291632	0.4674
chr	291632	291633	0.3648
chr	291633	291636	0.0228
chr	291636	291654	0.0342
chr	291658	291677	0.0114
chr	291677	291684	0.0228
chr	291684	291692	0.0114
chr	291701	291716	0.0228
chr	291716	291723	0.0342
chr	291723	291737	0.0114
chr	291744	291754	0.0684
chr	291754	291761	0.0912
chr	291761	291763	0.0798
chr	291763	291764	0.057
chr	291764	291775	0.0228
chr	291775	291776	0.0114
chr	291789	291791	0.057
chr	291791	291792	0.1026
chr	291792	291795	0.4446
chr	291795	291811	0.6726
chr	291811	291812	0.6612
chr	291812	291813	0.3078
chr	291813	291814	0.228
chr	291814	291815	0.1938
chr	291815	291816	0.171
chr	291816	291817	0.1596
chr	291817	291818	0.1368
chr	291818	291819	0.1026
chr	291819	291820	0.0456
chr	291914	291920	0.1026
chr	291920	291921	0.114
chr	291921	291930	0.1254
chr	291930	291931	0.5358
chr	291931	291932	0.5472
chr	291932	291933	0.5928
chr	291933	291934	0.6042
chr	291934	291937	0.5928
chr	291937	291939	1.5846
chr	291939	291942	1.5618
chr	291942	291943	1.6872
chr	291943	291949	1.6758
chr	291949	291952	1.653
chr	291952	291953	1.2198
chr	291953	291954	1.1856
chr	291954	291956	1.1172
chr	291956	291957	1.0944
chr	291957	291958	0.9804
chr	291958	291959	0.8778
chr	291959	291960	0.1938
chr	291960	291961	0.1824
chr	291961	291962	0.2166
chr	291962	291963	0.2052
chr	291963	291964	0.1824
chr	291964	291965	0.1368
chr	291965	291974	0.0684
chr	291974	291978	0.0798
chr	291978	291980	0.0684
chr	291980	291981	0.2622
chr	291981	291982	0.285
chr	291982	291983	0.3078
chr	291983	291985	0.285
chr	291985	291987	0.3078
chr	291987	291995	0.3192
chr	291995	292000	0.3078
chr	292000	292001	0.2736
chr	292001	292002	0.171
chr	292002	292004	0.0684
chr	292004	292005	0.057
chr	292005	292007	0.0456
chr	292007	292008	0.0342
chr	292008	292010	0.0228
chr	292010	292023	0.0114
chr	292060	292065	0.0114
chr	292065	292077	0.0228
chr	292077	292079	0.0456
chr	292079	292083	0.057
chr	292083	292099	0.0456
chr	292099	292100	0.0342
chr	292100	292103	0.0228
chr	292107	292128	0.0228
chr	292146	292166	0.0114
chr	292232	292244	0.1026
chr	292244	292253	0.1254
chr	292253	292254	0.114
chr	292254	292255	0.0342
chr	292255	292256	0.0228
chr	292256	292264	0.0342
chr	292264	292265	0.0228
chr	292265	292277	0.0114
chr	292328	292354	0.0114
chr	292364	292374	0.0114
chr	292374	292378	0.0228
chr	292378	292379	1.1286
chr	292379	292380	1.1514
chr	292380	292385	1.311
chr	292385	292389	1.3566
chr	292389	292393	1.368
chr	292393	292395	1.3566
chr	292395	292398	1.3452
chr	292398	292399	1.3224
chr	292399	292400	1.2312
chr	292400	292401	0.1938
chr	292401	292402	0.0798
chr	292402	292403	0.0684
chr	292403	292407	0.057
chr	292407	292408	0.0342
chr	292408	292410	0.0228
chr	292410	292412	0.0114
chr	292466	292487	0.0342
chr	292764	292772	0.0114
chr	292772	292789	0.0228
chr	292789	292793	0.0114
chr	292808	292812	0.0114
chr	292812	292825	0.0342
chr	292825	292833	0.0228
chr	292833	292834	0.0114
chr	292910	292927	0.0114
chr	292940	292962	0.0114
chr	293012	293034	0.0114
chr	293083	293106	0.0114
chr	293129	293149	0.0342
chr	293149	293155	0.0228
chr	293155	293163	0.0114
chr	293243	293244	0.0912
chr	293244	293249	0.114
chr	293249	293265	0.1254
chr	293265	293269	0.0114
chr	293383	293387	0.0114
chr	293387	293388	0.1482
chr	293388	293405	0.171
chr	293405	293406	0.1596
chr	293406	293407	0.1482
chr	293407	293408	0.1368
chr	293408	293409	0.0342
chr	293409	293410	0.0228
chr	294195	294216	0.0114
chr	294367	294388	0.0456
chr	294449	294454	0.057
chr	294454	294455	0.0798
chr	294455	294460	0.1254
chr	294460	294461	0.1482
chr	294461	294462	1.4136
chr	294462	294463	1.4478
chr	294463	294466	1.4592
chr	294466	294467	1.4706
chr	294467	294469	1.6074
chr	294469	294471	1.596
chr	294471	294472	1.5846
chr	294472	294474	1.5732
chr	294474	294475	1.5618
chr	294475	294476	1.5504
chr	294476	294478	1.539
chr	294478	294479	1.5276
chr	294479	294480	1.4934
chr	294480	294481	1.4364
chr	294481	294482	1.3452
chr	294482	294483	1.1628
chr	294483	294484	0.285
chr	294484	294485	0.2394
chr	294485	294486	0.2166
chr	294486	294488	0.1938
chr	294488	294489	0.0456
chr	294489	294491	0.0342
chr	294491	294492	0.0228
chr	294511	294532	0.0114
chr	294532	294533	0.0228
chr	294533	294554	0.057
chr	294618	294619	0.0114
chr	294619	294639	0.0228
chr	294646	294661	0.0342
chr	294661	294663	0.0456
chr	294663	294668	0.0342
chr	294668	294672	0.0114
chr	294672	294673	0.0456
chr	294673	294674	0.057
chr	294674	294675	0.0684
chr	294675	294681	0.0798
chr	294681	294682	0.0912
chr	294682	294687	0.1368
chr	294687	294688	0.1824
chr	294688	294690	0.1938
chr	294690	294691	0.3762
chr	294691	294693	0.399
chr	294693	294694	0.4446
chr	294694	294699	0.4674
chr	294699	294703	0.456
chr	294703	294704	0.4104
chr	294704	294707	0.3876
chr	294707	294709	0.3648
chr	294709	294710	1.5162
chr	294710	294711	1.4706
chr	294711	294712	1.4136
chr	294712	294713	1.425
chr	294713	294714	1.4022
chr	294714	294715	1.3566
chr	294715	294716	1.3338
chr	294716	294725	1.2882
chr	294725	294726	1.2768
chr	294726	294730	1.2426
chr	294730	294731	1.2312
chr	294731	294735	0.0114
chr	294735	294736	0.1596
chr	294736	294737	0.171
chr	294737	294738	0.1938
chr	294738	294743	0.2394
chr	294743	294745	1.0488
chr	294745	294755	1.0944
chr	294755	294756	1.083
chr	294756	294757	1.2654
chr	294757	294758	65.664
chr	294758	294759	65.7096
chr	294759	294761	76.8816
chr	294761	294763	76.893
chr	294763	294764	76.8816
chr	294764	294765	76.8474
chr	294765	294766	76.095
chr	294766	294773	76.0038
chr	294773	294774	75.8556
chr	294774	294775	75.4566
chr	294775	294776	75.4224
chr	294776	294777	75.0006
chr	294777	294778	69.7452
chr	294778	294779	17.3166
chr	294779	294780	15.7776
chr	294780	294781	8.4816
chr	294781	294782	4.6056
chr	294782	294783	3.2262
chr	294783	294784	3.192
chr	294784	294785	4.0128
chr	294785	294786	3.8076
chr	294786	294787	4.4232
chr	294787	294788	4.3776
chr	294788	294789	4.3434
chr	294789	294790	4.2978
chr	294790	294791	8.6754
chr	294791	294793	9.4278
chr	294793	294794	9.4164
chr	294794	294798	9.3936
chr	294798	294799	9.3822
chr	294799	294800	9.3252
chr	294800	294801	9.1884
chr	294801	294802	7.9344
chr	294802	294803	7.6722
chr	294803	294804	7.581
chr	294804	294805	7.3074
chr	294805	294806	6.6348
chr	294806	294807	5.5062
chr	294807	294808	5.301
chr	294808	294809	5.1642
chr	294809	294810	5.1186
chr	294810	294811	5.0844
chr	294811	294812	3.6708
chr	294812	294813	0.1368
chr	294813	294815	0.1596
chr	294815	294817	0.342
chr	294817	294826	0.3534
chr	294826	294828	0.342
chr	294828	294832	0.3306
chr	294832	294833	0.342
chr	294833	294834	0.3078
chr	294834	294836	0.2508
chr	294836	294837	0.2166
chr	294837	294838	0.171
chr	294838	294839	0.1026
chr	294839	294840	0.0456
chr	294840	294851	0.0228
chr	294851	294853	0.0114
chr	294877	294890	0.0114
chr	294890	294897	0.0228
chr	294897	294898	0.0342
chr	294898	294909	0.0228
chr	294909	294911	0.114
chr	294911	294912	0.1254
chr	294912	294918	0.1482
chr	294918	294929	0.1368
chr	294929	294931	0.114
chr	294943	294945	0.0114
chr	294945	294948	0.0228
chr	294948	294955	0.057
chr	294955	294964	0.0684
chr	294964	294966	0.057
chr	294966	294967	0.0456
chr	294967	294977	0.0114
chr	294977	294978	0.0342
chr	294978	294987	0.1254
chr	294987	294996	0.1368
chr	294996	294997	0.1254
chr	294997	294998	0.114
chr	294998	294999	0.0912
chr	294999	295000	0.057
chr	295000	295009	0.0342
chr	295009	295012	0.0798
chr	295012	295014	0.0912
chr	295014	295015	0.2052
chr	295015	295016	0.228
chr	295016	295018	0.285
chr	295018	295021	0.2964
chr	295021	295023	0.285
chr	295023	295028	0.2736
chr	295028	295030	0.285
chr	295030	295032	0.2736
chr	295032	295034	0.2508
chr	295034	295035	0.2394
chr	295035	295036	0.2052
chr	295036	295037	0.1026
chr	295037	295038	0.0798
chr	295038	295039	0.0912
chr	295039	295040	0.0798
chr	295040	295043	0.0912
chr	295043	295044	0.1026
chr	295044	295052	0.1254
chr	295052	295057	0.114
chr	295057	295060	0.1026
chr	295060	295061	0.0684
chr	295061	295062	0.057
chr	295062	295064	0.0456
chr	295064	295081	0.0114
chr	295081	295085	0.0228
chr	295085	295087	0.0114
chr	295087	295092	0.0684
chr	295092	295093	0.0798
chr	295093	295101	0.5814
chr	295101	295106	0.57
chr	295106	295107	0.5358
chr	295107	295111	0.5244
chr	295111	295113	0.513
chr	295113	295114	0.4674
chr	295114	295115	0.057
chr	295115	295117	0.0342
chr	295117	295120	0.0114
chr	295120	295124	0.0456
chr	295124	295126	0.0342
chr	295126	295129	0.0912
chr	295129	295133	0.1026
chr	295133	295135	0.1596
chr	295135	295143	0.171
chr	295143	295145	0.1824
chr	295145	295147	0.3078
chr	295147	295153	0.2394
chr	295153	295155	0.228
chr	295155	295156	0.1824
chr	295156	295157	0.2052
chr	295157	295164	0.1824
chr	295164	295166	0.1938
chr	295166	295167	0.1026
chr	295167	295170	0.0798
chr	295170	295171	0.057
chr	295171	295174	0.0798
chr	295174	295176	0.0912
chr	295176	295178	0.114
chr	295178	295179	2.0862
chr	295179	295188	2.1204
chr	295188	295197	2.109
chr	295197	295198	2.0748
chr	295198	295199	1.9608
chr	295199	295211	0.0798
chr	295211	295213	0.0684
chr	295213	295217	0.057
chr	295217	295222	0.0456
chr	295250	295268	0.0228
chr	295278	295281	0.0114
chr	295281	295299	0.0798
chr	295299	295300	0.0456
chr	295300	295301	0.0798
chr	295301	295302	0.0456
chr	295302	295322	0.0342
chr	295322	295325	0.0228
chr	295325	295326	0.0114
chr	295339	295340	0.0456
chr	295340	295341	0.0912
chr	295341	295342	0.1482
chr	295342	295361	0.1596
chr	295361	295362	0.0228
chr	295362	295367	0.0684
chr	295367	295368	0.0798
chr	295368	295370	0.0912
chr	295370	295380	0.1482
chr	295380	295386	0.1368
chr	295386	295389	0.114
chr	295389	295390	0.0684
chr	295390	295394	0.0114
chr	295394	295395	0.0342
chr	295395	295396	0.0684
chr	295396	295397	5.9052
chr	295397	295398	6.3384
chr	295398	295402	6.3498
chr	295402	295411	6.6918
chr	295411	295412	6.6804
chr	295412	295413	6.6918
chr	295413	295414	6.6234
chr	295414	295415	6.5664
chr	295415	295416	6.555
chr	295416	295417	6.3384
chr	295417	295418	1.4478
chr	295418	295419	0.513
chr	295419	295420	0.3306
chr	295420	295422	0.3192
chr	295422	295423	0.2964
chr	295450	295452	0.0342
chr	295452	295453	0.1254
chr	295453	295455	0.1938
chr	295455	295456	0.2508
chr	295456	295457	0.2622
chr	295457	295473	0.6498
chr	295473	295474	0.6384
chr	295474	295475	0.4674
chr	295475	295476	0.4218
chr	295476	295477	0.3762
chr	295477	295478	0.3192
chr	295478	295479	0.171
chr	295479	295480	0.0456
chr	295480	295483	0.0114
chr	295497	295501	0.0114
chr	295501	295515	0.0342
chr	295515	295518	0.0456
chr	295518	295520	0.0228
chr	295520	295521	0.0342
chr	295521	295522	0.2622
chr	295522	295523	3.1806
chr	295523	295524	3.6594
chr	295524	295525	3.6708
chr	295525	295538	3.6822
chr	295538	295539	3.6708
chr	295539	295540	3.6366
chr	295540	295541	3.6024
chr	295541	295542	3.5226
chr	295542	295543	3.2718
chr	295543	295544	2.3028
chr	295544	295545	0.855
chr	295545	295546	0.4788
chr	295546	295547	0.3306
chr	295547	295548	0.1482
chr	295548	295549	0.1368
chr	295549	295550	0.057
chr	295559	295568	0.0114
chr	295568	295583	0.0228
chr	295583	295585	0.0114
chr	295595	295612	0.0114
chr	295612	295613	0.0228
chr	295613	295614	0.0114
chr	295614	295619	0.0342
chr	295619	295630	0.0456
chr	295630	295631	0.0342
chr	295631	295634	0.7068
chr	295634	295636	0.7182
chr	295636	295639	0.7068
chr	295639	295641	0.6954
chr	295641	295643	0.855
chr	295643	295648	1.14
chr	295648	295652	1.1514
chr	295652	295653	0.8778
chr	295653	295655	0.4902
chr	295655	295657	0.4788
chr	295657	295661	0.4674
chr	295661	295662	0.4446
chr	295662	295663	0.3876
chr	295663	295664	0.285
chr	295664	295665	0.1824
chr	295665	295669	0.0684
chr	295669	295671	0.0114
chr	295671	295675	0.2166
chr	295675	295676	1.8696
chr	295676	295677	1.9038
chr	295677	295681	2.1546
chr	295681	295690	2.1432
chr	295690	295692	2.1318
chr	295692	295693	2.0976
chr	295693	295694	1.9038
chr	295694	295695	1.824
chr	295695	295696	1.8354
chr	295696	295697	1.083
chr	295697	295698	0.4674
chr	295698	295700	0.057
chr	295700	295702	0.0342
chr	295702	295717	0.0228
chr	295717	295719	0.0114
chr	295737	295749	0.0114
chr	295749	295753	0.0228
chr	295753	295755	0.0114
chr	295755	295775	0.0228
chr	295775	295776	0.0342
chr	295776	295777	0.0228
chr	295777	295795	0.0114
chr	295807	295819	0.0114
chr	295819	295829	0.0228
chr	295829	295832	0.0456
chr	295832	295848	0.0342
chr	295848	295851	0.0456
chr	295851	295852	0.0342
chr	295852	295854	0.0228
chr	295854	295855	0.0114
chr	295855	295860	0.0228
chr	295860	295873	0.114
chr	295873	295876	0.1026
chr	295876	295881	0.114
chr	295881	295882	0.0798
chr	295882	295883	5.4606
chr	295883	295884	6.4752
chr	295884	295885	6.4866
chr	295885	295887	6.4524
chr	295887	295899	6.4638
chr	295899	295901	6.384
chr	295901	295903	6.3726
chr	295903	295904	1.0374
chr	295904	295905	0.3876
chr	295905	295906	0.3648
chr	295906	295907	0.1938
chr	295907	295908	0.0342
chr	295917	295918	0.0114
chr	295918	295922	0.0228
chr	295922	295924	0.057
chr	295924	295926	0.1368
chr	295926	295927	0.1482
chr	295927	295928	2.2686
chr	295928	295938	2.394
chr	295938	295944	2.3712
chr	295944	295945	2.3598
chr	295945	295947	2.3256
chr	295947	295948	2.28
chr	295948	295949	2.0634
chr	295949	295953	0.0228
chr	295953	295954	0.0114
chr	295973	296007	0.0114
chr	296007	296008	0.0342
chr	296008	296009	0.057
chr	296009	296010	0.1596
chr	296010	296012	0.171
chr	296012	296014	0.3876
chr	296014	296020	0.4674
chr	296020	296029	0.456
chr	296029	296031	0.4218
chr	296031	296033	0.342
chr	296033	296035	0.1368
chr	296035	296036	0.1254
chr	296036	296039	0.0684
chr	296039	296053	0.057
chr	296053	296088	0.0114
chr	296112	296119	0.0114
chr	296119	296120	1.824
chr	296120	296124	1.881
chr	296124	296131	2.7588
chr	296131	296132	2.9526
chr	296132	296134	2.964
chr	296134	296136	2.9526
chr	296136	296137	2.9184
chr	296137	296139	2.8842
chr	296139	296140	2.793
chr	296140	296141	2.7132
chr	296141	296142	1.7442
chr	296142	296143	1.0716
chr	296143	296145	1.0146
chr	296145	296146	1.0032
chr	296146	296148	0.2622
chr	296148	296149	0.2508
chr	296149	296150	0.2394
chr	296150	296151	0.1938
chr	296151	296152	0.1482
chr	296152	296153	0.1254
chr	296184	296191	0.0114
chr	296191	296206	0.0228
chr	296206	296211	0.0114
chr	296278	296284	0.0114
chr	296284	296296	0.0228
chr	296296	296300	0.0342
chr	296300	296301	0.0228
chr	296301	296319	0.0342
chr	296319	296322	0.0114
chr	296333	296355	0.0114
chr	296382	296383	0.0342
chr	296383	296387	0.0684
chr	296387	296394	0.1026
chr	296394	296403	0.1596
chr	296403	296404	0.1482
chr	296404	296408	0.0912
chr	296408	296409	0.0798
chr	296409	296413	0.057
chr	296413	296414	0.0114
chr	296416	296437	0.0114
chr	296482	296500	0.1026
chr	296500	296504	0.1254
chr	296504	296506	0.171
chr	296506	296508	0.1938
chr	296508	296512	0.2166
chr	296512	296513	0.2394
chr	296513	296514	0.2622
chr	296514	296517	0.2964
chr	296517	296520	0.3192
chr	296520	296521	0.3306
chr	296521	296522	0.3192
chr	296522	296523	0.285
chr	296523	296525	0.2622
chr	296525	296527	0.1824
chr	296527	296530	0.171
chr	296530	296533	0.1596
chr	296533	296534	0.1482
chr	296534	296535	0.1026
chr	296535	296536	0.0912
chr	296536	296541	0.0684
chr	296541	296542	0.0456
chr	296542	296543	0.0342
chr	296543	296544	0.0228
chr	296553	296555	0.0114
chr	296555	296576	0.0228
chr	296576	296578	0.1026
chr	296578	296579	0.171
chr	296579	296581	0.4788
chr	296581	296582	2.8956
chr	296582	296583	2.907
chr	296583	296584	3.135
chr	296584	296586	3.1578
chr	296586	296595	3.2034
chr	296595	296596	3.1692
chr	296596	296598	3.1578
chr	296598	296599	3.135
chr	296599	296600	3.1236
chr	296600	296601	3.0894
chr	296601	296602	2.9982
chr	296602	296603	2.964
chr	296603	296604	0.5814
chr	296604	296605	0.5472
chr	296605	296607	0.114
chr	296607	296612	0.1026
chr	296612	296620	0.0912
chr	296620	296622	0.0798
chr	296622	296623	0.0684
chr	296623	296624	0.057
chr	296624	296626	0.0456
chr	296626	296628	0.0342
chr	296635	296636	0.8892
chr	296636	296655	0.9006
chr	296655	296656	0.8892
chr	296656	296657	0.0798
chr	296657	296658	0.0228
chr	296658	296667	0.0114
chr	296667	296668	0.0342
chr	296668	296669	0.399
chr	296669	296680	0.684
chr	296680	296685	0.6726
chr	296685	296688	0.6612
chr	296688	296689	0.6498
chr	296689	296690	0.6156
chr	296690	296691	0.0342
chr	296691	296692	0.0456
chr	296692	296694	0.0342
chr	296694	296712	0.0228
chr	296712	296715	0.0342
chr	296715	296716	0.1254
chr	296716	296717	0.114
chr	296717	296731	0.1026
chr	296731	296735	0.0912
chr	296735	296737	0.0684
chr	296737	296748	0.0456
chr	296748	296750	0.0342
chr	296787	296808	0.0684
chr	296808	296809	0.0342
chr	296863	296885	0.0114
chr	296892	296899	0.0114
chr	296899	296904	0.0228
chr	296904	296911	0.1026
chr	296911	296918	0.1482
chr	296918	296923	0.228
chr	296923	296924	0.2166
chr	296924	296925	0.1938
chr	296925	296926	0.1596
chr	296926	296930	0.1482
chr	296930	296932	0.1254
chr	296932	296935	0.1026
chr	296935	296937	0.114
chr	296937	296939	0.1026
chr	296939	296941	0.1596
chr	296941	296943	0.171
chr	296943	296945	0.2052
chr	296945	296946	0.228
chr	296946	296955	0.2508
chr	296955	296960	0.2394
chr	296960	296961	0.1482
chr	296961	296963	0.0912
chr	296963	296964	0.0798
chr	296964	296965	0.0684
chr	296965	296967	0.0342
chr	296967	296968	0.0228
chr	296974	296976	0.0114
chr	296976	296981	0.342
chr	296981	296992	0.3534
chr	296992	296993	0.4332
chr	296993	296994	2.1546
chr	296994	296996	2.1432
chr	296996	296997	2.1318
chr	296997	296998	1.9608
chr	296998	296999	2.0862
chr	296999	297003	1.9722
chr	297003	297006	1.9608
chr	297006	297010	1.9494
chr	297010	297011	1.8924
chr	297011	297012	1.8696
chr	297012	297013	1.8582
chr	297013	297014	1.8126
chr	297014	297015	0.1482
chr	297015	297018	0.1368
chr	297018	297019	0.1254
chr	297019	297020	0.1026
chr	297020	297022	0.0912
chr	297022	297024	0.0342
chr	297024	297025	0.0114
chr	297029	297041	0.0228
chr	297041	297042	0.0342
chr	297042	297043	0.0798
chr	297043	297046	0.0912
chr	297046	297051	0.1026
chr	297051	297055	0.171
chr	297055	297056	1.1742
chr	297056	297057	1.1856
chr	297057	297061	1.1742
chr	297061	297063	1.1628
chr	297063	297064	1.1286
chr	297064	297065	1.1172
chr	297065	297067	1.1058
chr	297067	297071	1.0944
chr	297071	297072	1.083
chr	297072	297073	1.0374
chr	297073	297074	0.9804
chr	297074	297075	0.969
chr	297075	297076	0.7068
chr	297076	297077	1.14
chr	297077	297078	1.1286
chr	297078	297080	1.0716
chr	297080	297081	1.0488
chr	297081	297093	1.0146
chr	297093	297094	1.0032
chr	297094	297095	0.9918
chr	297095	297096	0.9234
chr	297096	297097	0.684
chr	297097	297098	0.5358
chr	297098	297099	0.2394
chr	297099	297101	0.3876
chr	297101	297111	0.285
chr	297111	297117	0.1938
chr	297117	297120	0.1824
chr	297120	297121	0.1254
chr	297121	297127	0.0228
chr	297127	297130	0.0114
chr	297130	297135	0.0228
chr	297135	297137	0.0684
chr	297137	297155	0.0798
chr	297155	297156	0.0456
chr	297156	297157	0.0342
chr	297157	297158	0.0228
chr	297158	297165	0.0114
chr	297176	297178	0.0114
chr	297178	297188	0.0228
chr	297188	297189	0.7524
chr	297189	297190	0.912
chr	297190	297197	0.9234
chr	297197	297199	0.912
chr	297199	297205	0.9006
chr	297205	297209	0.8778
chr	297209	297210	0.855
chr	297210	297212	0.057
chr	297243	297244	0.0456
chr	297244	297245	0.057
chr	297245	297248	0.114
chr	297248	297264	0.1254
chr	297264	297265	0.0456
chr	297265	297266	0.0342
chr	297266	297267	0.0114
chr	297303	297324	0.0114
chr	297336	297348	0.0228
chr	297348	297352	0.0684
chr	297352	297353	0.0798
chr	297353	297359	0.1026
chr	297359	297365	0.0798
chr	297365	297369	0.1026
chr	297369	297370	0.0912
chr	297370	297371	0.1368
chr	297371	297373	0.1254
chr	297373	297375	0.114
chr	297375	297388	0.0912
chr	297388	297391	0.0798
chr	297391	297392	0.0684
chr	297392	297393	0.0228
chr	297420	297430	0.0342
chr	297430	297437	0.0456
chr	297437	297439	0.0342
chr	297439	297440	0.0228
chr	297440	297445	0.0456
chr	297445	297450	0.0342
chr	297450	297462	0.0228
chr	297469	297475	0.0114
chr	297475	297478	0.0228
chr	297478	297492	0.057
chr	297492	297493	0.0456
chr	297493	297497	0.0342
chr	297497	297499	0.0228
chr	297499	297500	0.0114
chr	297511	297532	0.0114
chr	297598	297606	0.0342
chr	297606	297617	0.0456
chr	297617	297629	0.0114
chr	297634	297654	0.0456
chr	297654	297657	0.0228
chr	297657	297658	0.0114
chr	297666	297688	0.0114
chr	297699	297700	0.0342
chr	297700	297712	0.0684
chr	297712	297718	0.0798
chr	297718	297719	0.0684
chr	297719	297720	0.057
chr	297720	297733	0.0114
chr	297747	297768	0.0342
chr	297768	297769	0.0228
chr	297960	297961	0.0114
chr	297961	297981	0.0342
chr	297981	297983	0.0228
chr	298014	298016	0.0114
chr	298016	298018	0.0228
chr	298018	298033	0.0342
chr	298033	298037	0.0228
chr	298037	298040	0.0114
chr	298051	298053	0.0114
chr	298053	298065	0.057
chr	298065	298072	0.0912
chr	298072	298073	0.1026
chr	298073	298075	0.1368
chr	298075	298079	0.114
chr	298079	298080	0.1026
chr	298080	298084	0.0912
chr	298084	298087	0.0798
chr	298087	298089	0.057
chr	298089	298092	0.0456
chr	298092	298094	0.0684
chr	298094	298095	0.1824
chr	298095	298109	0.171
chr	298109	298113	0.1824
chr	298113	298114	0.171
chr	298114	298115	0.1596
chr	298115	298117	0.0912
chr	298117	298118	0.0798
chr	298118	298119	0.0684
chr	298119	298130	0.0342
chr	298130	298132	0.0228
chr	298132	298137	0.0114
chr	298159	298164	0.0114
chr	298164	298165	0.0228
chr	298165	298171	0.0342
chr	298171	298181	0.0456
chr	298181	298186	0.0342
chr	298186	298192	0.0114
chr	298220	298221	0.0114
chr	298221	298241	0.0228
chr	298241	298242	0.0342
chr	298242	298243	0.0456
chr	298243	298245	0.0342
chr	298245	298262	0.0456
chr	298310	298321	0.0114
chr	298321	298322	0.0228
chr	298322	298330	0.057
chr	298330	298340	0.0456
chr	298340	298343	0.057
chr	298343	298344	0.0228
chr	298344	298355	0.0114
chr	298368	298369	0.0114
chr	298369	298389	0.0228
chr	298452	298454	0.057
chr	298454	298455	0.6726
chr	298455	298456	0.684
chr	298456	298468	0.7068
chr	298468	298472	0.6726
chr	298472	298473	0.6612
chr	298473	298475	0.6042
chr	298475	298476	0.0684
chr	298476	298482	0.0456
chr	298482	298483	0.0114
chr	298487	298491	0.0684
chr	298491	298492	0.0798
chr	298492	298502	0.0912
chr	298502	298506	0.114
chr	298506	298507	0.0912
chr	298507	298510	0.0684
chr	298510	298512	0.0456
chr	298512	298513	0.0342
chr	298513	298523	0.0228
chr	298535	298537	0.0114
chr	298537	298555	0.0342
chr	298555	298556	0.0798
chr	298556	298557	0.0684
chr	298557	298571	0.057
chr	298571	298576	0.0456
chr	298576	298577	0.0114
chr	298591	298592	0.0114
chr	298592	298609	0.0342
chr	298609	298615	0.0456
chr	298615	298617	0.0342
chr	298617	298618	0.0456
chr	298618	298629	0.3078
chr	298629	298635	0.2964
chr	298635	298638	0.285
chr	298638	298639	0.2622
chr	298639	298640	0.228
chr	298652	298659	0.0114
chr	298659	298662	0.0342
chr	298662	298666	0.057
chr	298666	298677	0.0684
chr	298677	298683	0.057
chr	298683	298684	0.0456
chr	298684	298685	0.1596
chr	298685	298694	0.171
chr	298694	298702	0.1938
chr	298702	298705	0.1824
chr	298705	298706	0.114
chr	298706	298707	0.0342
chr	298707	298716	0.0228
chr	298717	298736	0.0114
chr	298736	298738	0.0342
chr	298738	298743	0.5244
chr	298743	298755	0.5472
chr	298755	298756	0.5244
chr	298756	298757	0.5016
chr	298757	298758	0.4788
chr	298758	298759	0.4674
chr	298759	298760	0.3762
chr	298760	298761	0.0114
chr	298839	298841	0.0228
chr	298841	298842	0.0456
chr	298842	298851	0.0684
chr	298851	298853	0.0798
chr	298853	298858	0.1026
chr	298858	298859	0.0912
chr	298859	298863	0.0684
chr	298863	298864	0.057
chr	298864	298872	0.0342
chr	298872	298874	0.0228
chr	298874	298896	0.0114
chr	298898	298919	0.0114
chr	299049	299070	0.0114
chr	299113	299135	0.0114
chr	299138	299143	0.0114
chr	299143	299156	0.0228
chr	299156	299158	0.0114
chr	299158	299162	0.0228
chr	299162	299163	0.1026
chr	299163	299165	0.6498
chr	299165	299180	0.6384
chr	299180	299182	0.627
chr	299182	299184	0.6042
chr	299184	299185	0.0342
chr	299185	299188	0.0114
chr	299212	299213	0.0228
chr	299213	299234	0.0798
chr	299234	299235	0.0114
chr	299263	299269	0.0114
chr	299269	299270	0.2508
chr	299270	299277	0.285
chr	299277	299286	0.627
chr	299286	299287	0.6156
chr	299287	299289	0.4332
chr	299289	299290	0.4218
chr	299290	299291	0.399
chr	299291	299292	0.3648
chr	299292	299298	0.342
chr	299333	299355	0.0228
chr	299431	299451	0.0114
chr	299468	299492	0.0114
chr	299573	299574	0.0228
chr	299574	299575	0.0456
chr	299575	299578	0.6384
chr	299578	299590	1.2654
chr	299590	299591	1.2768
chr	299591	299593	1.2426
chr	299593	299594	1.2312
chr	299594	299595	1.2084
chr	299595	299596	0.7182
chr	299596	299597	0.5472
chr	299597	299598	0.513
chr	299598	299599	0.0684
chr	299599	299600	0.0342
chr	299600	299602	0.0228
chr	299602	299607	0.1482
chr	299607	299612	0.1596
chr	299612	299615	0.1482
chr	299615	299617	0.1368
chr	299617	299619	0.1482
chr	299619	299621	0.1368
chr	299621	299623	0.1254
chr	299623	299630	0.0342
chr	299630	299631	0.1026
chr	299631	299632	0.114
chr	299632	299647	0.1368
chr	299647	299650	0.1254
chr	299650	299651	0.0684
chr	299651	299652	0.057
chr	299682	299687	0.0114
chr	299687	299698	0.0228
chr	299698	299706	0.0342
chr	299706	299710	0.0228
chr	299710	299719	0.0114
chr	299721	299722	0.0342
chr	299722	299725	0.0456
chr	299725	299743	0.057
chr	299743	299745	0.0456
chr	299745	299746	0.0228
chr	299746	299747	0.0114
chr	299748	299749	0.0114
chr	299749	299750	0.3534
chr	299750	299751	0.399
chr	299751	299753	0.4218
chr	299753	299754	0.4446
chr	299754	299756	0.4674
chr	299756	299762	0.513
chr	299762	299769	0.5244
chr	299769	299770	0.513
chr	299770	299772	0.5814
chr	299772	299774	0.456
chr	299774	299775	0.4218
chr	299775	299776	0.3192
chr	299776	299778	0.342
chr	299778	299780	0.3306
chr	299780	299782	0.3192
chr	299782	299784	0.3306
chr	299784	299789	0.3192
chr	299789	299796	0.3078
chr	299796	299797	0.228
chr	299797	299798	0.1482
chr	299798	299799	0.0114
chr	299799	299816	0.114
chr	299816	299820	0.1026
chr	299820	299821	0.0456
chr	299821	299822	0.0228
chr	299841	299848	0.0114
chr	299848	299858	0.0342
chr	299858	299860	0.0456
chr	299860	299870	0.0342
chr	299870	299878	0.0114
chr	299880	299890	0.0114
chr	299890	299892	0.0342
chr	299892	299904	0.0684
chr	299904	299911	0.057
chr	299911	299914	0.0228
chr	299914	299919	0.0114
chr	299919	299920	0.0228
chr	299920	299924	0.057
chr	299924	299925	0.0684
chr	299925	299937	0.0798
chr	299937	299938	0.0684
chr	299938	299939	0.0798
chr	299939	299940	0.2166
chr	299940	299941	0.2394
chr	299941	299943	0.2166
chr	299943	299944	0.1938
chr	299944	299945	0.1824
chr	299945	299946	0.228
chr	299946	299956	0.2166
chr	299956	299957	0.2508
chr	299957	299961	0.2394
chr	299961	299962	0.1026
chr	299962	299966	0.0912
chr	299966	299973	0.0342
chr	299973	299978	0.0912
chr	299978	299982	0.2394
chr	299982	299999	0.228
chr	299999	300000	0.2166
chr	300007	300008	0.0228
chr	300008	300009	0.0342
chr	300009	300029	0.3192
chr	300029	300030	0.285
chr	300030	300031	0.2622
chr	300031	300032	0.1596
chr	300042	300048	0.0798
chr	300048	300050	0.1368
chr	300050	300061	0.1482
chr	300061	300062	0.1368
chr	300062	300063	0.1254
chr	300063	300065	0.1026
chr	300065	300068	0.0912
chr	300068	300069	0.0684
chr	300069	300070	0.0456
chr	300074	300083	0.0114
chr	300083	300084	0.0342
chr	300084	300095	0.057
chr	300095	300096	0.0684
chr	300096	300104	0.057
chr	300104	300105	0.0228
chr	300105	300115	0.0114
chr	300115	300117	0.0228
chr	300117	300135	0.0114
chr	300149	300152	0.0114
chr	300152	300169	0.0228
chr	300169	300173	0.0114
chr	300189	300214	0.1824
chr	300214	300215	0.171
chr	300215	300216	0.1596
chr	300216	300217	0.0912
chr	300285	300290	0.0114
chr	300290	300304	0.0228
chr	300304	300310	0.0342
chr	300310	300311	0.0228
chr	300311	300325	0.0114
chr	300359	300382	0.0114
chr	300436	300484	0.0114
chr	300554	300558	0.114
chr	300558	300562	0.1254
chr	300562	300564	0.1368
chr	300564	300566	0.1482
chr	300566	300575	0.399
chr	300575	300576	0.3648
chr	300576	300581	0.3078
chr	300581	300584	0.2964
chr	300584	300586	0.2736
chr	300586	300587	0.2508
chr	300587	300590	0.0456
chr	300590	300596	0.0342
chr	300596	300597	0.0456
chr	300597	300598	0.114
chr	300598	300602	0.1368
chr	300602	300606	0.1254
chr	300606	300609	0.1596
chr	300609	300616	0.1938
chr	300616	300617	0.1824
chr	300617	300618	0.1482
chr	300618	300619	0.1254
chr	300619	300620	0.114
chr	300620	300623	0.0912
chr	300623	300628	0.1026
chr	300628	300629	0.0798
chr	300629	300632	0.1254
chr	300632	300637	0.114
chr	300637	300648	0.1026
chr	300648	300649	0.0912
chr	300649	300650	0.1026
chr	300650	300651	0.0798
chr	300651	300654	0.0342
chr	300654	300655	0.0456
chr	300655	300656	0.0342
chr	300656	300671	0.1026
chr	300671	300673	0.0912
chr	300673	300675	0.0798
chr	300675	300680	0.0114
chr	300684	300688	0.0114
chr	300688	300689	0.0342
chr	300689	300706	0.1482
chr	300706	300708	0.1368
chr	300708	300709	0.1254
chr	300709	300710	0.114
chr	300710	300711	0.0342
chr	300712	300724	0.0114
chr	300724	300725	0.1026
chr	300725	300731	0.1254
chr	300731	300745	0.114
chr	300745	300746	0.0114
chr	300748	300749	0.0456
chr	300749	300760	0.057
chr	300760	300767	0.0912
chr	300767	300768	0.0798
chr	300768	300776	0.0342
chr	300776	300780	0.057
chr	300780	300781	0.3078
chr	300781	300796	0.3192
chr	300796	300797	0.2964
chr	300797	300798	0.2736
chr	300798	300799	0.228
chr	300799	300800	0.2166
chr	300800	300801	0.1254
chr	300801	300802	0.0456
chr	300802	300803	0.1482
chr	300803	300822	0.1368
chr	300822	300823	0.114
chr	300823	300824	0.0342
chr	300824	300825	0.0114
chr	300846	300847	0.0114
chr	300847	300848	0.0456
chr	300848	300849	0.057
chr	300849	300859	0.7752
chr	300859	300867	0.8094
chr	300867	300868	0.7752
chr	300868	300869	0.7638
chr	300869	300871	0.057
chr	300871	300874	0.0456
chr	300874	300880	0.0684
chr	300880	300881	0.057
chr	300881	300891	0.114
chr	300891	300894	0.1026
chr	300894	300896	0.0912
chr	300896	300902	0.0798
chr	300902	300908	0.0684
chr	300908	300909	0.057
chr	300909	300910	0.0228
chr	300910	300911	0.057
chr	300911	300923	0.0456
chr	300923	300929	0.0342
chr	300929	300932	0.0228
chr	300939	300941	0.1368
chr	300941	300943	0.171
chr	300943	300944	0.2394
chr	300944	300959	0.342
chr	300959	300960	0.3192
chr	300960	300961	0.2736
chr	300961	300962	0.2622
chr	300962	300963	0.2052
chr	300963	300964	0.1596
chr	300964	300965	0.1368
chr	300965	300966	0.057
chr	300966	300986	0.1254
chr	300986	300987	0.0912
chr	300987	300988	0.0456
chr	300988	300990	0.0342
chr	300990	300991	0.0228
chr	300991	300992	0.0114
chr	301010	301012	0.0342
chr	301012	301013	0.285
chr	301013	301031	0.4218
chr	301031	301032	0.3762
chr	301032	301033	0.3192
chr	301033	301034	0.1596
chr	301052	301073	0.0228
chr	301073	301077	0.0114
chr	301114	301116	0.0114
chr	301116	301120	0.0456
chr	301120	301135	0.057
chr	301135	301137	0.0456
chr	301137	301141	0.0114
chr	301150	301172	0.0114
chr	301178	301190	0.0228
chr	301190	301194	0.0342
chr	301194	301195	0.0114
chr	301195	301211	0.0228
chr	301211	301218	0.0114
chr	301234	301235	0.0114
chr	301235	301246	0.0228
chr	301246	301247	0.4446
chr	301247	301249	0.4674
chr	301249	301257	0.4788
chr	301257	301259	0.4674
chr	301259	301267	0.456
chr	301267	301269	0.0114
chr	301280	301299	0.0114
chr	301299	301301	0.0228
chr	301301	301303	0.0114
chr	301303	301307	0.0228
chr	301307	301308	0.0342
chr	301308	301310	0.0456
chr	301310	301316	0.057
chr	301316	301318	0.0456
chr	301318	301324	0.057
chr	301324	301329	0.0456
chr	301329	301334	0.0228
chr	301334	301339	0.0114
chr	301346	301347	0.0684
chr	301347	301348	0.0912
chr	301348	301352	0.1026
chr	301352	301367	0.114
chr	301367	301368	0.0798
chr	301368	301370	0.0342
chr	301370	301371	0.0228
chr	301397	301399	0.0114
chr	301399	301400	0.0228
chr	301400	301408	0.6042
chr	301408	301417	0.6726
chr	301417	301419	0.627
chr	301419	301420	0.5016
chr	301420	301421	0.456
chr	301421	301423	0.114
chr	301423	301428	0.0684
chr	301428	301429	0.057
chr	301429	301430	0.0456
chr	301430	301431	0.1026
chr	301431	301448	0.1368
chr	301448	301449	0.1254
chr	301449	301450	0.114
chr	301450	301451	0.0798
chr	301451	301452	0.0456
chr	301452	301453	0.0342
chr	301453	301454	0.0228
chr	301454	301466	0.0114
chr	301466	301470	0.0912
chr	301470	301473	0.0798
chr	301473	301475	0.1026
chr	301475	301476	0.2052
chr	301476	301480	0.2508
chr	301480	301487	0.3534
chr	301487	301490	0.3192
chr	301490	301491	0.285
chr	301491	301495	0.2736
chr	301495	301496	0.2622
chr	301496	301497	0.2394
chr	301497	301498	0.1254
chr	301498	301499	0.1026
chr	301499	301501	0.0798
chr	301554	301576	0.0114
chr	301621	301626	0.0342
chr	301626	301642	0.057
chr	301642	301643	0.0114
chr	301643	301649	0.0342
chr	301649	301664	0.0684
chr	301664	301665	0.057
chr	301665	301670	0.0456
chr	301690	301709	0.0342
chr	301709	301710	0.0228
chr	301710	301712	0.0114
chr	301712	301714	0.1824
chr	301714	301727	0.171
chr	301727	301733	0.2052
chr	301733	301734	0.1938
chr	301734	301735	5.7342
chr	301735	301737	6.84
chr	301737	301738	6.9426
chr	301738	301739	7.0452
chr	301739	301741	7.0566
chr	301741	301751	7.1706
chr	301751	301753	7.1136
chr	301753	301754	7.0908
chr	301754	301755	7.0338
chr	301755	301756	6.9768
chr	301756	301757	4.5258
chr	301757	301758	0.4446
chr	301758	301759	0.1824
chr	301759	301760	0.1482
chr	301760	301761	0.1368
chr	301761	301762	0.114
chr	301762	301763	0.0342
chr	301763	301764	0.0114
chr	301774	301776	0.0114
chr	301776	301798	0.0228
chr	301798	301815	0.1026
chr	301815	301819	0.0912
chr	301819	301820	0.0684
chr	301820	301822	0.0228
chr	301829	301831	0.1824
chr	301831	301849	0.2052
chr	301849	301850	0.1938
chr	301879	301900	0.0114
chr	301910	301929	0.0114
chr	301942	301968	0.0114
chr	302029	302050	0.0114
chr	302074	302102	0.0114
chr	302151	302172	0.0228
chr	302172	302182	0.0114
chr	302189	302197	0.0114
chr	302197	302199	0.0228
chr	302199	302215	0.0456
chr	302215	302218	0.0342
chr	302218	302223	0.0228
chr	302223	302224	0.0114
chr	302230	302250	0.171
chr	302250	302252	0.1482
chr	302252	302254	0.0114
chr	302272	302305	0.0114
chr	302305	302306	0.3648
chr	302306	302319	0.3762
chr	302319	302325	0.3648
chr	302325	302326	0.3534
chr	302326	302327	0.342
chr	302327	302328	0.1368
chr	302328	302333	0.0798
chr	302333	302347	0.114
chr	302347	302349	0.1026
chr	302349	302356	0.0342
chr	302356	302358	0.057
chr	302358	302378	0.0684
chr	302378	302379	0.0342
chr	302379	302381	0.0114
chr	302386	302408	0.0114
chr	302446	302447	0.0342
chr	302447	302467	0.2964
chr	302467	302468	0.285
chr	302468	302469	0.2052
chr	302487	302508	0.0228
chr	302508	302509	0.0114
chr	302567	302588	0.0114
chr	302592	302593	0.0114
chr	302593	302604	0.0342
chr	302604	302615	0.057
chr	302615	302619	0.0342
chr	302619	302621	0.0228
chr	302621	302625	0.0114
chr	302655	302662	0.0228
chr	302662	302664	0.0342
chr	302664	302669	0.0456
chr	302669	302676	0.0684
chr	302676	302682	0.0456
chr	302682	302684	0.0342
chr	302684	302695	0.0228
chr	302726	302747	0.0114
chr	302950	302967	0.0228
chr	302967	302980	0.0456
chr	302980	302981	0.0342
chr	302981	302988	0.0228
chr	302988	302992	0.0114
chr	303038	303044	0.399
chr	303044	303045	0.5814
chr	303045	303055	0.6156
chr	303055	303056	0.6042
chr	303056	303057	0.5358
chr	303057	303058	0.5244
chr	303058	303059	0.4902
chr	303059	303060	0.2508
chr	303060	303063	0.2394
chr	303063	303064	0.1824
chr	303064	303065	0.0798
chr	303065	303066	0.057
chr	303109	303110	0.0342
chr	303110	303131	0.057
chr	303185	303203	0.0114
chr	303203	303207	0.0456
chr	303207	303216	0.0912
chr	303216	303222	0.1026
chr	303222	303224	0.0912
chr	303224	303227	0.0684
chr	303227	303229	0.057
chr	303229	303238	0.0114
chr	303248	303250	0.0342
chr	303250	303251	0.1254
chr	303251	303252	0.1596
chr	303252	303261	0.1824
chr	303261	303271	0.1938
chr	303271	303272	0.1824
chr	303272	303274	0.0798
chr	303274	303275	0.0456
chr	303275	303277	0.0228
chr	303277	303282	0.0114
chr	303282	303284	0.0228
chr	303284	303287	0.0114
chr	303287	303289	0.057
chr	303289	303290	0.0798
chr	303290	303291	0.0912
chr	303291	303292	0.1482
chr	303292	303303	0.171
chr	303303	303307	0.1596
chr	303307	303308	0.1938
chr	303308	303309	0.3762
chr	303309	303311	0.3534
chr	303311	303312	0.342
chr	303312	303313	0.3078
chr	303313	303317	0.285
chr	303317	303318	0.3192
chr	303318	303322	0.3078
chr	303322	303323	0.3648
chr	303323	303324	1.0716
chr	303324	303327	1.0602
chr	303327	303329	1.0032
chr	303329	303332	0.9234
chr	303332	303338	0.9006
chr	303338	303339	0.8892
chr	303339	303340	0.8778
chr	303340	303342	0.8436
chr	303342	303343	0.798
chr	303343	303344	0.0342
chr	303357	303358	0.0114
chr	303358	303359	0.0228
chr	303359	303360	0.3306
chr	303360	303364	0.342
chr	303364	303366	0.4218
chr	303366	303367	0.5928
chr	303367	303369	0.6612
chr	303369	303370	0.8778
chr	303370	303378	0.9006
chr	303378	303379	0.8094
chr	303379	303380	0.7866
chr	303380	303381	0.7524
chr	303381	303386	0.6042
chr	303386	303387	0.4788
chr	303387	303388	0.4446
chr	303388	303389	0.2508
chr	303389	303390	0.2394
chr	303390	303391	0.1368
chr	303391	303395	0.0798
chr	303395	303396	0.0684
chr	303396	303405	0.0456
chr	303405	303409	0.0228
chr	303453	303457	0.0114
chr	303457	303459	0.0684
chr	303459	303469	0.0798
chr	303469	303470	0.1482
chr	303470	303471	0.342
chr	303471	303474	0.3534
chr	303474	303478	0.342
chr	303478	303489	0.2736
chr	303489	303490	0.1026
chr	303490	303491	0.057
chr	303576	303597	0.0114
chr	303696	303717	0.1254
chr	303717	303718	0.1026
chr	303718	303729	0.0114
chr	303729	303732	0.0456
chr	303732	303740	0.1482
chr	303740	303742	0.1368
chr	303742	303744	0.228
chr	303744	303746	0.2508
chr	303746	303751	0.2394
chr	303751	303752	0.228
chr	303752	303753	0.2166
chr	303753	303754	0.1938
chr	303754	303755	0.171
chr	303755	303756	0.1482
chr	303756	303758	0.1254
chr	303758	303760	0.114
chr	303760	303761	0.057
chr	303761	303763	0.0456
chr	303763	303764	0.0342
chr	303783	303788	0.0228
chr	303788	303791	0.0798
chr	303791	303792	0.1482
chr	303792	303794	0.171
chr	303794	303801	0.2052
chr	303801	303804	0.4332
chr	303804	303807	0.4446
chr	303807	303808	0.4104
chr	303808	303809	0.4332
chr	303809	303810	0.4218
chr	303810	303811	0.3876
chr	303811	303812	0.3534
chr	303812	303813	0.342
chr	303813	303814	0.3306
chr	303814	303817	0.2964
chr	303817	303819	0.3306
chr	303819	303820	0.3648
chr	303820	303821	0.3534
chr	303821	303822	0.342
chr	303822	303823	0.2964
chr	303823	303825	0.228
chr	303825	303826	0.2394
chr	303826	303827	0.4218
chr	303827	303830	0.4788
chr	303830	303835	0.5814
chr	303835	303839	0.6954
chr	303839	303840	0.684
chr	303840	303841	0.6726
chr	303841	303845	0.8664
chr	303845	303846	0.7638
chr	303846	303847	0.7524
chr	303847	303848	0.7068
chr	303848	303849	0.6384
chr	303849	303850	0.5586
chr	303850	303851	0.5472
chr	303851	303854	0.4902
chr	303854	303856	0.4446
chr	303856	303857	0.3876
chr	303857	303858	0.3648
chr	303858	303859	0.3192
chr	303859	303860	0.3078
chr	303860	303863	0.2964
chr	303863	303864	0.0798
chr	303864	303870	0.0684
chr	303870	303871	0.0912
chr	303871	303873	0.0684
chr	303873	303892	0.0228
chr	303892	303893	0.0114
chr	303993	303998	0.0228
chr	303998	303999	0.2508
chr	303999	304000	1.1172
chr	304000	304001	1.14
chr	304001	304003	1.1514
chr	304003	304004	1.1742
chr	304004	304005	3.1122
chr	304005	304008	3.1464
chr	304008	304013	3.1806
chr	304013	304014	3.2262
chr	304014	304018	3.2148
chr	304018	304019	3.0666
chr	304019	304020	2.8614
chr	304020	304021	2.3256
chr	304021	304022	2.28
chr	304022	304023	2.2344
chr	304023	304024	2.223
chr	304024	304025	1.254
chr	304025	304026	0.4902
chr	304026	304027	0.3648
chr	304027	304028	0.2964
chr	304028	304029	0.2736
chr	304029	304030	0.2622
chr	304030	304031	0.2394
chr	304031	304033	0.228
chr	304033	304034	0.2166
chr	304034	304037	0.171
chr	304037	304038	0.1596
chr	304038	304039	0.1026
chr	304039	304040	0.114
chr	304040	304045	0.1026
chr	304045	304048	0.0912
chr	304048	304054	0.0798
chr	304054	304055	0.0912
chr	304055	304060	0.1596
chr	304060	304073	0.1254
chr	304073	304075	0.057
chr	304075	304076	0.0456
chr	304076	304077	0.0912
chr	304077	304080	0.0798
chr	304080	304082	0.627
chr	304082	304084	0.6384
chr	304084	304087	0.627
chr	304087	304088	0.6384
chr	304088	304092	1.026
chr	304092	304094	1.0146
chr	304094	304097	0.9918
chr	304097	304099	1.026
chr	304099	304100	1.0374
chr	304100	304102	1.0146
chr	304102	304105	0.4788
chr	304105	304108	0.4674
chr	304108	304109	0.456
chr	304109	304110	0.171
chr	304110	304111	0.0912
chr	304111	304112	0.0798
chr	304112	304120	0.0684
chr	304120	304121	0.057
chr	304121	304123	0.0456
chr	304134	304136	0.0114
chr	304136	304151	0.0228
chr	304151	304153	0.0114
chr	304161	304162	0.0228
chr	304162	304169	0.1596
chr	304169	304180	0.2508
chr	304180	304181	0.2394
chr	304181	304182	0.228
chr	304182	304183	0.342
chr	304183	304184	0.4104
chr	304184	304185	0.4332
chr	304185	304188	0.4218
chr	304188	304190	0.3762
chr	304190	304191	0.399
chr	304191	304196	0.4104
chr	304196	304197	0.4788
chr	304197	304201	0.513
chr	304201	304202	0.4902
chr	304202	304204	0.4104
chr	304204	304205	0.2166
chr	304205	304207	0.2052
chr	304207	304208	0.1938
chr	304208	304209	0.1482
chr	304209	304210	0.1596
chr	304210	304211	0.1824
chr	304211	304213	0.171
chr	304213	304214	0.1938
chr	304214	304216	0.2166
chr	304216	304233	0.4446
chr	304233	304234	0.399
chr	304234	304235	0.3876
chr	304235	304236	0.114
chr	304236	304237	0.1254
chr	304237	304238	0.1026
chr	304238	304240	0.0798
chr	304240	304242	0.0342
chr	304242	304252	0.0228
chr	304252	304262	0.0114
chr	304279	304286	0.0114
chr	304286	304301	0.0228
chr	304301	304306	0.1026
chr	304306	304307	0.0912
chr	304307	304321	0.0798
chr	304321	304322	0.057
chr	304322	304324	0.0456
chr	304334	304352	0.0228
chr	304352	304355	0.0342
chr	304355	304356	0.0228
chr	304356	304357	0.0456
chr	304357	304359	0.057
chr	304359	304373	0.0798
chr	304373	304376	0.0684
chr	304376	304378	0.057
chr	304378	304379	0.0342
chr	304379	304380	0.0228
chr	304380	304381	0.171
chr	304381	304382	0.1482
chr	304382	304400	0.2508
chr	304400	304401	0.2052
chr	304401	304402	0.1482
chr	304402	304404	0.1254
chr	304404	304405	0.114
chr	304405	304407	0.1254
chr	304407	304408	0.1938
chr	304408	304425	0.2052
chr	304425	304426	0.0912
chr	304426	304427	0.0684
chr	304427	304428	0.0342
chr	304473	304491	0.0228
chr	304491	304494	0.0114
chr	304528	304530	0.0228
chr	304530	304531	0.0456
chr	304531	304533	0.1938
chr	304533	304535	0.2052
chr	304535	304536	0.3306
chr	304536	304537	0.3876
chr	304537	304545	1.6986
chr	304545	304548	1.71
chr	304548	304549	1.6986
chr	304549	304550	1.6416
chr	304550	304553	1.6302
chr	304553	304554	1.5618
chr	304554	304555	1.482
chr	304555	304556	1.4592
chr	304556	304557	1.425
chr	304557	304558	1.4136
chr	304558	304560	0.0912
chr	304560	304562	0.2508
chr	304562	304563	0.2394
chr	304563	304566	0.228
chr	304566	304567	0.2166
chr	304567	304573	0.2052
chr	304573	304576	0.2166
chr	304576	304581	0.2052
chr	304581	304582	0.1824
chr	304582	304583	0.0342
chr	304583	304594	0.0456
chr	304594	304597	0.0684
chr	304597	304604	0.0912
chr	304604	304607	0.171
chr	304607	304609	0.1824
chr	304609	304611	0.228
chr	304611	304612	0.5928
chr	304612	304613	0.6156
chr	304613	304614	0.7638
chr	304614	304616	1.2084
chr	304616	304617	1.254
chr	304617	304618	2.4168
chr	304618	304624	2.8728
chr	304624	304626	2.8614
chr	304626	304629	2.7588
chr	304629	304630	2.7474
chr	304630	304631	2.7132
chr	304631	304632	2.5422
chr	304632	304633	2.4168
chr	304633	304634	2.2002
chr	304634	304635	2.166
chr	304635	304636	1.9608
chr	304636	304637	1.8582
chr	304637	304638	1.6986
chr	304638	304639	1.4022
chr	304639	304640	0.171
chr	304640	304641	0.1596
chr	304641	304643	0.1482
chr	304643	304646	0.1368
chr	304646	304659	0.1254
chr	304659	304661	0.1026
chr	304661	304662	0.0912
chr	304662	304663	0.0456
chr	304663	304664	0.1824
chr	304664	304681	0.1368
chr	304681	304684	0.1254
chr	304684	304685	0.0342
chr	304685	304686	0.0228
chr	304686	304689	0.0114
chr	304689	304690	0.0228
chr	304690	304692	0.1254
chr	304692	304706	0.1368
chr	304706	304711	0.1254
chr	304711	304712	0.0456
chr	304712	304713	0.0342
chr	304713	304718	0.114
chr	304718	304723	0.2964
chr	304723	304732	1.1058
chr	304732	304733	1.083
chr	304733	304734	1.0374
chr	304734	304735	1.0146
chr	304735	304736	1.0032
chr	304736	304737	0.9918
chr	304737	304738	0.9804
chr	304738	304739	1.0374
chr	304739	304740	1.0032
chr	304740	304742	1.1856
chr	304742	304743	1.1172
chr	304743	304744	1.0716
chr	304744	304745	0.8208
chr	304745	304746	0.7524
chr	304746	304749	0.4446
chr	304749	304750	0.4332
chr	304750	304758	0.4218
chr	304758	304761	0.3534
chr	304761	304762	0.0798
chr	304762	304780	0.2622
chr	304780	304781	0.2394
chr	304781	304782	0.2166
chr	304782	304783	0.2052
chr	304783	304784	0.1938
chr	304784	304787	0.1026
chr	304787	304789	0.0912
chr	304789	304791	0.0798
chr	304791	304796	0.0456
chr	304808	304814	0.0114
chr	304814	304818	0.0228
chr	304818	304830	4.3434
chr	304830	304834	4.332
chr	304834	304835	4.2978
chr	304835	304837	4.275
chr	304837	304838	3.9216
chr	304838	304839	3.819
chr	304839	304840	0.4446
chr	304840	304841	0.3534
chr	304841	304844	0.342
chr	304844	304846	0.3306
chr	304846	304859	0.4218
chr	304859	304860	0.4104
chr	304860	304861	0.3648
chr	304861	304863	0.3306
chr	304863	304864	0.228
chr	304864	304865	0.2166
chr	304865	304866	0.2052
chr	304866	304867	0.1368
chr	304867	304868	0.1026
chr	304868	304869	0.0456
chr	304912	304932	0.0342
chr	304932	304934	0.0114
chr	304939	304945	0.0456
chr	304945	304958	0.0798
chr	304958	304959	0.0684
chr	304959	304960	0.057
chr	304960	304961	0.0456
chr	304961	304966	0.0342
chr	304966	304973	0.0114
chr	304999	305016	0.0228
chr	305016	305018	0.0342
chr	305018	305019	0.057
chr	305019	305028	0.0798
chr	305028	305034	0.057
chr	305034	305039	0.0456
chr	305039	305040	0.1026
chr	305040	305041	0.1482
chr	305041	305048	0.1368
chr	305048	305060	0.114
chr	305060	305061	0.0912
chr	305070	305085	0.0114
chr	305085	305091	0.0342
chr	305091	305106	0.0228
chr	305110	305129	0.0114
chr	305265	305267	0.0114
chr	305267	305270	0.0228
chr	305270	305271	0.0342
chr	305271	305272	0.0798
chr	305272	305273	0.1026
chr	305273	305276	0.114
chr	305276	305277	0.171
chr	305277	305278	0.1938
chr	305278	305279	0.2166
chr	305279	305288	0.228
chr	305288	305289	0.2622
chr	305289	305291	0.4218
chr	305291	305292	0.399
chr	305292	305293	0.3648
chr	305293	305294	0.342
chr	305294	305295	0.3306
chr	305295	305297	0.3192
chr	305297	305298	0.2622
chr	305298	305299	0.228
chr	305299	305301	0.2052
chr	305301	305307	0.2166
chr	305307	305308	0.2394
chr	305308	305309	0.228
chr	305309	305310	0.2166
chr	305310	305311	0.0798
chr	305311	305316	0.0684
chr	305316	305317	0.0798
chr	305317	305318	0.1596
chr	305318	305322	0.3306
chr	305322	305326	0.3192
chr	305326	305327	0.2964
chr	305327	305330	0.3078
chr	305330	305332	0.2964
chr	305332	305334	0.285
chr	305334	305337	0.2736
chr	305337	305338	0.2394
chr	305338	305339	0.2166
chr	305339	305340	0.0684
chr	305340	305341	0.0342
chr	305341	305342	0.0228
chr	305342	305346	0.0114
chr	305350	305352	0.0114
chr	305352	305357	0.0456
chr	305357	305358	0.057
chr	305358	305373	0.1254
chr	305373	305376	0.114
chr	305376	305378	0.0912
chr	305378	305379	0.0798
chr	305379	305380	0.0684
chr	305380	305403	0.0114
chr	305404	305425	0.114
chr	305425	305426	0.0798
chr	305426	305428	0.5358
chr	305428	305431	0.7866
chr	305431	305433	0.798
chr	305433	305446	0.8664
chr	305446	305447	0.8322
chr	305447	305448	0.4446
chr	305448	305449	0.3192
chr	305449	305450	0.2736
chr	305450	305451	0.171
chr	305451	305452	0.1482
chr	305452	305453	0.114
chr	305453	305454	0.0114
chr	305481	305486	0.0114
chr	305486	305500	0.0228
chr	305500	305507	0.0114
chr	305513	305514	0.0684
chr	305514	305515	0.1824
chr	305515	305516	0.228
chr	305516	305517	0.2736
chr	305517	305518	0.3534
chr	305518	305529	0.3648
chr	305529	305532	0.342
chr	305532	305535	0.3306
chr	305535	305536	0.2622
chr	305536	305538	0.2166
chr	305538	305539	0.0114
chr	305554	305557	0.114
chr	305557	305564	0.1482
chr	305564	305565	0.4332
chr	305565	305566	0.5472
chr	305566	305567	2.1888
chr	305567	305569	2.337
chr	305569	305570	2.4396
chr	305570	305571	2.4282
chr	305571	305572	2.4396
chr	305572	305573	2.394
chr	305573	305574	2.4054
chr	305574	305575	2.4738
chr	305575	305576	2.4852
chr	305576	305577	2.4966
chr	305577	305579	2.5194
chr	305579	305580	2.5308
chr	305580	305581	2.622
chr	305581	305582	2.9868
chr	305582	305583	4.1952
chr	305583	305584	4.2066
chr	305584	305585	4.7424
chr	305585	305586	4.275
chr	305586	305587	4.1382
chr	305587	305588	3.5796
chr	305588	305589	3.4086
chr	305589	305590	3.3288
chr	305590	305592	3.2946
chr	305592	305593	3.2604
chr	305593	305594	2.9754
chr	305594	305595	5.187
chr	305595	305596	5.6544
chr	305596	305599	5.8938
chr	305599	305601	5.9166
chr	305601	305602	5.871
chr	305602	305603	5.8368
chr	305603	305604	5.7
chr	305604	305605	4.1952
chr	305605	305606	4.1268
chr	305606	305607	3.99
chr	305607	305608	3.7278
chr	305608	305609	3.6252
chr	305609	305610	3.591
chr	305610	305611	3.5454
chr	305611	305612	3.4884
chr	305612	305613	3.477
chr	305613	305614	3.5568
chr	305614	305615	3.5112
chr	305615	305616	0.8094
chr	305616	305617	0.741
chr	305617	305618	0.5928
chr	305618	305620	0.5244
chr	305620	305621	0.57
chr	305621	305622	1.8468
chr	305622	305626	1.8354
chr	305626	305627	2.4966
chr	305627	305628	2.4738
chr	305628	305629	2.9526
chr	305629	305632	2.9184
chr	305632	305633	2.8956
chr	305633	305634	2.8614
chr	305634	305635	2.5878
chr	305635	305636	2.6904
chr	305636	305639	2.7018
chr	305639	305640	2.4852
chr	305640	305641	2.4396
chr	305641	305642	1.425
chr	305642	305643	1.368
chr	305643	305644	1.3566
chr	305644	305645	1.2996
chr	305645	305647	1.2654
chr	305647	305648	0.4332
chr	305648	305649	0.399
chr	305649	305650	0.2052
chr	305650	305651	0.1938
chr	305651	305652	0.1482
chr	305652	305653	0.1026
chr	305653	305654	0.0912
chr	305654	305656	0.057
chr	305656	305657	0.0456
chr	305657	305659	0.0114
chr	305659	305661	0.1938
chr	305661	305662	0.3306
chr	305662	305663	0.4674
chr	305663	305664	0.4788
chr	305664	305665	1.482
chr	305665	305666	1.5732
chr	305666	305670	3.5112
chr	305670	305673	3.4998
chr	305673	305678	3.5112
chr	305678	305681	3.4998
chr	305681	305682	3.4884
chr	305682	305683	3.5226
chr	305683	305684	3.3972
chr	305684	305685	3.1464
chr	305685	305686	1.4136
chr	305686	305687	0.8094
chr	305687	305688	0.6498
chr	305688	305689	0.2964
chr	305689	305690	0.2622
chr	305690	305692	0.2394
chr	305692	305699	0.228
chr	305699	305701	0.2166
chr	305701	305702	0.1824
chr	305702	305703	0.1596
chr	305703	305707	0.114
chr	305707	305708	0.0684
chr	305708	305709	0.057
chr	305709	305713	0.0342
chr	305713	305718	0.0228
chr	305720	305740	0.0228
chr	305740	305741	0.0114
chr	305772	305783	0.0456
chr	305783	305795	0.057
chr	305795	305798	0.0228
chr	305798	305802	0.0114
chr	305862	305864	0.0114
chr	305864	305870	0.0456
chr	305870	305871	0.3306
chr	305871	305872	0.8322
chr	305872	305882	0.8436
chr	305882	305886	0.8208
chr	305886	305887	0.7866
chr	305887	305888	0.7752
chr	305888	305889	0.7638
chr	305889	305890	0.741
chr	305890	305891	0.57
chr	305891	305892	0.5016
chr	305920	305923	0.0228
chr	305923	305924	0.0342
chr	305924	305926	0.0456
chr	305926	305928	0.0912
chr	305928	305930	0.1026
chr	305930	305931	0.114
chr	305931	305932	0.3762
chr	305932	305934	0.9576
chr	305934	305938	1.0032
chr	305938	305939	1.0146
chr	305939	305948	1.6074
chr	305948	305949	1.5276
chr	305949	305950	1.5162
chr	305950	305951	1.482
chr	305951	305952	1.4592
chr	305952	305953	0.7752
chr	305953	305954	0.7182
chr	305954	305955	0.6726
chr	305955	305956	0.6612
chr	305956	305958	0.6498
chr	305958	305959	0.627
chr	305959	305960	0.4104
chr	305960	305961	0.114
chr	305961	305964	0.1026
chr	305964	305965	0.0798
chr	305965	305969	0.057
chr	305969	305977	0.0456
chr	305977	305978	0.1482
chr	305978	305980	0.1596
chr	305980	305981	0.1482
chr	305981	305982	0.1368
chr	305982	305984	0.1254
chr	305984	305994	0.114
chr	305994	305998	0.1026
chr	305998	306000	0.0798
chr	306000	306001	0.0456
chr	306001	306003	0.0342
chr	306003	306019	0.0228
chr	306042	306044	0.0114
chr	306044	306047	0.0228
chr	306047	306051	0.0342
chr	306051	306053	0.1254
chr	306053	306055	0.5016
chr	306055	306056	0.5244
chr	306056	306066	0.5472
chr	306066	306069	0.5358
chr	306069	306073	0.5244
chr	306073	306074	0.4788
chr	306074	306075	0.2736
chr	306075	306077	0.2394
chr	306077	306078	0.1026
chr	306078	306079	0.0798
chr	306079	306081	0.0912
chr	306081	306096	0.0342
chr	306096	306099	0.0228
chr	306106	306107	0.0342
chr	306107	306115	0.1596
chr	306115	306124	0.171
chr	306124	306128	0.1596
chr	306128	306129	0.0456
chr	306129	306133	0.0342
chr	306133	306136	0.0228
chr	306136	306137	0.0114
chr	306249	306268	0.0114
chr	306283	306288	0.0456
chr	306288	306290	0.0684
chr	306290	306308	0.0912
chr	306308	306310	0.057
chr	306310	306313	0.0114
chr	306317	306319	0.0342
chr	306319	306337	0.0456
chr	306337	306340	0.0342
chr	306341	306362	0.0114
chr	306374	306375	0.0114
chr	306375	306395	0.1254
chr	306395	306396	0.0684
chr	306446	306448	0.0114
chr	306448	306452	0.114
chr	306452	306468	0.1254
chr	306468	306469	0.114
chr	306469	306470	0.0798
chr	306470	306471	0.0342
chr	306471	306472	0.0228
chr	306472	306487	0.0114
chr	306487	306490	0.0228
chr	306490	306507	0.0114
chr	306547	306548	0.1368
chr	306548	306566	0.1482
chr	306566	306567	0.1368
chr	306567	306568	0.114
chr	306568	306570	0.0456
chr	306570	306572	0.0342
chr	306572	306578	0.0912
chr	306578	306592	0.0684
chr	306592	306595	0.0228
chr	306595	306597	0.0342
chr	306597	306598	0.0456
chr	306598	306599	0.0342
chr	306599	306617	0.0456
chr	306617	306619	0.0342
chr	306641	306643	0.0798
chr	306643	306658	0.1026
chr	306658	306659	0.0912
chr	306659	306660	0.0798
chr	306660	306662	0.0684
chr	306662	306663	0.0456
chr	306663	306664	0.0228
chr	306664	306667	0.0114
chr	306710	306731	0.0228
chr	306774	306775	0.0114
chr	306775	306789	0.0228
chr	306789	306794	0.0342
chr	306794	306798	0.0228
chr	306798	306810	0.0114
chr	306820	306823	0.3192
chr	306823	306841	0.3306
chr	306841	306842	0.2052
chr	306842	306843	0.057
chr	306843	306844	0.0684
chr	306844	306863	0.228
chr	306863	306864	0.2166
chr	306864	306865	0.171
chr	306865	306866	0.0456
chr	306866	306887	0.0114
chr	306916	306923	0.0114
chr	306923	306925	0.0228
chr	306925	306935	0.0342
chr	306935	306936	0.0456
chr	306936	306937	0.0798
chr	306937	306939	0.114
chr	306939	306940	0.1368
chr	306940	306941	0.1482
chr	306941	306942	1.8354
chr	306942	306943	1.9038
chr	306943	306953	1.9266
chr	306953	306954	1.9152
chr	306954	306958	1.8924
chr	306958	306959	1.8696
chr	306959	306961	1.8354
chr	306961	306962	1.824
chr	306962	306963	0.969
chr	306963	306964	0.4446
chr	306964	306965	0.0342
chr	306965	306974	0.0114
chr	306974	306978	0.0228
chr	306978	306996	0.0114
chr	307013	307020	0.0342
chr	307020	307027	0.057
chr	307027	307031	0.171
chr	307031	307041	0.1368
chr	307041	307042	0.1482
chr	307042	307049	0.1254
chr	307049	307052	0.1368
chr	307052	307054	0.1254
chr	307054	307056	0.0342
chr	307056	307057	0.0228
chr	307057	307059	0.2622
chr	307059	307061	0.3306
chr	307061	307071	0.4218
chr	307071	307072	0.4332
chr	307072	307075	0.4218
chr	307075	307076	0.399
chr	307076	307078	0.3078
chr	307078	307079	0.1938
chr	307079	307081	0.1482
chr	307081	307082	0.1254
chr	307082	307083	0.057
chr	307083	307088	0.0342
chr	307088	307090	0.0684
chr	307090	307092	0.3876
chr	307092	307093	0.399
chr	307093	307095	0.4332
chr	307095	307107	0.8322
chr	307107	307108	0.8208
chr	307108	307109	0.8094
chr	307109	307110	0.798
chr	307110	307111	0.6726
chr	307111	307112	0.6384
chr	307112	307113	0.627
chr	307113	307114	0.5814
chr	307114	307115	0.5586
chr	307115	307116	0.5358
chr	307116	307117	0.5016
chr	307117	307118	0.2964
chr	307118	307119	0.2166
chr	307119	307120	0.1824
chr	307120	307121	0.1368
chr	307121	307129	0.1254
chr	307129	307130	0.114
chr	307130	307131	0.1026
chr	307131	307134	0.0912
chr	307134	307136	0.0798
chr	307136	307137	0.057
chr	307137	307138	0.0342
chr	307138	307163	0.0114
chr	307182	307183	0.0456
chr	307183	307186	0.057
chr	307186	307187	0.1254
chr	307187	307188	0.1368
chr	307188	307189	0.2052
chr	307189	307191	0.2166
chr	307191	307192	0.228
chr	307192	307193	0.2394
chr	307193	307194	0.4104
chr	307194	307195	1.9266
chr	307195	307196	2.0634
chr	307196	307197	2.0748
chr	307197	307198	2.0862
chr	307198	307203	2.0976
chr	307203	307204	2.0634
chr	307204	307205	2.1888
chr	307205	307207	2.2116
chr	307207	307209	3.0552
chr	307209	307211	3.021
chr	307211	307213	2.8956
chr	307213	307214	2.8614
chr	307214	307215	2.2458
chr	307215	307216	1.824
chr	307216	307217	1.4364
chr	307217	307218	1.4136
chr	307218	307219	1.311
chr	307219	307220	1.2654
chr	307220	307221	1.197
chr	307221	307223	1.1856
chr	307223	307224	1.1628
chr	307224	307225	1.1286
chr	307225	307226	1.0944
chr	307226	307227	1.026
chr	307227	307228	0.8892
chr	307228	307229	0.8208
chr	307229	307230	0.5586
chr	307230	307231	0.5358
chr	307231	307232	0.5016
chr	307232	307233	0.4902
chr	307233	307239	0.4788
chr	307239	307246	0.4674
chr	307246	307247	0.4332
chr	307247	307249	0.4218
chr	307249	307250	0.1824
chr	307250	307251	0.114
chr	307251	307253	0.0228
chr	307253	307255	0.0114
chr	307268	307287	0.0114
chr	307289	307290	0.0342
chr	307290	307291	0.057
chr	307291	307298	0.5814
chr	307298	307303	0.5928
chr	307303	307310	0.627
chr	307310	307312	0.6156
chr	307312	307313	0.0798
chr	307313	307320	0.0456
chr	307320	307321	0.0342
chr	307321	307325	0.057
chr	307325	307326	0.6042
chr	307326	307327	0.627
chr	307327	307328	0.7752
chr	307328	307329	0.798
chr	307329	307331	0.8094
chr	307331	307334	0.7866
chr	307334	307345	0.8778
chr	307345	307346	0.855
chr	307346	307347	0.342
chr	307347	307348	0.3192
chr	307348	307349	0.1938
chr	307349	307350	0.1824
chr	307350	307351	0.1596
chr	307351	307353	0.114
chr	307353	307354	0.0912
chr	307354	307355	0.0798
chr	307355	307356	0.0684
chr	307356	307361	0.0228
chr	307361	307371	0.057
chr	307371	307382	0.0342
chr	307382	307383	0.0228
chr	307414	307416	0.0114
chr	307416	307421	0.0342
chr	307421	307439	0.0684
chr	307439	307440	0.0798
chr	307440	307442	0.0684
chr	307442	307443	0.057
chr	307443	307456	0.0114
chr	307456	307460	0.0228
chr	307460	307463	0.0342
chr	307463	307476	0.0228
chr	307512	307514	0.0228
chr	307514	307516	0.0342
chr	307516	307527	0.0456
chr	307527	307533	0.057
chr	307533	307537	0.0228
chr	307537	307549	0.0114
chr	307586	307587	0.0114
chr	307587	307606	0.057
chr	307606	307608	0.0456
chr	307608	307618	0.0114
chr	307637	307638	0.0456
chr	307638	307642	0.057
chr	307642	307656	0.0684
chr	307656	307658	0.057
chr	307658	307675	0.0114
chr	307687	307691	0.0114
chr	307691	307700	0.0228
chr	307700	307709	0.0342
chr	307709	307714	0.0228
chr	307714	307733	0.0114
chr	307733	307744	0.0228
chr	307744	307751	0.0456
chr	307751	307754	0.0342
chr	307754	307764	0.0228
chr	307780	307781	0.0342
chr	307781	307801	0.0798
chr	307801	307803	0.0342
chr	307803	307804	0.0228
chr	307804	307805	0.0114
chr	307819	307841	0.0114
chr	307905	307906	0.0342
chr	307906	307913	0.1596
chr	307913	307917	0.171
chr	307917	307925	0.3306
chr	307925	307926	0.3078
chr	307926	307927	0.2736
chr	307927	307931	0.1938
chr	307931	307934	0.1824
chr	307934	307936	0.171
chr	307936	307937	0.1596
chr	307937	307938	0.1482
chr	307938	307957	0.0114
chr	307982	307983	0.3534
chr	307983	307987	0.3762
chr	307987	307998	0.3876
chr	307998	307999	0.3762
chr	307999	308001	0.3534
chr	308001	308002	0.342
chr	308002	308003	0.285
chr	308003	308004	0.1026
chr	308004	308005	0.0228
chr	308005	308008	0.0114
chr	308038	308059	0.0114
chr	308066	308084	0.0228
chr	308084	308088	0.0114
chr	308097	308098	0.0228
chr	308098	308116	0.0342
chr	308116	308118	0.0228
chr	308155	308168	0.0114
chr	308168	308177	0.0228
chr	308177	308189	0.0114
chr	308238	308265	0.0114
chr	308290	308291	0.0114
chr	308291	308298	0.0228
chr	308298	308302	0.0342
chr	308302	308307	0.0456
chr	308307	308311	0.0798
chr	308311	308312	0.0684
chr	308312	308319	0.057
chr	308319	308323	0.0456
chr	308323	308324	0.0342
chr	308341	308350	0.0114
chr	308350	308362	0.0228
chr	308362	308372	0.0114
chr	308383	308405	0.0114
chr	308464	308486	0.0114
chr	308607	308629	0.0114
chr	308633	308634	0.0228
chr	308634	308640	0.0912
chr	308640	308641	0.1026
chr	308641	308653	0.1254
chr	308653	308655	0.0912
chr	308655	308662	0.0342
chr	308662	308665	0.0456
chr	308665	308667	0.057
chr	308667	308668	0.0684
chr	308668	308683	0.0798
chr	308683	308684	0.0456
chr	308684	308686	0.0342
chr	308686	308688	0.0228
chr	308688	308693	0.0114
chr	308726	308739	0.0114
chr	308739	308750	0.0228
chr	308750	308751	0.0114
chr	308751	308755	0.0228
chr	308755	308772	0.0114
chr	308772	308774	0.0342
chr	308774	308791	0.1026
chr	308791	308793	0.0798
chr	308793	308795	0.0684
chr	308795	308808	0.0114
chr	308808	308815	0.1026
chr	308815	308828	0.0912
chr	308828	308829	0.1368
chr	308829	308830	0.0456
chr	308830	308840	0.057
chr	308840	308847	0.1026
chr	308847	308849	0.057
chr	308849	308859	0.0456
chr	308859	308861	0.0228
chr	308862	308876	0.0114
chr	308876	308880	0.0228
chr	308880	308882	0.0342
chr	308882	308897	0.0228
chr	308897	308898	0.0114
chr	308940	308941	0.0228
chr	308941	308943	0.0456
chr	308943	308962	0.057
chr	308962	308964	0.0114
chr	308991	309001	0.0114
chr	309001	309016	0.0456
chr	309016	309021	0.0342
chr	309021	309023	0.0114
chr	309075	309099	0.0114
chr	309099	309104	0.0342
chr	309104	309110	0.114
chr	309110	309121	0.1026
chr	309121	309123	0.0912
chr	309123	309124	0.0798
chr	309124	309125	0.0114
chr	309138	309158	0.2394
chr	309158	309159	0.2622
chr	309159	309160	0.2508
chr	309160	309161	0.0342
chr	309161	309171	0.0228
chr	309171	309176	0.0342
chr	309176	309180	0.0456
chr	309180	309189	0.057
chr	309189	309190	0.0684
chr	309190	309192	0.0456
chr	309192	309194	0.057
chr	309194	309199	0.0456
chr	309199	309209	0.0342
chr	309209	309210	0.0228
chr	309210	309211	0.0114
chr	309225	309247	0.0114
chr	309266	309286	0.0228
chr	309286	309289	0.0114
chr	309405	309409	0.0114
chr	309409	309427	0.0912
chr	309427	309431	0.0798
chr	309431	309435	0.0912
chr	309435	309436	0.1368
chr	309436	309437	0.114
chr	309437	309441	0.1254
chr	309441	309442	0.114
chr	309442	309443	0.1026
chr	309443	309453	0.0912
chr	309453	309454	0.0798
chr	309454	309455	0.0684
chr	309455	309457	0.0798
chr	309457	309460	0.0456
chr	309460	309463	0.0114
chr	309463	309489	0.0228
chr	309489	309490	0.0114
chr	309491	309504	0.4104
chr	309504	309507	0.4218
chr	309507	309510	0.4104
chr	309510	309511	0.3648
chr	309511	309512	0.3306
chr	309512	309513	0.2052
chr	309513	309515	0.0684
chr	309515	309522	0.0114
chr	309527	309544	0.0114
chr	309544	309546	0.0342
chr	309546	309548	0.0798
chr	309548	309563	0.2166
chr	309563	309565	0.228
chr	309565	309568	0.2052
chr	309568	309569	0.1482
chr	309569	309570	0.0684
chr	309570	309574	0.0456
chr	309574	309585	0.0228
chr	309585	309595	0.0114
chr	309737	309758	0.0114
chr	309822	309824	0.0114
chr	309824	309828	0.0228
chr	309828	309844	0.0342
chr	309921	309945	0.0114
chr	310209	310226	0.0798
chr	310226	310231	0.0684
chr	310456	310457	0.0912
chr	310457	310478	0.1026
chr	310478	310479	0.0114
chr	310633	310656	0.0342
chr	311102	311108	0.1482
chr	311108	311122	0.1596
chr	311122	311123	0.1482
chr	311123	311124	0.0228
chr	311124	311127	0.0114
chr	311136	311138	0.0228
chr	311138	311141	0.2622
chr	311141	311157	0.2964
chr	311157	311159	0.285
chr	311159	311160	0.2394
chr	311160	311161	0.0798
chr	311161	311162	0.0342
chr	311162	311168	0.0114
chr	311175	311196	0.0456
chr	311196	311197	0.0342
chr	311197	311198	0.0114
chr	311225	311229	0.1596
chr	311229	311235	0.1824
chr	311235	311246	0.2508
chr	311246	311247	0.2622
chr	311247	311248	0.1254
chr	311248	311250	0.1026
chr	311250	311251	0.0912
chr	311251	311256	0.0798
chr	311256	311257	0.057
chr	311257	311261	0.0228
chr	311261	311264	0.0114
chr	311299	311319	0.0114
chr	311333	311334	0.0228
chr	311334	311344	0.1254
chr	311344	311353	0.1368
chr	311353	311354	0.1254
chr	311354	311355	0.0342
chr	311355	311356	0.0456
chr	311356	311357	0.1026
chr	311357	311366	0.1482
chr	311366	311377	0.1368
chr	311377	311378	0.1254
chr	311378	311381	0.0684
chr	311381	311382	0.0912
chr	311382	311383	0.0456
chr	311383	311386	0.0342
chr	311386	311398	0.0798
chr	311398	311400	0.0912
chr	311400	311404	0.2508
chr	311404	311405	0.2736
chr	311405	311406	0.4104
chr	311406	311407	0.399
chr	311407	311408	0.3876
chr	311408	311412	0.3648
chr	311412	311418	0.3762
chr	311418	311420	0.3534
chr	311420	311421	0.342
chr	311421	311422	0.2622
chr	311422	311423	0.228
chr	311423	311424	0.1938
chr	311424	311426	0.1824
chr	311426	311427	0.114
chr	311427	311435	0.0114
chr	311684	311706	0.0114
chr	311757	311774	0.0114
chr	311827	311850	0.0114
chr	312103	312105	0.0114
chr	312105	312125	0.0342
chr	312125	312126	0.0228
chr	312127	312149	0.0114
chr	312319	312336	0.0114
chr	312441	312463	0.0228
chr	312463	312464	0.0456
chr	312464	312482	0.0684
chr	312482	312484	0.057
chr	312484	312485	0.0228
chr	312592	312613	0.0114
chr	312654	312656	0.1368
chr	312656	312664	0.1596
chr	312664	312666	0.171
chr	312666	312672	0.1938
chr	312672	312675	0.1824
chr	312675	312676	0.1596
chr	312676	312678	0.0684
chr	312678	312679	0.057
chr	312679	312686	0.0342
chr	312686	312687	0.0228
chr	312715	312736	0.0114
chr	312802	312806	0.0114
chr	312806	312807	0.0342
chr	312807	312809	0.0456
chr	312809	312811	0.057
chr	312811	312812	0.1368
chr	312812	312813	0.1596
chr	312813	312816	0.171
chr	312816	312826	0.2166
chr	312826	312830	0.2052
chr	312830	312833	0.1938
chr	312833	312835	0.114
chr	312835	312836	0.0342
chr	312836	312837	0.0456
chr	312837	312838	0.342
chr	312838	312856	0.3876
chr	312856	312857	0.3762
chr	312857	312858	0.3306
chr	312858	312859	0.0228
chr	313044	313068	0.0114
chr	313177	313194	0.0114
chr	314104	314116	0.0114
chr	314116	314126	0.0228
chr	314126	314131	0.0114
chr	314319	314340	0.0114
chr	314420	314421	0.0114
chr	314421	314423	0.0342
chr	314423	314442	0.0456
chr	314442	314444	0.0342
chr	314444	314445	0.0228
chr	315692	315707	0.0228
chr	315707	315712	0.0342
chr	315712	315713	0.114
chr	315713	315714	0.1368
chr	315714	315715	0.114
chr	315715	315729	0.1254
chr	315729	315734	0.114
chr	315734	315735	0.0114
chr	315774	315791	0.0114
chr	315973	315985	0.0114
chr	315985	315994	0.0228
chr	315994	316004	0.0114
chr	316035	316036	0.0228
chr	316036	316040	0.0342
chr	316040	316041	0.627
chr	316041	316042	0.6498
chr	316042	316043	0.9234
chr	316043	316045	0.9804
chr	316045	316052	0.9918
chr	316052	316056	1.0146
chr	316056	316057	1.0032
chr	316057	316058	1.0602
chr	316058	316059	1.9266
chr	316059	316060	1.9152
chr	316060	316061	1.8582
chr	316061	316062	1.6416
chr	316062	316063	1.311
chr	316063	316073	1.026
chr	316073	316074	1.0032
chr	316074	316075	0.9462
chr	316075	316077	0.9348
chr	316077	316078	0.8436
chr	316078	316079	0.7866
chr	316079	316080	0.5244
chr	316080	316081	0.0798
chr	316081	316082	0.057
chr	316082	316083	0.0228
chr	316083	316093	0.0114
chr	316147	316163	0.0456
chr	316163	316164	0.0342
chr	316164	316166	0.0228
chr	316166	316170	0.0114
chr	316170	316190	0.0684
chr	316190	316191	0.0456
chr	316191	316192	0.0228
chr	316192	316197	0.0114
chr	316198	316224	0.0114
chr	316274	316296	0.0114
chr	316349	316363	0.0114
chr	316363	316371	0.0228
chr	316371	316379	0.0114
chr	316379	316384	0.0228
chr	316384	316400	0.0114
chr	316400	316401	0.2622
chr	316401	316405	0.3306
chr	316405	316418	0.342
chr	316418	316419	0.3306
chr	316419	316420	0.285
chr	316420	316421	0.1938
chr	316421	316422	0.171
chr	316422	316425	0.1254
chr	316425	316426	0.0342
chr	316429	316430	0.0798
chr	316430	316447	0.1824
chr	316447	316450	0.2052
chr	316450	316451	0.1254
chr	316451	316452	0.114
chr	316452	316453	0.0684
chr	316453	316459	0.057
chr	316459	316460	0.1938
chr	316460	316462	0.2052
chr	316462	316467	0.8094
chr	316467	316472	0.7866
chr	316472	316475	0.7752
chr	316475	316476	0.7638
chr	316476	316480	0.7524
chr	316480	316481	0.7068
chr	316481	316482	0.6612
chr	316482	316483	0.5814
chr	316483	316484	0.2052
chr	316484	316485	0.0912
chr	316485	316486	0.0342
chr	316584	316585	0.0114
chr	316585	316586	0.0456
chr	316586	316596	0.057
chr	316596	316597	0.0684
chr	316597	316604	0.1026
chr	316604	316606	0.0912
chr	316606	316607	0.0684
chr	316607	316618	0.0456
chr	316618	316619	0.0228
chr	316619	316623	0.0114
chr	316811	316832	0.0228
chr	316884	316886	0.0114
chr	316886	316887	0.0456
chr	316887	316888	0.0684
chr	316888	316897	0.1026
chr	316897	316898	0.114
chr	316898	316899	0.1254
chr	316899	316900	1.3224
chr	316900	316902	1.6302
chr	316902	316903	1.6188
chr	316903	316905	1.6416
chr	316905	316912	1.6302
chr	316912	316913	1.5846
chr	316913	316916	1.5618
chr	316916	316917	1.539
chr	316917	316919	1.5276
chr	316919	316920	1.1286
chr	316920	316921	0.8892
chr	316921	316922	0.1482
chr	316922	316923	0.0912
chr	316923	316924	0.0456
chr	316924	316933	0.0114
chr	316934	316953	0.0228
chr	316953	316955	0.0114
chr	316985	317007	0.0114
chr	317028	317029	0.0114
chr	317029	317034	0.0912
chr	317034	317049	0.1026
chr	317049	317050	0.0456
chr	317050	317056	0.0114
chr	317062	317067	0.0456
chr	317067	317080	0.0912
chr	317080	317081	0.0798
chr	317081	317088	0.0456
chr	317115	317127	0.0114
chr	317127	317128	0.0228
chr	317128	317137	0.0342
chr	317137	317149	0.0228
chr	317151	317155	0.0114
chr	317155	317174	0.0342
chr	317174	317175	0.0228
chr	317175	317178	0.0114
chr	317308	317329	0.0114
chr	317403	317430	0.057
chr	317467	317486	0.0114
chr	317711	317732	0.0114
chr	317966	317975	0.0114
chr	317975	317982	0.0228
chr	317982	317996	0.0114
chr	318058	318080	0.0114
chr	318286	318305	0.0114
chr	318328	318335	0.0912
chr	318335	318345	0.1026
chr	318345	318348	0.1482
chr	318348	318349	0.1368
chr	318349	318350	0.1254
chr	318350	318356	0.057
chr	318356	318364	0.0456
chr	318364	318366	0.0228
chr	318366	318368	0.0114
chr	318398	318402	0.0114
chr	318402	318404	0.0228
chr	318404	318419	0.0342
chr	318419	318423	0.0228
chr	318423	318425	0.0114
chr	318453	318466	0.2166
chr	318466	318474	0.228
chr	318474	318475	0.2052
chr	318475	318476	0.0456
chr	318476	318486	0.0114
chr	318488	318509	0.0114
chr	318744	318763	0.0114
chr	318790	318792	0.0228
chr	318792	318811	0.0342
chr	318811	318813	0.0228
chr	318813	318814	0.0114
chr	318892	318913	0.057
chr	318913	318918	0.0456
chr	318918	318919	0.0342
chr	318923	318931	0.0228
chr	318931	318944	0.0342
chr	318944	318953	0.0114
chr	319015	319036	0.0114
chr	319096	319115	0.0114
chr	319443	319449	0.0114
chr	319449	319451	0.0456
chr	319451	319463	0.057
chr	319463	319466	0.0456
chr	319466	319469	0.0342
chr	319469	319471	0.0228
chr	319472	319497	0.0114
chr	319521	319539	0.0456
chr	319539	319540	0.057
chr	319540	319542	0.2508
chr	319542	319559	0.2052
chr	319559	319560	0.1254
chr	319560	319561	0.114
chr	319561	319562	0.0114
chr	319563	319584	0.0114
chr	319585	319601	0.0684
chr	319601	319603	0.0912
chr	319603	319604	0.2052
chr	319604	319605	0.228
chr	319605	319607	0.456
chr	319607	319609	0.4332
chr	319609	319611	0.4218
chr	319611	319622	0.4104
chr	319622	319623	0.399
chr	319623	319625	0.3876
chr	319625	319626	0.3534
chr	319626	319627	0.2166
chr	319627	319628	0.0456
chr	319628	319629	0.0342
chr	319629	319630	0.0228
chr	319725	319747	0.0114
chr	319813	319835	0.0114
chr	319852	319860	0.0228
chr	319860	319864	0.057
chr	319864	319871	0.0684
chr	319871	319873	0.0912
chr	319873	319881	0.0684
chr	319881	319883	0.0342
chr	319883	319892	0.0228
chr	319907	319913	0.0114
chr	319913	319928	0.0228
chr	319928	319935	0.0114
chr	320019	320029	0.0228
chr	320029	320039	0.0684
chr	320039	320048	0.0456
chr	320048	320050	0.0342
chr	320058	320076	0.0114
chr	320076	320078	0.0228
chr	320078	320096	0.0114
chr	320096	320101	0.0228
chr	320101	320104	0.0114
chr	320104	320105	0.0228
chr	320105	320106	0.0342
chr	320106	320110	0.0456
chr	320110	320121	0.057
chr	320121	320126	0.0456
chr	320126	320127	0.0342
chr	320127	320128	0.0228
chr	320128	320133	0.0114
chr	320145	320149	0.0114
chr	320149	320166	0.171
chr	320166	320168	0.1596
chr	320168	320170	0.0228
chr	320234	320251	0.0228
chr	320251	320255	0.0342
chr	320255	320271	0.0114
chr	320333	320340	0.0342
chr	320340	320342	0.0456
chr	320342	320354	0.0684
chr	320354	320356	0.0456
chr	320356	320364	0.0342
chr	320364	320365	0.0114
chr	320368	320369	0.0114
chr	320369	320380	0.0228
chr	320380	320386	0.0342
chr	320386	320390	0.0228
chr	320390	320401	0.0114
chr	320410	320431	0.0114
chr	320709	320731	0.0114
chr	320761	320765	0.0114
chr	320765	320767	0.1368
chr	320767	320776	0.171
chr	320776	320777	0.1938
chr	320777	320778	0.2508
chr	320778	320779	0.2736
chr	320779	320780	0.7296
chr	320780	320782	0.9006
chr	320782	320783	0.8892
chr	320783	320786	1.0602
chr	320786	320788	1.0374
chr	320788	320789	1.026
chr	320789	320790	1.0146
chr	320790	320792	0.9918
chr	320792	320793	0.9804
chr	320793	320795	0.969
chr	320795	320797	0.9348
chr	320797	320798	0.9234
chr	320798	320799	0.8664
chr	320799	320800	0.798
chr	320800	320801	0.228
chr	320801	320802	0.1938
chr	320802	320803	0.1596
chr	320803	320804	0.114
chr	320813	320834	0.0342
chr	320852	320853	0.0228
chr	320853	320871	0.3306
chr	320871	320873	0.3078
chr	320873	320874	0.2394
chr	320874	320878	0.1254
chr	320878	320881	0.0114
chr	320885	320886	0.0228
chr	320886	320887	0.4788
chr	320887	320888	1.0716
chr	320888	320889	1.1628
chr	320889	320890	1.1742
chr	320890	320892	1.3452
chr	320892	320893	1.938
chr	320893	320905	1.9494
chr	320905	320906	1.938
chr	320906	320907	1.9266
chr	320907	320908	1.8582
chr	320908	320909	1.0944
chr	320909	320910	0.8322
chr	320910	320911	0.7524
chr	320911	320912	0.7638
chr	320912	320913	0.399
chr	320913	320914	0.3306
chr	320914	320915	0.2508
chr	320915	320918	0.2394
chr	320918	320919	0.1824
chr	320919	320923	0.1482
chr	320923	320924	0.1368
chr	320924	320925	0.0684
chr	320925	320926	0.057
chr	320926	320928	0.0342
chr	320928	320930	0.0228
chr	320930	320932	0.0114
chr	320943	320950	0.0114
chr	320950	320964	0.0228
chr	320964	320972	0.0114
chr	320985	321006	0.0114
chr	321009	321010	0.0114
chr	321010	321011	0.0456
chr	321011	321012	0.2736
chr	321012	321013	0.3306
chr	321013	321015	0.399
chr	321015	321017	0.4104
chr	321017	321018	0.513
chr	321018	321019	9.177
chr	321019	321020	9.1998
chr	321020	321029	9.2112
chr	321029	321030	9.1998
chr	321030	321032	9.1428
chr	321032	321033	9.006
chr	321033	321034	8.9604
chr	321034	321035	8.8236
chr	321035	321036	8.778
chr	321036	321037	8.5728
chr	321037	321038	6.6006
chr	321038	321039	5.9622
chr	321039	321040	0.114
chr	321040	321041	0.0912
chr	321041	321042	0.0798
chr	321042	321043	0.057
chr	321043	321047	0.0684
chr	321047	321048	0.0798
chr	321048	321049	0.1596
chr	321049	321050	0.4446
chr	321050	321051	0.6156
chr	321051	321052	0.7068
chr	321052	321053	0.9348
chr	321053	321056	1.0488
chr	321056	321057	1.0602
chr	321057	321059	1.0716
chr	321059	321063	1.1286
chr	321063	321065	1.1172
chr	321065	321067	1.083
chr	321067	321068	1.0716
chr	321068	321069	1.0602
chr	321069	321070	1.0032
chr	321070	321071	0.8208
chr	321071	321072	0.6726
chr	321072	321073	0.2964
chr	321073	321074	0.2508
chr	321074	321075	0.1254
chr	321075	321078	0.0912
chr	321078	321080	0.0684
chr	321080	321082	0.057
chr	321082	321083	0.0456
chr	321085	321088	0.0114
chr	321088	321093	0.0342
chr	321093	321096	0.057
chr	321096	321098	0.0684
chr	321098	321105	0.114
chr	321105	321107	0.1026
chr	321107	321113	0.0912
chr	321113	321115	0.0798
chr	321115	321116	0.0684
chr	321116	321117	0.057
chr	321117	321118	0.1254
chr	321118	321119	2.1432
chr	321119	321120	3.7848
chr	321120	321125	3.7962
chr	321125	321128	3.7506
chr	321128	321130	3.762
chr	321130	321133	3.8304
chr	321133	321135	3.819
chr	321135	321136	3.8874
chr	321136	321137	4.0356
chr	321137	321138	4.1496
chr	321138	321139	4.1382
chr	321139	321140	3.2262
chr	321140	321141	1.0146
chr	321141	321142	1.0488
chr	321142	321143	1.026
chr	321143	321144	0.9234
chr	321144	321145	0.912
chr	321145	321146	0.9234
chr	321146	321147	0.9006
chr	321147	321148	0.8664
chr	321148	321149	0.8436
chr	321149	321151	0.8208
chr	321151	321152	0.7866
chr	321152	321153	0.7752
chr	321153	321154	0.741
chr	321154	321155	0.7296
chr	321155	321156	0.7182
chr	321156	321157	0.6042
chr	321157	321158	0.3192
chr	321158	321161	0.285
chr	321161	321162	0.2736
chr	321162	321164	0.0456
chr	321164	321165	0.0228
chr	321165	321167	0.0114
chr	321215	321216	0.0684
chr	321216	321224	0.114
chr	321224	321237	0.1254
chr	321237	321238	0.0114
chr	321238	321241	0.0228
chr	321241	321244	0.0114
chr	321244	321260	0.0798
chr	321260	321261	0.0912
chr	321261	321262	0.0798
chr	321262	321264	0.0684
chr	321264	321265	0.057
chr	321265	321268	0.0456
chr	321268	321269	0.057
chr	321269	321270	0.0456
chr	321270	321272	0.057
chr	321272	321273	0.0684
chr	321273	321282	0.1026
chr	321282	321283	0.0912
chr	321283	321291	0.0798
chr	321291	321292	0.0684
chr	321292	321293	0.057
chr	321293	321296	0.0114
chr	321296	321297	0.0342
chr	321297	321307	0.0228
chr	321307	321317	0.0456
chr	321317	321318	0.0342
chr	321318	321328	0.0228
chr	321348	321350	0.0114
chr	321350	321370	0.0912
chr	321370	321371	0.0684
chr	321371	321372	0.057
chr	321383	321384	0.0342
chr	321384	321403	0.2052
chr	321403	321404	0.1938
chr	321404	321406	0.1368
chr	321406	321407	0.0342
chr	321407	321409	0.0114
chr	321420	321425	0.0228
chr	321425	321439	0.057
chr	321439	321441	0.0456
chr	321441	321446	0.0342
chr	321447	321468	0.0114
chr	321530	321532	0.0114
chr	321532	321534	0.0228
chr	321534	321536	0.0342
chr	321536	321537	0.0684
chr	321537	321553	0.0912
chr	321553	321554	0.0798
chr	321554	321556	0.0684
chr	321556	321558	0.0342
chr	321561	321581	0.0114
chr	321594	321600	0.0456
chr	321600	321615	0.057
chr	321615	321617	0.0114
chr	321617	321619	0.0228
chr	321619	321638	0.0114
chr	321645	321649	0.0342
chr	321649	321667	0.0456
chr	321667	321671	0.0114
chr	321692	321693	0.0228
chr	321693	321709	0.1026
chr	321709	321712	0.0912
chr	321712	321713	0.0798
chr	321713	321714	0.0228
chr	321714	321716	0.0114
chr	321716	321717	0.0456
chr	321717	321721	0.0342
chr	321721	321733	0.0456
chr	321733	321736	0.057
chr	321736	321737	0.0456
chr	321737	321741	0.0228
chr	321741	321748	0.0114
chr	321748	321751	0.171
chr	321751	321760	0.1824
chr	321760	321762	0.1938
chr	321762	321765	0.1824
chr	321765	321767	0.1938
chr	321767	321769	0.171
chr	321769	321770	0.0342
chr	321770	321785	0.0228
chr	321785	321786	0.0114
chr	321799	321820	0.0228
chr	321820	321822	0.0114
chr	321832	321833	0.0456
chr	321833	321834	0.1368
chr	321834	321848	0.1482
chr	321848	321850	0.114
chr	321850	321851	0.1254
chr	321851	321853	0.1368
chr	321853	321854	0.114
chr	321854	321855	0.057
chr	321855	321864	0.0342
chr	321864	321870	0.0228
chr	321870	321871	0.0684
chr	321871	321873	0.1938
chr	321873	321874	0.2052
chr	321874	321875	0.2508
chr	321875	321889	0.2736
chr	321889	321891	0.2622
chr	321891	321892	0.1254
chr	321892	321895	0.1026
chr	321895	321896	0.0684
chr	321896	321897	0.0114
chr	321932	321940	0.0114
chr	321940	321952	0.0342
chr	321952	321960	0.0228
chr	321960	321961	0.0114
chr	321988	322003	0.0114
chr	322014	322015	0.0684
chr	322015	322018	0.1254
chr	322018	322019	0.2052
chr	322019	322035	0.2166
chr	322035	322036	0.1938
chr	322036	322037	0.114
chr	322037	322039	0.1026
chr	322039	322049	0.0114
chr	322054	322062	0.228
chr	322062	322073	0.2394
chr	322073	322074	0.2508
chr	322074	322075	0.228
chr	322075	322076	0.1938
chr	322076	322082	0.0456
chr	322082	322083	0.057
chr	322083	322084	0.0684
chr	322084	322087	0.057
chr	322087	322088	0.0684
chr	322088	322094	0.114
chr	322094	322099	0.1026
chr	322099	322101	0.0912
chr	322101	322107	0.0684
chr	322107	322108	0.057
chr	322108	322110	0.0342
chr	322197	322225	0.0114
chr	322238	322247	0.4902
chr	322247	322255	0.5016
chr	322255	322258	0.4902
chr	322258	322259	0.171
chr	322259	322260	0.1254
chr	322260	322262	0.0912
chr	322262	322263	0.0342
chr	322280	322299	0.627
chr	322299	322300	0.5814
chr	322300	322301	0.5016
chr	322301	322302	0.4902
chr	322324	322344	0.0456
chr	322344	322345	0.0342
chr	322345	322346	0.0228
chr	322346	322348	0.0114
chr	322362	322376	0.0342
chr	322376	322383	0.0456
chr	322383	322385	0.0342
chr	322385	322394	0.0228
chr	322394	322396	0.0114
chr	322396	322405	0.0798
chr	322405	322418	0.0684
chr	322435	322444	0.0456
chr	322444	322457	0.057
chr	322457	322460	0.0456
chr	322460	322470	0.0342
chr	322470	322472	0.0114
chr	322475	322476	0.0114
chr	322476	322477	0.0228
chr	322477	322494	0.0342
chr	322494	322496	0.1824
chr	322496	322499	0.2394
chr	322499	322501	0.228
chr	322501	322502	0.2166
chr	322502	322513	0.228
chr	322513	322514	0.2166
chr	322514	322515	0.0912
chr	322515	322516	0.0684
chr	322516	322517	0.057
chr	322517	322518	0.0342
chr	322518	322524	0.0114
chr	322573	322574	0.0114
chr	322574	322588	0.0228
chr	322588	322596	0.0456
chr	322596	322597	0.0684
chr	322597	322616	0.057
chr	322616	322618	0.0456
chr	322630	322631	0.0456
chr	322631	322638	0.1368
chr	322638	322640	0.1482
chr	322640	322649	0.1596
chr	322649	322651	0.1482
chr	322651	322652	0.1368
chr	322652	322653	0.057
chr	322653	322657	0.0342
chr	322657	322660	0.0456
chr	322660	322661	0.0342
chr	322661	322662	0.057
chr	322662	322666	0.0456
chr	322666	322669	0.0342
chr	322669	322670	0.5358
chr	322670	322676	0.5472
chr	322676	322679	1.14
chr	322679	322683	1.1286
chr	322683	322686	1.1172
chr	322686	322689	1.0944
chr	322689	322690	1.0488
chr	322690	322691	1.026
chr	322691	322692	0.6156
chr	322692	322693	0.6042
chr	322693	322696	0.5928
chr	322696	322697	0.5472
chr	322697	322698	0.456
chr	322698	322699	0.0114
chr	322700	322704	0.0114
chr	322704	322712	0.0228
chr	322712	322713	5.9622
chr	322713	322714	6.0534
chr	322714	322715	6.0762
chr	322715	322721	6.099
chr	322721	322722	6.0876
chr	322722	322727	6.0762
chr	322727	322729	6.0648
chr	322729	322730	6.042
chr	322730	322731	6.0306
chr	322731	322732	5.9964
chr	322732	322733	2.4738
chr	322733	322734	1.1286
chr	322734	322735	0.7068
chr	322735	322736	0.1482
chr	322736	322737	0.0684
chr	322748	322749	0.1026
chr	322749	322753	0.3078
chr	322753	322766	0.3192
chr	322766	322770	0.3078
chr	322770	322774	0.0228
chr	322774	322775	0.0114
chr	322809	322810	0.171
chr	322810	322811	0.228
chr	322811	322816	0.2394
chr	322816	322817	0.7296
chr	322817	322818	1.14
chr	322818	322819	11.286
chr	322819	322820	12.6426
chr	322820	322821	12.654
chr	322821	322831	12.6768
chr	322831	322833	12.6312
chr	322833	322835	12.6198
chr	322835	322836	12.483
chr	322836	322837	12.4032
chr	322837	322838	10.0206
chr	322838	322839	9.6444
chr	322839	322840	0.6612
chr	322840	322841	0.228
chr	322841	322842	0.1254
chr	322842	322843	0.1026
chr	322843	322845	0.0684
chr	322845	322848	0.057
chr	322848	322851	0.0684
chr	322851	322853	0.057
chr	322853	322854	0.0456
chr	322854	322855	0.0342
chr	322855	322871	0.0114
chr	322914	322937	0.0228
chr	322956	322958	0.0114
chr	322958	322975	0.0228
chr	322975	322979	0.0114
chr	323012	323017	0.0114
chr	323017	323020	0.0228
chr	323020	323021	0.0456
chr	323021	323022	0.2508
chr	323022	323033	0.2622
chr	323033	323039	0.2508
chr	323039	323043	0.2394
chr	323043	323044	0.0342
chr	323050	323073	0.0342
chr	323073	323075	0.0114
chr	323079	323082	0.0114
chr	323082	323087	0.0228
chr	323087	323099	0.0342
chr	323099	323105	0.0228
chr	323105	323107	0.0114
chr	323107	323108	0.0342
chr	323108	323128	0.0228
chr	323128	323129	0.0114
chr	323155	323172	0.1254
chr	323172	323175	0.114
chr	323175	323176	0.1026
chr	323176	323177	0.0456
chr	323177	323180	0.0114
chr	323198	323220	0.0114
chr	323222	323238	0.0342
chr	323238	323242	0.0114
chr	323243	323250	0.0114
chr	323250	323265	0.0456
chr	323265	323270	0.0342
chr	323270	323271	0.0228
chr	323339	323340	0.0456
chr	323340	323344	0.1482
chr	323344	323359	0.2394
chr	323359	323360	0.228
chr	323360	323361	0.2052
chr	323361	323362	0.1368
chr	323362	323364	0.0912
chr	323364	323365	0.0798
chr	323391	323392	0.0342
chr	323392	323394	0.0456
chr	323394	323397	0.057
chr	323397	323399	0.1938
chr	323399	323400	3.5112
chr	323400	323401	3.591
chr	323401	323413	3.6024
chr	323413	323414	3.591
chr	323414	323416	3.5796
chr	323416	323418	3.534
chr	323418	323419	3.5226
chr	323419	323420	3.1464
chr	323420	323421	2.0292
chr	323421	323422	0.912
chr	323422	323423	0.4104
chr	323423	323424	0.3078
chr	323424	323425	0.2166
chr	323441	323447	0.0114
chr	323447	323449	0.0228
chr	323449	323466	0.0342
chr	323466	323471	0.0228
chr	323486	323506	0.0114
chr	323536	323546	0.0684
chr	323546	323557	0.0798
chr	323557	323558	0.0684
chr	323558	323561	0.057
chr	323561	323562	0.0342
chr	323562	323563	0.0228
chr	323563	323567	0.0114
chr	323568	323571	0.1026
chr	323571	323573	0.114
chr	323573	323574	0.1596
chr	323574	323575	0.1824
chr	323575	323576	0.1938
chr	323576	323579	0.2052
chr	323579	323580	0.228
chr	323580	323583	0.2394
chr	323583	323593	0.3876
chr	323593	323595	0.3534
chr	323595	323596	0.2166
chr	323596	323597	0.1938
chr	323597	323600	0.1824
chr	323600	323601	0.1482
chr	323601	323602	0.1368
chr	323602	323603	0.1254
chr	323603	323604	0.114
chr	323604	323605	0.057
chr	323605	323606	0.0456
chr	323606	323607	0.0342
chr	323607	323608	0.0228
chr	323617	323621	0.0114
chr	323621	323624	0.0342
chr	323624	323639	0.2166
chr	323639	323640	0.2052
chr	323640	323644	0.1824
chr	323644	323645	0.0342
chr	323645	323647	0.0228
chr	323647	323657	0.0114
chr	323764	323777	0.0228
chr	323777	323786	0.0342
chr	323786	323795	0.0114
chr	323827	323847	0.0114
chr	323849	323872	0.0114
chr	323909	323938	0.0114
chr	324000	324021	0.0114
chr	324067	324087	0.0342
chr	324087	324089	0.0228
chr	324187	324208	0.0114
chr	324209	324231	0.0114
chr	324662	324682	0.0228
chr	324715	324725	0.0114
chr	324725	324727	0.0342
chr	324727	324729	0.4104
chr	324729	324731	0.4674
chr	324731	324732	0.4788
chr	324732	324733	0.4902
chr	324733	324744	0.4788
chr	324744	324747	0.4674
chr	324747	324748	0.4446
chr	324748	324749	0.3078
chr	324749	324750	0.171
chr	324750	324751	0.0456
chr	324751	324753	0.0228
chr	324753	324754	0.0114
chr	324805	324811	0.0228
chr	324811	324824	0.0456
chr	324824	324827	0.0342
chr	324827	324828	0.0228
chr	324828	324832	0.0342
chr	324832	324837	0.0114
chr	324837	324838	0.057
chr	324838	324839	0.1596
chr	324839	324840	0.3192
chr	324840	324849	0.4218
chr	324849	324856	0.4104
chr	324856	324857	0.399
chr	324857	324858	0.3648
chr	324858	324859	0.3534
chr	324859	324860	0.228
chr	324860	324861	0.3078
chr	324861	324862	0.2964
chr	324862	324867	0.228
chr	324867	324880	0.2166
chr	324880	324881	0.1938
chr	324881	324882	0.1254
chr	324882	324883	0.0114
chr	324950	324955	0.0456
chr	324955	324958	0.057
chr	324958	324971	0.0684
chr	324971	324976	0.0228
chr	324976	324977	0.0342
chr	324977	324980	0.0228
chr	324980	324985	0.0456
chr	324985	324990	0.0684
chr	324990	325001	0.0798
chr	325001	325004	0.0684
chr	325004	325008	0.0342
chr	325008	325009	0.0228
chr	325009	325011	0.0114
chr	325033	325034	0.0228
chr	325034	325035	0.0342
chr	325035	325055	0.0456
chr	325055	325056	0.0114
chr	325057	325069	0.0114
chr	325069	325077	0.0228
chr	325077	325093	0.0114
chr	325093	325101	0.0228
chr	325101	325105	0.0114
chr	325105	325111	0.0342
chr	325111	325112	0.0456
chr	325112	325128	0.0342
chr	325128	325131	0.0228
chr	325131	325132	0.0342
chr	325132	325133	0.0228
chr	325133	325152	0.0114
chr	325194	325215	0.0114
chr	325276	325282	0.285
chr	325282	325297	0.3078
chr	325297	325298	0.1026
chr	325298	325300	0.0456
chr	325300	325303	0.0228
chr	325303	325304	0.0114
chr	325304	325305	0.0228
chr	325305	325306	0.0342
chr	325306	325307	0.0228
chr	325307	325326	0.0342
chr	325326	325329	0.0114
chr	325406	325426	0.0228
chr	325426	325427	0.0342
chr	325427	325432	0.0228
chr	325432	325442	0.0114
chr	325442	325443	0.0228
chr	325443	325444	0.0456
chr	325444	325446	0.1026
chr	325446	325456	0.1482
chr	325456	325460	0.1596
chr	325460	325464	0.1482
chr	325464	325465	0.0912
chr	325465	325466	0.0798
chr	325466	325467	0.0456
chr	325467	325478	0.0114
chr	325478	325496	0.1254
chr	325496	325497	0.114
chr	325497	325498	0.1026
chr	325498	325500	0.0912
chr	325500	325502	0.0342
chr	325502	325511	0.0456
chr	325511	325513	0.5472
chr	325513	325515	0.5586
chr	325515	325518	0.5472
chr	325518	325519	0.5586
chr	325519	325522	0.5472
chr	325522	325523	0.5586
chr	325523	325529	0.5472
chr	325529	325531	0.5244
chr	325531	325532	0.513
chr	325532	325533	0.2166
chr	325533	325536	0.057
chr	325536	325540	0.0342
chr	325540	325543	0.0228
chr	325543	325544	0.0114
chr	325584	325586	0.0114
chr	325586	325587	0.0342
chr	325587	325593	0.1368
chr	325593	325607	0.1482
chr	325607	325608	0.1368
chr	325608	325609	0.1026
chr	325609	325610	0.0228
chr	325610	325615	0.0114
chr	325641	325666	0.0114
chr	325681	325682	0.0114
chr	325682	325703	0.0684
chr	325941	325962	0.1482
chr	326006	326026	0.0114
chr	326026	326028	0.0228
chr	326028	326037	0.0114
chr	326037	326057	0.0228
chr	326057	326058	0.0114
chr	326135	326157	0.0228
chr	326157	326160	0.0114
chr	326160	326162	0.0228
chr	326162	326182	0.0114
chr	326200	326216	0.0114
chr	326222	326235	0.0114
chr	326235	326244	0.0228
chr	326244	326257	0.0114
chr	326280	326300	0.114
chr	326300	326301	0.1026
chr	326301	326304	0.0114
chr	326313	326325	0.0114
chr	326325	326326	0.0456
chr	326326	326332	0.057
chr	326332	326341	0.0798
chr	326341	326345	0.0684
chr	326345	326346	0.057
chr	326346	326349	0.0456
chr	326349	326352	0.0342
chr	326352	326353	0.0114
chr	326353	326354	0.0798
chr	326354	326355	0.969
chr	326355	326360	1.1172
chr	326360	326361	1.1286
chr	326361	326370	1.1514
chr	326370	326373	1.1286
chr	326373	326374	0.969
chr	326374	326375	0.912
chr	326375	326376	0.6156
chr	326376	326377	0.4446
chr	326377	326378	1.3452
chr	326378	326379	1.3794
chr	326379	326380	1.368
chr	326380	326383	1.311
chr	326383	326384	1.2996
chr	326384	326387	1.2654
chr	326387	326394	1.2198
chr	326394	326395	1.2084
chr	326395	326396	1.197
chr	326396	326397	1.083
chr	326397	326398	0.9804
chr	326398	326399	0.2394
chr	326399	326400	0.1026
chr	326400	326401	0.0342
chr	326401	326402	0.0228
chr	326402	326405	0.0114
chr	326405	326407	0.0684
chr	326407	326410	0.0798
chr	326410	326412	0.0912
chr	326412	326421	0.0798
chr	326421	326424	0.0912
chr	326424	326426	0.0684
chr	326426	326427	0.057
chr	326427	326433	0.0342
chr	326433	326440	0.912
chr	326440	326450	0.9006
chr	326450	326451	0.8778
chr	326451	326452	0.7524
chr	326452	326453	0.6612
chr	326453	326454	0.1824
chr	326454	326455	0.0798
chr	326455	326456	0.0228
chr	326456	326457	0.0114
chr	326512	326515	0.0114
chr	326515	326521	0.0228
chr	326521	326522	0.0798
chr	326522	326526	0.0912
chr	326526	326533	0.1026
chr	326533	326534	0.5814
chr	326534	326543	0.57
chr	326543	326547	0.513
chr	326547	326548	0.4902
chr	326548	326550	0.6384
chr	326550	326553	0.6042
chr	326553	326554	0.5244
chr	326554	326555	0.4218
chr	326555	326558	0.1482
chr	326558	326566	0.171
chr	326566	326567	0.1824
chr	326567	326568	0.1938
chr	326568	326569	0.171
chr	326569	326570	1.4934
chr	326570	326571	1.482
chr	326571	326579	1.4592
chr	326579	326580	1.4706
chr	326580	326588	1.4592
chr	326588	326589	1.3338
chr	326589	326590	1.311
chr	326590	326591	1.0944
chr	326591	326592	0.3762
chr	326592	326593	0.969
chr	326593	326603	0.9348
chr	326603	326608	0.9234
chr	326608	326610	0.9006
chr	326610	326611	0.8892
chr	326611	326612	0.7638
chr	326612	326613	0.6498
chr	326613	326615	0.1596
chr	326615	326618	0.0912
chr	326618	326620	0.1026
chr	326620	326621	0.114
chr	326621	326623	0.1026
chr	326623	326625	0.0798
chr	326625	326630	0.0684
chr	326630	326632	0.057
chr	326632	326640	0.0342
chr	326640	326642	0.0228
chr	326642	326643	0.057
chr	326643	326644	0.0798
chr	326644	326659	0.1026
chr	326659	326662	0.114
chr	326662	326663	0.1026
chr	326663	326664	0.0228
chr	326664	326668	0.2166
chr	326668	326671	0.2052
chr	326671	326682	0.228
chr	326682	326684	0.2166
chr	326684	326685	0.1482
chr	326685	326686	0.1368
chr	326686	326688	0.1026
chr	326688	326689	0.0912
chr	326689	326691	0.2394
chr	326691	326692	0.228
chr	326692	326693	0.2964
chr	326693	326694	0.3078
chr	326694	326695	0.2736
chr	326695	326699	0.2394
chr	326699	326709	0.2622
chr	326709	326710	0.2166
chr	326710	326711	0.114
chr	326711	326712	0.0912
chr	326712	326713	0.0684
chr	326713	326714	0.0456
chr	326714	326718	0.0228
chr	326718	326721	0.0114
chr	326731	326732	0.0342
chr	326732	326750	0.0684
chr	326750	326752	0.057
chr	326752	326753	0.0228
chr	326753	326754	0.0114
chr	326775	326795	0.0114
chr	326803	326805	0.0114
chr	326805	326818	0.0228
chr	326818	326832	0.0342
chr	326832	326845	0.0228
chr	326845	326846	0.0114
chr	326847	326868	0.0228
chr	326880	326881	0.0456
chr	326881	326884	0.0684
chr	326884	326885	0.171
chr	326885	326886	0.1824
chr	326886	326887	0.3762
chr	326887	326900	0.4332
chr	326900	326902	0.4104
chr	326902	326903	0.3762
chr	326903	326905	0.3648
chr	326905	326906	0.3078
chr	326906	326907	0.228
chr	326907	326908	0.1482
chr	326908	326909	0.114
chr	326909	326910	0.0456
chr	326910	326911	0.0342
chr	326911	326912	0.0228
chr	326912	326914	0.0114
chr	326956	326978	0.0228
chr	326994	326996	0.0114
chr	326996	327016	0.0228
chr	327016	327018	0.0114
chr	327076	327078	0.0228
chr	327078	327085	0.0342
chr	327085	327097	0.1026
chr	327097	327098	0.0912
chr	327098	327101	0.1026
chr	327101	327106	0.0912
chr	327106	327118	0.0228
chr	327118	327122	0.0114
chr	327189	327211	0.0114
chr	327216	327217	0.0114
chr	327217	327218	0.057
chr	327218	327221	0.114
chr	327221	327236	0.1254
chr	327236	327237	0.1368
chr	327237	327238	0.1254
chr	327238	327239	0.1026
chr	327239	327241	0.0456
chr	327241	327242	0.0342
chr	327242	327250	0.0228
chr	327250	327251	0.0456
chr	327251	327252	0.0684
chr	327252	327253	0.171
chr	327253	327269	0.1938
chr	327269	327271	0.1824
chr	327271	327272	0.1254
chr	327272	327273	0.114
chr	327273	327274	0.0912
chr	327274	327277	0.0228
chr	327277	327278	0.0114
chr	327289	327290	0.114
chr	327290	327291	0.6498
chr	327291	327306	0.6726
chr	327306	327307	0.6612
chr	327307	327309	0.6384
chr	327309	327310	0.5472
chr	327310	327311	0.5016
chr	327311	327313	0.0228
chr	327313	327323	0.0342
chr	327323	327335	0.0456
chr	327335	327339	0.0342
chr	327339	327348	0.0228
chr	327348	327352	0.0114
chr	327358	327365	0.0912
chr	327365	327366	0.1026
chr	327366	327367	0.1482
chr	327367	327378	0.4446
chr	327378	327379	0.4332
chr	327379	327380	0.3876
chr	327380	327381	0.3762
chr	327381	327383	0.3648
chr	327383	327386	0.3534
chr	327386	327387	0.342
chr	327387	327388	0.2964
chr	327388	327389	0.0228
chr	327412	327433	0.0114
chr	327434	327439	0.0114
chr	327439	327445	0.0342
chr	327445	327454	0.057
chr	327454	327455	0.0456
chr	327455	327461	0.5472
chr	327461	327464	0.5358
chr	327464	327467	0.5244
chr	327467	327475	0.513
chr	327475	327476	0.4902
chr	327476	327477	0.4104
chr	327477	327478	0.057
chr	327478	327479	0.0114
chr	327502	327504	0.0228
chr	327504	327509	0.0684
chr	327509	327523	0.0798
chr	327523	327525	0.057
chr	327525	327527	0.0228
chr	327527	327534	0.0114
chr	327534	327535	0.0228
chr	327535	327555	0.0342
chr	327555	327556	0.0228
chr	327565	327567	0.0114
chr	327567	327568	0.6498
chr	327568	327569	0.7182
chr	327569	327580	0.741
chr	327580	327586	0.7524
chr	327586	327587	0.7296
chr	327587	327588	0.7068
chr	327588	327589	0.6954
chr	327589	327591	0.0456
chr	327591	327592	0.0342
chr	327592	327597	0.0228
chr	327597	327599	0.0342
chr	327599	327600	0.0798
chr	327600	327607	0.0684
chr	327607	327609	0.057
chr	327609	327613	0.0798
chr	327613	327616	0.1482
chr	327616	327617	0.1596
chr	327617	327618	0.171
chr	327618	327619	0.7866
chr	327619	327620	1.596
chr	327620	327621	1.5732
chr	327621	327623	1.5846
chr	327623	327632	1.596
chr	327632	327634	1.5846
chr	327634	327635	1.5732
chr	327635	327637	1.5048
chr	327637	327638	1.482
chr	327638	327639	1.3566
chr	327639	327640	1.2882
chr	327640	327643	0.0114
chr	327718	327720	0.0228
chr	327720	327721	0.171
chr	327721	327723	0.1824
chr	327723	327724	0.3648
chr	327724	327726	0.3876
chr	327726	327727	0.399
chr	327727	327728	0.4104
chr	327728	327729	2.3028
chr	327729	327730	11.343
chr	327730	327731	11.628
chr	327731	327732	11.6964
chr	327732	327735	11.7078
chr	327735	327740	11.7192
chr	327740	327741	11.7078
chr	327741	327742	11.7306
chr	327742	327743	11.7876
chr	327743	327745	11.799
chr	327745	327746	11.6736
chr	327746	327747	11.5368
chr	327747	327748	11.457
chr	327748	327749	8.5728
chr	327749	327750	7.8318
chr	327750	327751	3.6594
chr	327751	327752	2.0406
chr	327752	327753	0.342
chr	327753	327757	0.3306
chr	327757	327760	0.3192
chr	327760	327761	0.3306
chr	327761	327762	0.4332
chr	327762	327763	0.4446
chr	327763	327764	0.6726
chr	327764	327768	2.5764
chr	327768	327771	2.565
chr	327771	327773	2.5422
chr	327773	327774	2.5194
chr	327774	327778	2.508
chr	327778	327780	2.451
chr	327780	327782	2.4396
chr	327782	327783	2.2572
chr	327783	327784	2.1546
chr	327784	327785	0.7524
chr	327785	327786	0.3192
chr	327786	327787	0.0684
chr	327787	327788	0.0456
chr	327788	327789	0.0342
chr	327789	327790	0.0114
chr	327808	327809	0.3078
chr	327809	327820	0.3192
chr	327820	327821	0.4446
chr	327821	327823	0.4674
chr	327823	327826	0.4788
chr	327826	327827	0.456
chr	327827	327829	0.3648
chr	327829	327830	0.2508
chr	327830	327832	0.2166
chr	327832	327836	0.1938
chr	327836	327837	0.171
chr	327837	327839	0.1596
chr	327839	327842	0.1026
chr	327842	327843	0.0456
chr	327843	327844	0.057
chr	327844	327845	0.1368
chr	327845	327849	0.1596
chr	327849	327853	0.1482
chr	327853	327854	0.2622
chr	327854	327856	0.2508
chr	327856	327859	0.2736
chr	327859	327863	0.3192
chr	327863	327864	0.285
chr	327864	327871	0.1938
chr	327871	327873	0.1824
chr	327873	327874	0.171
chr	327874	327875	0.0798
chr	327875	327879	0.057
chr	327879	327880	0.0456
chr	327897	327919	0.0228
chr	327932	327940	0.0228
chr	327940	327949	0.0342
chr	327949	327951	0.0798
chr	327951	327952	0.1368
chr	327952	327961	0.2052
chr	327961	327967	0.1938
chr	327967	327970	0.171
chr	327970	327971	0.1482
chr	327971	327973	0.0342
chr	327973	327975	0.0228
chr	327975	327976	0.0342
chr	327976	327994	0.1026
chr	327994	327996	0.0912
chr	327996	327997	0.0798
chr	327997	327998	0.114
chr	327998	327999	0.1368
chr	327999	328001	0.1482
chr	328001	328014	1.311
chr	328014	328015	1.3224
chr	328015	328018	1.311
chr	328018	328020	1.2312
chr	328020	328021	0.8664
chr	328021	328022	0.8208
chr	328022	328024	0.0456
chr	328024	328025	0.0228
chr	328025	328032	0.0114
chr	328032	328033	0.0228
chr	328033	328034	0.0684
chr	328034	328044	0.057
chr	328044	328045	0.0912
chr	328045	328046	0.1026
chr	328046	328049	0.1482
chr	328049	328053	0.5472
chr	328053	328054	0.5358
chr	328054	328064	0.5016
chr	328064	328066	0.4902
chr	328066	328068	0.4218
chr	328068	328069	0.342
chr	328069	328070	0.3078
chr	328070	328071	0.2736
chr	328071	328072	0.114
chr	328072	328073	0.0684
chr	328073	328074	0.0798
chr	328074	328076	0.0684
chr	328076	328087	0.057
chr	328087	328089	0.0456
chr	328089	328090	0.0114
chr	328091	328094	0.0114
chr	328094	328106	0.0342
chr	328106	328116	0.0456
chr	328116	328118	0.0342
chr	328118	328125	0.0114
chr	328127	328132	0.0114
chr	328132	328149	0.0228
chr	328149	328153	0.0114
chr	328153	328154	0.0228
chr	328154	328155	0.0114
chr	328155	328157	0.0456
chr	328157	328160	0.0798
chr	328160	328174	0.1026
chr	328174	328177	0.0798
chr	328177	328179	0.0684
chr	328179	328180	0.0114
chr	328207	328214	0.0228
chr	328214	328215	0.0342
chr	328215	328220	0.057
chr	328220	328223	0.1026
chr	328223	328224	0.1254
chr	328224	328229	0.1368
chr	328229	328233	0.1254
chr	328233	328237	0.2166
chr	328237	328240	0.2736
chr	328240	328242	0.2508
chr	328242	328243	0.7752
chr	328243	328244	0.7638
chr	328244	328247	0.7524
chr	328247	328254	0.741
chr	328254	328259	0.6498
chr	328259	328260	0.5814
chr	328260	328261	0.57
chr	328261	328262	0.3192
chr	328262	328263	0.2394
chr	328263	328264	0.1482
chr	328264	328265	0.1026
chr	328265	328266	0.0912
chr	328266	328267	0.0798
chr	328267	328268	0.057
chr	328268	328269	0.0342
chr	328269	328270	0.0228
chr	328270	328271	0.0798
chr	328271	328283	0.0912
chr	328283	328285	0.1026
chr	328285	328287	0.0912
chr	328287	328288	0.114
chr	328288	328290	0.1026
chr	328290	328291	0.171
chr	328291	328292	0.1596
chr	328292	328294	0.1482
chr	328294	328295	0.1368
chr	328295	328297	0.1482
chr	328297	328299	0.1596
chr	328299	328301	0.2052
chr	328301	328304	0.1938
chr	328304	328305	0.3078
chr	328305	328306	0.285
chr	328306	328309	0.2736
chr	328309	328318	0.2166
chr	328318	328319	0.2052
chr	328319	328320	0.1824
chr	328320	328324	0.1368
chr	328324	328325	0.1026
chr	328325	328326	0.0798
chr	328326	328327	0.057
chr	328327	328329	0.0456
chr	328329	328333	0.0342
chr	328333	328336	0.0456
chr	328336	328337	0.1596
chr	328337	328338	0.171
chr	328338	328340	0.1596
chr	328340	328341	0.171
chr	328341	328342	3.7392
chr	328342	328343	3.8532
chr	328343	328345	5.8368
chr	328345	328346	5.8596
chr	328346	328354	6.1218
chr	328354	328356	6.1104
chr	328356	328358	6.099
chr	328358	328360	6.0534
chr	328360	328361	6.0306
chr	328361	328362	5.9964
chr	328362	328363	5.7342
chr	328363	328364	0.5814
chr	328364	328365	0.3534
chr	328365	328366	0.285
chr	328366	328367	0.2622
chr	328367	328368	0.0114
chr	328368	328375	0.0342
chr	328375	328389	0.0228
chr	328390	328410	0.0114
chr	328410	328411	0.0342
chr	328411	328412	0.9462
chr	328412	328413	11.5368
chr	328413	328414	11.7078
chr	328414	328426	11.7192
chr	328426	328427	11.6964
chr	328427	328428	11.7078
chr	328428	328429	11.6736
chr	328429	328430	11.4684
chr	328430	328431	11.4456
chr	328431	328432	11.3202
chr	328432	328433	11.1378
chr	328433	328434	0.6498
chr	328434	328435	0.3534
chr	328435	328436	0.228
chr	328436	328437	0.1938
chr	328437	328438	0.0684
chr	328438	328439	0.0228
chr	328439	328455	0.0114
chr	328455	328460	0.0228
chr	328460	328467	0.0114
chr	328467	328477	0.057
chr	328477	328488	0.0456
chr	328488	328489	0.0228
chr	328489	328490	0.0114
chr	328515	328522	0.1026
chr	328522	328524	0.1824
chr	328524	328527	0.3306
chr	328527	328528	0.342
chr	328528	328529	0.3534
chr	328529	328534	0.4104
chr	328534	328536	0.3648
chr	328536	328538	0.3192
chr	328538	328540	0.3078
chr	328540	328541	0.2964
chr	328541	328542	0.2622
chr	328542	328545	0.2508
chr	328545	328546	0.228
chr	328546	328547	0.1482
chr	328547	328548	0.1368
chr	328548	328550	0.0114
chr	328696	328718	0.0114
chr	328735	328737	0.0114
chr	328737	328738	0.0342
chr	328738	328742	0.0456
chr	328742	328743	0.0684
chr	328743	328744	0.1596
chr	328744	328759	0.2166
chr	328759	328760	0.171
chr	328760	328761	0.1596
chr	328761	328762	0.1482
chr	328762	328763	0.1368
chr	328763	328764	0.1254
chr	328764	328765	0.057
chr	328768	328783	0.0228
chr	328783	328788	0.0342
chr	328788	328790	0.0456
chr	328790	328791	0.057
chr	328791	328796	0.114
chr	328796	328805	0.1368
chr	328805	328810	0.1482
chr	328810	328811	0.1026
chr	328811	328812	0.0456
chr	328812	328815	0.1026
chr	328815	328817	0.0912
chr	328817	328819	0.1482
chr	328819	328826	0.1368
chr	328826	328831	0.1254
chr	328831	328834	0.114
chr	328834	328836	0.1026
chr	328836	328837	0.0798
chr	328837	328838	0.0684
chr	328838	328839	0.0228
chr	328839	328840	0.0114
chr	328859	328861	0.057
chr	328861	328862	0.0912
chr	328862	328870	0.1026
chr	328870	328880	0.114
chr	328880	328884	0.0798
chr	328884	328886	0.0684
chr	328886	328887	0.057
chr	328887	328890	0.0342
chr	328890	328891	0.0456
chr	328891	328895	0.0798
chr	328895	328911	0.0684
chr	328911	328913	0.057
chr	328913	328914	0.0342
chr	328914	328919	0.0228
chr	328919	328926	0.0342
chr	328926	328935	0.0456
chr	328935	328936	0.0228
chr	328936	328947	0.0114
chr	328971	328980	0.0342
chr	328980	328981	0.1026
chr	328981	328986	0.114
chr	328986	328987	0.5928
chr	328987	328988	0.6042
chr	328988	328989	0.6156
chr	328989	328992	0.627
chr	328992	328993	0.6156
chr	328993	329001	0.6042
chr	329001	329002	0.5928
chr	329002	329003	0.57
chr	329003	329004	0.5472
chr	329004	329005	0.5244
chr	329005	329006	0.5016
chr	329006	329007	0.399
chr	329007	329008	0.3192
chr	329008	329010	0.114
chr	329010	329011	0.0684
chr	329011	329012	0.057
chr	329020	329024	0.0114
chr	329024	329026	0.0228
chr	329026	329043	0.7866
chr	329043	329044	0.7752
chr	329044	329045	0.7638
chr	329045	329046	0.7524
chr	329046	329047	0.741
chr	329047	329048	0.5586
chr	329048	329050	0.228
chr	329050	329052	0.1938
chr	329052	329065	0.0228
chr	329065	329070	0.0114
chr	329120	329123	0.0342
chr	329123	329131	0.0456
chr	329131	329132	0.057
chr	329132	329135	0.1368
chr	329135	329145	0.1596
chr	329145	329150	0.1254
chr	329150	329153	0.114
chr	329153	329156	0.0456
chr	329156	329157	0.0342
chr	329157	329158	0.0228
chr	329158	329159	0.0342
chr	329159	329160	0.0456
chr	329160	329163	0.057
chr	329163	329165	0.0456
chr	329165	329175	0.0342
chr	329175	329180	0.0228
chr	329180	329181	0.0114
chr	329190	329191	0.0114
chr	329191	329192	0.0228
chr	329192	329193	0.0342
chr	329193	329212	0.0456
chr	329212	329221	0.0342
chr	329221	329225	0.0228
chr	329225	329233	0.0114
chr	329242	329246	0.0114
chr	329246	329247	0.0456
chr	329247	329267	0.057
chr	329267	329268	0.0456
chr	329268	329270	0.0228
chr	329270	329272	0.0114
chr	329281	329296	0.0114
chr	329296	329300	0.0342
chr	329300	329313	0.1254
chr	329313	329318	0.1596
chr	329318	329320	0.2508
chr	329320	329321	0.2394
chr	329321	329322	0.2052
chr	329322	329337	0.1368
chr	329337	329338	0.114
chr	329338	329339	0.0114
chr	329340	329359	0.0114
chr	329359	329361	0.0228
chr	329361	329363	0.0114
chr	329363	329376	0.0342
chr	329376	329380	0.0684
chr	329380	329383	0.0456
chr	329383	329385	0.0342
chr	329385	329386	0.0456
chr	329386	329397	0.4446
chr	329397	329400	0.4332
chr	329400	329406	0.4218
chr	329406	329407	0.3876
chr	329407	329408	0.2166
chr	329408	329409	0.114
chr	329409	329410	0.0684
chr	329410	329411	0.057
chr	329416	329420	0.0114
chr	329420	329424	0.0228
chr	329424	329427	0.0342
chr	329427	329438	0.0684
chr	329438	329442	0.057
chr	329442	329446	0.0456
chr	329446	329449	0.0342
chr	329473	329482	0.0228
chr	329482	329494	0.0684
chr	329494	329503	0.0456
chr	329503	329507	0.0114
chr	329557	329578	0.0228
chr	329578	329579	0.0114
chr	329603	329604	0.2394
chr	329604	329620	0.3192
chr	329620	329624	0.2964
chr	329624	329625	0.228
chr	329625	329626	0.2166
chr	329626	329628	0.1596
chr	329628	329629	0.1368
chr	329629	329630	0.1026
chr	329630	329631	0.057
chr	329631	329636	0.0456
chr	329666	329687	0.0114
chr	329690	329709	0.0228
chr	329709	329711	0.0342
chr	329711	329731	0.0114
chr	329775	329776	0.3078
chr	329776	329792	0.342
chr	329792	329795	0.3306
chr	329795	329797	0.285
chr	329812	329813	0.0114
chr	329813	329814	0.0342
chr	329814	329818	0.0456
chr	329818	329820	0.1596
chr	329820	329835	0.171
chr	329835	329836	0.1482
chr	329836	329837	0.1368
chr	329837	329838	0.1254
chr	329838	329840	0.114
chr	329840	329841	0.1026
chr	329841	329860	0.1824
chr	329860	329861	0.1482
chr	329861	329862	0.0798
chr	329862	329863	0.0456
chr	329863	329865	0.0228
chr	329886	329889	0.0114
chr	329889	329905	0.0228
chr	329905	329907	0.0114
chr	329907	329908	0.1596
chr	329908	329909	0.7182
chr	329909	329910	0.7524
chr	329910	329925	0.7638
chr	329925	329927	0.7524
chr	329927	329928	0.7296
chr	329928	329929	0.6954
chr	329929	329930	0.114
chr	329930	329931	0.0684
chr	329931	329932	0.0342
chr	329932	329934	0.0228
chr	329934	329937	0.0114
chr	329944	329946	0.0228
chr	329946	329948	3.2376
chr	329948	329963	3.2946
chr	329963	329965	3.2832
chr	329965	329966	3.2604
chr	329966	329967	3.1578
chr	329967	329968	0.5814
chr	329968	329969	0.0228
chr	329969	329979	0.0114
chr	329979	329992	0.0228
chr	329992	330002	0.0342
chr	330002	330007	0.0228
chr	330007	330008	0.0798
chr	330008	330009	0.6384
chr	330009	330010	0.627
chr	330010	330012	0.6384
chr	330012	330015	0.6498
chr	330015	330017	0.6954
chr	330017	330019	0.8664
chr	330019	330025	0.9006
chr	330025	330026	1.0032
chr	330026	330027	0.9462
chr	330027	330028	0.912
chr	330028	330029	0.8322
chr	330029	330030	0.7068
chr	330030	330031	0.5586
chr	330031	330032	0.5244
chr	330032	330034	0.513
chr	330034	330035	0.6042
chr	330035	330038	0.57
chr	330038	330039	0.4674
chr	330039	330040	0.456
chr	330040	330042	0.399
chr	330042	330045	0.3876
chr	330045	330047	0.3078
chr	330047	330048	0.2964
chr	330048	330049	0.2736
chr	330049	330050	0.2508
chr	330050	330051	0.1596
chr	330051	330054	0.1368
chr	330054	330055	0.114
chr	330055	330056	0.0798
chr	330056	330057	0.0684
chr	330057	330062	0.0456
chr	330062	330064	0.4446
chr	330064	330065	0.456
chr	330065	330069	0.4446
chr	330069	330071	0.456
chr	330071	330072	0.4446
chr	330072	330076	0.5244
chr	330076	330077	0.513
chr	330077	330079	0.5358
chr	330079	330082	0.513
chr	330082	330083	0.399
chr	330083	330087	0.114
chr	330087	330089	0.228
chr	330089	330090	0.3078
chr	330090	330091	0.3306
chr	330091	330092	0.3192
chr	330092	330093	0.3306
chr	330093	330094	0.3192
chr	330094	330095	0.2622
chr	330095	330097	0.2508
chr	330097	330108	0.2394
chr	330108	330109	0.2166
chr	330109	330110	0.1368
chr	330110	330112	0.0342
chr	330112	330113	0.0228
chr	330113	330114	0.0114
chr	330117	330122	0.0114
chr	330122	330124	0.0456
chr	330124	330129	0.0798
chr	330129	330138	0.1026
chr	330138	330143	0.0912
chr	330143	330144	0.0684
chr	330144	330146	0.0342
chr	330146	330150	0.0228
chr	330150	330151	0.0114
chr	330153	330175	0.0114
chr	330197	330213	0.0114
chr	330219	330239	0.0114
chr	330246	330267	0.0114
chr	330270	330289	0.0228
chr	330289	330290	0.0114
chr	330298	330320	0.0228
chr	330321	330344	0.0114
chr	330352	330353	0.6156
chr	330353	330367	0.6384
chr	330367	330368	0.6612
chr	330368	330372	0.6954
chr	330372	330373	0.5586
chr	330373	330374	0.3648
chr	330374	330375	0.057
chr	330375	330380	0.2508
chr	330380	330387	0.3648
chr	330387	330389	0.3534
chr	330389	330393	0.342
chr	330393	330395	0.3306
chr	330395	330396	0.2964
chr	330396	330397	0.285
chr	330397	330398	0.1026
chr	330398	330399	0.0912
chr	330399	330400	0.0798
chr	330400	330401	0.057
chr	330401	330402	0.0114
chr	330404	330423	0.0798
chr	330423	330425	0.057
chr	330484	330499	0.0114
chr	330499	330500	0.0228
chr	330500	330501	0.0798
chr	330501	330502	0.8664
chr	330502	330504	0.912
chr	330504	330514	0.9234
chr	330514	330515	0.912
chr	330515	330520	0.9234
chr	330520	330521	0.9006
chr	330521	330522	0.855
chr	330522	330523	0.513
chr	330523	330525	0.0456
chr	330525	330526	0.0342
chr	330526	330536	0.0228
chr	330536	330539	0.0114
chr	330543	330545	0.0114
chr	330545	330549	0.0228
chr	330549	330551	0.0342
chr	330551	330552	0.0684
chr	330552	330554	1.4592
chr	330554	330565	1.4706
chr	330565	330567	1.4592
chr	330567	330569	1.4478
chr	330569	330570	1.4364
chr	330570	330571	1.4136
chr	330571	330572	1.254
chr	330572	330573	1.2426
chr	330573	330574	0.8664
chr	330574	330575	0.1026
chr	330575	330576	0.057
chr	330576	330577	0.114
chr	330577	330578	2.5308
chr	330578	330594	3.1236
chr	330594	330595	3.1008
chr	330595	330596	3.078
chr	330596	330597	2.9868
chr	330597	330598	2.7702
chr	330598	330599	0.114
chr	330599	330617	0.0114
chr	330636	330637	0.0228
chr	330637	330638	0.2052
chr	330638	330639	0.3078
chr	330639	330641	0.3192
chr	330641	330642	1.2426
chr	330642	330643	1.824
chr	330643	330645	2.4852
chr	330645	330654	2.4966
chr	330654	330655	2.4852
chr	330655	330658	2.4738
chr	330658	330659	2.451
chr	330659	330660	2.1774
chr	330660	330661	2.1204
chr	330661	330662	1.7784
chr	330662	330663	1.5504
chr	330663	330664	0.4104
chr	330664	330665	0.2166
chr	330665	330666	0.0684
chr	330666	330668	0.057
chr	330668	330669	0.0912
chr	330669	330670	0.0684
chr	330670	330671	0.1368
chr	330671	330672	0.228
chr	330672	330673	0.285
chr	330673	330675	0.3306
chr	330675	330676	0.3648
chr	330676	330677	0.4104
chr	330677	330678	0.684
chr	330678	330679	0.741
chr	330679	330680	0.7524
chr	330680	330681	1.2198
chr	330681	330687	1.2654
chr	330687	330688	1.3338
chr	330688	330690	1.3452
chr	330690	330691	1.3224
chr	330691	330693	1.311
chr	330693	330694	1.2996
chr	330694	330695	1.311
chr	330695	330696	1.2654
chr	330696	330697	1.2312
chr	330697	330698	1.1856
chr	330698	330699	0.9804
chr	330699	330700	0.342
chr	330700	330701	0.3534
chr	330701	330702	0.3078
chr	330702	330703	0.2736
chr	330703	330705	0.2622
chr	330705	330706	0.2508
chr	330706	330708	0.2394
chr	330708	330709	0.2052
chr	330709	330710	0.171
chr	330710	330711	0.1596
chr	330711	330715	0.1482
chr	330715	330716	0.1368
chr	330716	330722	0.1254
chr	330722	330724	0.0684
chr	330724	330725	0.114
chr	330725	330726	0.1482
chr	330726	330727	0.1824
chr	330727	330729	0.2052
chr	330729	330730	0.9576
chr	330730	330731	0.9804
chr	330731	330734	1.4592
chr	330734	330735	1.482
chr	330735	330736	1.8924
chr	330736	330741	1.9152
chr	330741	330743	1.9266
chr	330743	330746	1.9152
chr	330746	330748	2.0178
chr	330748	330750	1.995
chr	330750	330751	1.938
chr	330751	330752	1.6074
chr	330752	330753	1.596
chr	330753	330754	1.5504
chr	330754	330755	1.5618
chr	330755	330756	1.5162
chr	330756	330759	0.2736
chr	330759	330760	0.2622
chr	330760	330768	0.2508
chr	330768	330770	0.228
chr	330770	330772	0.2166
chr	330772	330773	0.2052
chr	330773	330774	0.171
chr	330774	330775	0.1254
chr	330775	330776	0.1026
chr	330776	330779	0.057
chr	330779	330781	0.0456
chr	330781	330782	0.0228
chr	330782	330783	0.0114
chr	330796	330798	0.0114
chr	330798	330817	0.0342
chr	330817	330819	0.0114
chr	330819	330824	0.057
chr	330824	330836	0.0456
chr	330836	330838	0.0342
chr	330838	330841	0.0228
chr	330841	330844	0.0114
chr	330856	330861	0.0114
chr	330861	330877	0.057
chr	330877	330881	0.1596
chr	330881	330898	0.114
chr	330898	330899	0.0684
chr	330921	330940	0.0114
chr	331130	331134	0.0114
chr	331134	331154	0.0228
chr	331154	331156	0.0114
chr	331176	331193	0.0114
chr	331209	331231	0.0114
chr	331266	331276	0.0114
chr	331276	331278	0.057
chr	331278	331293	0.1026
chr	331293	331298	0.0912
chr	331298	331299	0.0684
chr	331299	331300	0.057
chr	331300	331301	0.0456
chr	331301	331304	0.0228
chr	331394	331415	0.0114
chr	331429	331450	0.1596
chr	331450	331451	0.114
chr	331451	331454	0.057
chr	331454	331455	0.0456
chr	331455	331456	0.0342
chr	331462	331470	0.0114
chr	331470	331474	0.0228
chr	331474	331475	0.0456
chr	331475	331488	0.057
chr	331488	331490	0.0456
chr	331490	331494	0.0798
chr	331494	331496	0.0456
chr	331496	331497	0.1482
chr	331497	331501	0.1368
chr	331501	331502	0.1482
chr	331502	331507	0.1596
chr	331507	331509	0.171
chr	331509	331512	0.1824
chr	331512	331514	0.1368
chr	331514	331517	0.1482
chr	331517	331519	0.1368
chr	331519	331527	0.399
chr	331527	331531	0.3876
chr	331531	331539	0.3192
chr	331539	331541	0.2964
chr	331541	331549	0.0798
chr	331549	331553	0.1026
chr	331553	331560	0.0684
chr	331560	331565	0.057
chr	331565	331567	0.0456
chr	331567	331570	0.0228
chr	331570	331584	0.0114
chr	331614	331624	0.0114
chr	331624	331635	0.0342
chr	331635	331638	0.0228
chr	331638	331645	0.0342
chr	331645	331649	0.0114
chr	331649	331651	0.0228
chr	331651	331652	1.026
chr	331652	331653	1.0488
chr	331653	331654	1.3794
chr	331654	331656	1.596
chr	331656	331669	1.6302
chr	331669	331671	1.6188
chr	331671	331672	1.596
chr	331672	331673	1.5618
chr	331673	331674	1.3338
chr	331674	331675	1.2654
chr	331675	331676	1.0374
chr	331676	331677	0.57
chr	331677	331678	0.4446
chr	331678	331680	0.2394
chr	331680	331681	0.2508
chr	331681	331682	0.1938
chr	331682	331685	0.1596
chr	331685	331686	0.1482
chr	331686	331689	0.1368
chr	331689	331691	0.1254
chr	331691	331692	0.114
chr	331692	331693	0.1482
chr	331693	331694	1.6758
chr	331694	331695	1.6986
chr	331695	331705	1.71
chr	331705	331707	2.2002
chr	331707	331710	2.1888
chr	331710	331712	2.1774
chr	331712	331713	2.1318
chr	331713	331714	2.1204
chr	331714	331715	1.2312
chr	331715	331716	1.1514
chr	331716	331717	0.9804
chr	331717	331718	0.9462
chr	331718	331719	0.7296
chr	331719	331721	0.5928
chr	331721	331726	0.57
chr	331726	331727	0.4788
chr	331727	331728	0.3876
chr	331728	331729	0.2622
chr	331729	331730	0.2394
chr	331730	331731	0.1938
chr	331731	331732	0.0684
chr	331732	331733	0.0228
chr	331733	331753	0.0114
chr	331848	331850	0.0342
chr	331850	331853	0.1938
chr	331853	331855	0.285
chr	331855	331856	0.3306
chr	331856	331858	0.4104
chr	331858	331860	0.4788
chr	331860	331869	1.0032
chr	331869	331870	0.9918
chr	331870	331871	0.969
chr	331871	331872	0.8664
chr	331872	331874	0.855
chr	331874	331875	0.7638
chr	331875	331876	0.741
chr	331876	331877	0.7296
chr	331877	331878	0.627
chr	331878	331879	0.6156
chr	331879	331880	0.4674
chr	331880	331881	0.285
chr	331881	331883	0.057
chr	331887	331905	0.0114
chr	331905	331912	0.0342
chr	331912	331919	0.0456
chr	331919	331926	0.0342
chr	331926	331935	0.0114
chr	331998	332006	0.0114
chr	332006	332020	0.3078
chr	332020	332022	0.2964
chr	332022	332025	0.285
chr	332025	332027	0.2736
chr	332027	332029	0.0114
chr	332180	332181	0.0114
chr	332181	332189	0.0342
chr	332189	332195	0.0456
chr	332195	332198	0.057
chr	332198	332202	0.0456
chr	332202	332210	0.0228
chr	332210	332214	0.0114
chr	332416	332417	0.0114
chr	332417	332436	0.0342
chr	332436	332438	0.0228
chr	332513	332546	0.0114
chr	332546	332548	0.0228
chr	332548	332565	0.0114
chr	332620	332640	0.0114
chr	332698	332699	0.0228
chr	332699	332719	0.0798
chr	332719	332720	0.057
chr	332793	332795	0.0114
chr	332795	332798	0.0456
chr	332798	332804	0.114
chr	332804	332814	0.1824
chr	332814	332815	0.1596
chr	332815	332819	0.1482
chr	332819	332820	0.1368
chr	332820	332821	0.1026
chr	332821	332822	0.0798
chr	332822	332823	0.0684
chr	332823	332829	0.0114
chr	332847	332868	0.0228
chr	332874	332875	0.0342
chr	332875	332887	0.0456
chr	332887	332891	0.057
chr	332891	332892	0.0684
chr	332892	332896	0.0798
chr	332896	332897	0.0912
chr	332897	332898	0.1482
chr	332898	332904	0.1596
chr	332904	332911	0.1482
chr	332911	332912	0.1368
chr	332912	332915	0.1254
chr	332915	332917	0.114
chr	332917	332918	0.057
chr	332918	332921	0.0456
chr	332921	332922	0.0342
chr	332988	332991	0.0114
chr	332991	332993	0.0228
chr	332993	333004	0.0342
chr	333004	333012	0.0456
chr	333012	333014	0.0342
chr	333014	333023	0.0228
chr	333023	333027	0.0114
chr	333027	333029	0.0228
chr	333029	333032	0.0456
chr	333032	333034	0.0684
chr	333034	333035	0.0798
chr	333035	333052	0.4446
chr	333052	333053	0.4332
chr	333053	333054	0.4218
chr	333054	333055	0.3078
chr	333055	333056	0.2166
chr	333056	333057	0.0342
chr	333057	333058	0.0228
chr	333058	333059	0.0114
chr	333082	333083	0.1482
chr	333083	333088	0.171
chr	333088	333089	1.0374
chr	333089	333098	1.0602
chr	333098	333100	1.0488
chr	333100	333103	1.0374
chr	333103	333104	1.0146
chr	333104	333105	0.9234
chr	333105	333106	0.9006
chr	333106	333107	0.8664
chr	333107	333108	0.8436
chr	333108	333109	0.7524
chr	333109	333110	0.3192
chr	333110	333111	0.0798
chr	333111	333112	0.1254
chr	333112	333114	0.114
chr	333114	333115	0.1254
chr	333115	333116	0.1938
chr	333116	333118	0.7296
chr	333118	333128	0.8322
chr	333128	333129	0.8208
chr	333129	333133	0.798
chr	333133	333134	0.7866
chr	333134	333135	0.741
chr	333135	333136	0.6042
chr	333136	333137	0.8436
chr	333137	333138	0.8322
chr	333138	333139	0.8094
chr	333139	333140	0.7524
chr	333140	333141	0.8094
chr	333141	333152	0.8208
chr	333152	333154	0.7296
chr	333154	333155	0.6384
chr	333155	333157	0.57
chr	333157	333158	0.4902
chr	333158	333159	0.4218
chr	333159	333160	0.3876
chr	333160	333161	0.1596
chr	333161	333162	0.114
chr	333162	333169	0.057
chr	333169	333171	0.0912
chr	333171	333172	0.1026
chr	333172	333179	0.228
chr	333179	333187	0.2394
chr	333187	333188	0.1938
chr	333188	333189	0.171
chr	333189	333191	0.1824
chr	333191	333193	0.171
chr	333193	333194	0.1368
chr	333194	333197	0.1596
chr	333197	333199	0.1368
chr	333199	333206	0.1254
chr	333206	333209	0.114
chr	333209	333213	0.1026
chr	333213	333220	0.057
chr	333220	333221	0.0342
chr	333221	333231	0.0114
chr	333233	333251	0.0228
chr	333251	333255	0.0114
chr	333314	333315	0.0228
chr	333315	333316	0.114
chr	333316	333319	0.2052
chr	333319	333334	0.2394
chr	333334	333336	0.228
chr	333336	333337	0.1254
chr	333337	333338	0.0912
chr	333338	333340	0.0798
chr	333340	333341	0.0342
chr	333341	333354	0.0114
chr	333354	333355	0.0228
chr	333355	333360	0.0114
chr	333360	333366	0.0342
chr	333366	333367	0.1026
chr	333367	333368	0.1254
chr	333368	333376	0.1368
chr	333376	333382	0.1254
chr	333382	333383	0.114
chr	333383	333385	0.1026
chr	333385	333387	0.0912
chr	333387	333388	0.0798
chr	333388	333389	0.0228
chr	333390	333401	0.0342
chr	333401	333411	0.0456
chr	333411	333412	0.0342
chr	333412	333422	0.0114
chr	333433	333434	0.0456
chr	333434	333453	0.057
chr	333453	333455	0.0684
chr	333455	333456	0.0342
chr	333456	333457	1.2084
chr	333457	333458	3.1578
chr	333458	333474	3.249
chr	333474	333475	3.2262
chr	333475	333476	3.1236
chr	333476	333477	2.2458
chr	333477	333478	2.052
chr	333478	333479	0.6954
chr	333479	333480	0.228
chr	333480	333490	0.4902
chr	333490	333491	0.4674
chr	333491	333492	0.4446
chr	333492	333496	0.4332
chr	333496	333497	0.399
chr	333497	333498	0.3648
chr	333498	333499	0.2964
chr	333499	333501	0.285
chr	333501	333502	0.2622
chr	333502	333505	0.2508
chr	333505	333506	0.228
chr	333506	333508	0.1938
chr	333508	333509	0.2052
chr	333509	333510	0.1938
chr	333510	333512	0.2052
chr	333512	333513	0.9462
chr	333513	333514	0.9804
chr	333514	333515	0.9918
chr	333515	333517	0.9234
chr	333517	333523	0.9462
chr	333523	333528	0.9348
chr	333528	333529	0.9234
chr	333529	333530	0.9006
chr	333530	333532	0.8208
chr	333532	333533	0.6384
chr	333533	333534	0.5244
chr	333534	333535	0.399
chr	333535	333537	0.0456
chr	333537	333541	0.0342
chr	333603	333619	0.057
chr	333619	333625	0.0684
chr	333625	333626	0.0342
chr	333626	333638	0.0114
chr	333694	333714	0.0114
chr	333808	333812	0.0342
chr	333812	333826	0.057
chr	333826	333830	0.0456
chr	333830	333831	0.0342
chr	333831	333833	0.0228
chr	333833	333847	0.0114
chr	333854	333855	0.0228
chr	333855	333875	0.0456
chr	333875	333876	0.0114
chr	333883	333902	0.057
chr	333902	333904	0.0456
chr	334352	334353	0.0114
chr	334353	334370	0.1368
chr	334370	334372	0.1254
chr	334372	334373	0.114
chr	334373	334374	0.1026
chr	334374	334375	0.0684
chr	334375	334376	0.0342
chr	334535	334537	0.0114
chr	334537	334556	0.0228
chr	334556	334562	0.0114
chr	334575	334597	0.0342
chr	334676	334678	0.0114
chr	334678	334679	0.171
chr	334679	334694	0.1824
chr	334694	334696	0.171
chr	334696	334697	0.1596
chr	334697	334698	0.1482
chr	334698	334699	0.0684
chr	334699	334700	0.0114
chr	334782	334817	0.0114
chr	334817	334823	0.0228
chr	334823	334839	0.0114
chr	334915	334919	0.0456
chr	334919	334936	0.0684
chr	334936	334937	0.057
chr	334937	334940	0.0456
chr	334940	334941	0.0228
chr	334967	334988	0.0114
chr	335088	335106	0.0342
chr	335106	335108	0.0228
chr	335333	335358	0.0114
chr	335397	335408	0.0114
chr	335408	335418	0.0228
chr	335418	335430	0.0342
chr	335430	335439	0.0228
chr	335496	335518	0.0114
chr	335668	335689	0.0114
chr	335716	335750	0.0114
chr	335761	335782	0.0114
chr	335830	335852	0.0114
chr	336086	336105	0.0114
chr	336105	336106	0.0684
chr	336106	336107	0.057
chr	336107	336126	0.2052
chr	336126	336127	0.1938
chr	336127	336128	0.0456
chr	336153	336163	0.0114
chr	336163	336184	0.0456
chr	336184	336185	0.0342
chr	336185	336188	0.0114
chr	336524	336529	0.0114
chr	336529	336530	0.0228
chr	336530	336534	0.0456
chr	336534	336549	0.057
chr	336549	336551	0.0456
chr	336551	336552	0.0114
chr	336585	336605	0.0114
chr	336658	336678	0.0114
chr	336808	336826	0.0114
chr	336826	336827	0.0228
chr	336827	336848	0.0114
chr	336860	336872	0.0114
chr	336872	336882	0.0228
chr	336882	336889	0.0114
chr	336889	336893	0.0228
chr	336893	336910	0.0114
chr	336972	336986	0.0114
chr	337197	337198	0.0228
chr	337198	337219	0.0342
chr	337219	337238	0.0228
chr	337250	337270	0.0114
chr	337321	337342	0.057
chr	337342	337343	0.0228
chr	337343	337347	0.0114
chr	337405	337422	0.0228
chr	337422	337426	0.0342
chr	337426	337427	0.0228
chr	337427	337444	0.0114
chr	337482	337504	0.0114
chr	337545	337580	0.0114
chr	337770	337792	0.0114
chr	337948	337968	0.0114
chr	337972	337986	0.0114
chr	337986	337987	0.2052
chr	337987	338000	0.285
chr	338000	338002	0.2736
chr	338002	338003	0.285
chr	338003	338006	0.2736
chr	338006	338007	0.2622
chr	338007	338008	0.2052
chr	338008	338021	0.0114
chr	338022	338039	0.1824
chr	338039	338042	0.171
chr	338042	338043	0.1596
chr	338043	338044	0.0228
chr	338044	338045	0.0114
chr	338118	338123	0.0114
chr	338123	338137	0.0342
chr	338137	338143	0.0456
chr	338143	338145	0.0342
chr	338145	338161	0.0228
chr	338161	338168	0.0114
chr	338257	338273	0.0228
chr	338273	338278	0.0342
chr	338278	338295	0.0114
chr	338304	338309	0.0228
chr	338309	338311	0.057
chr	338311	338330	0.1026
chr	338330	338331	0.0684
chr	338331	338332	0.0456
chr	338332	338333	0.0342
chr	338387	338399	0.0114
chr	338399	338408	0.0228
chr	338408	338423	0.0114
chr	338424	338437	0.0114
chr	338437	338438	0.0342
chr	338438	338442	0.0684
chr	338442	338443	0.0798
chr	338443	338456	0.0684
chr	338456	338457	0.3192
chr	338457	338458	0.2964
chr	338458	338470	0.2508
chr	338470	338477	0.2964
chr	338477	338478	0.171
chr	338478	338479	0.0912
chr	338479	338488	0.057
chr	338488	338490	0.0456
chr	338490	338492	0.0342
chr	338492	338494	0.0228
chr	338494	338501	0.0114
chr	338535	338536	0.7524
chr	338536	338550	0.7866
chr	338550	338554	0.8208
chr	338554	338555	0.8094
chr	338555	338556	0.7296
chr	338556	338557	0.4674
chr	338557	338558	0.0684
chr	338558	338571	0.0456
chr	338584	338593	0.0114
chr	338593	338605	0.114
chr	338605	338606	0.1254
chr	338606	338607	0.4446
chr	338607	338612	0.456
chr	338612	338614	0.513
chr	338614	338624	0.4218
chr	338624	338627	0.399
chr	338627	338628	0.3876
chr	338628	338629	0.114
chr	338629	338632	0.0684
chr	338632	338634	0.0456
chr	338649	338654	0.0114
chr	338654	338655	1.5504
chr	338655	338665	1.6758
chr	338665	338673	1.6872
chr	338673	338675	1.6644
chr	338675	338676	1.3566
chr	338676	338677	0.6954
chr	338677	338681	0.0912
chr	338681	338682	0.0684
chr	338682	338684	0.057
chr	338684	338686	0.0456
chr	338686	338689	0.0912
chr	338689	338707	0.0798
chr	338707	338708	0.057
chr	338708	338709	0.0228
chr	338709	338712	0.0114
chr	338723	338731	0.057
chr	338731	338747	0.0684
chr	338747	338749	0.0114
chr	338749	338756	0.057
chr	338756	338757	0.0684
chr	338757	338761	0.1026
chr	338761	338771	2.0292
chr	338771	338777	1.9722
chr	338777	338778	1.9608
chr	338778	338780	1.938
chr	338780	338781	1.9038
chr	338781	338782	1.8126
chr	338782	338783	1.5048
chr	338783	338784	0.4902
chr	338784	338785	0.5928
chr	338785	338787	6.1902
chr	338787	338788	6.1674
chr	338788	338789	6.156
chr	338789	338791	6.2016
chr	338791	338792	6.1902
chr	338792	338796	6.1788
chr	338796	338799	6.213
chr	338799	338800	6.2244
chr	338800	338801	6.213
chr	338801	338802	6.2016
chr	338802	338804	6.099
chr	338804	338805	5.9508
chr	338805	338806	5.4264
chr	338806	338807	1.1058
chr	338807	338808	1.0032
chr	338808	338809	0.9348
chr	338809	338810	0.8892
chr	338810	338811	0.8436
chr	338811	338812	0.5928
chr	338812	338814	0.5814
chr	338814	338816	0.57
chr	338816	338817	0.741
chr	338817	338818	0.7182
chr	338818	338826	0.969
chr	338826	338827	0.9462
chr	338827	338828	0.912
chr	338828	338829	0.8322
chr	338829	338830	0.7182
chr	338830	338831	0.5472
chr	338831	338832	0.627
chr	338832	338835	0.6156
chr	338835	338836	0.6042
chr	338836	338838	0.5814
chr	338838	338839	0.5016
chr	338839	338840	0.3876
chr	338840	338841	0.171
chr	338841	338843	0.1482
chr	338843	338844	0.1368
chr	338844	338845	0.1482
chr	338845	338846	0.1824
chr	338846	338847	0.1938
chr	338847	338848	0.7638
chr	338848	338850	0.9234
chr	338850	338855	0.912
chr	338855	338857	0.855
chr	338857	338860	0.8664
chr	338860	338861	0.855
chr	338861	338863	0.8664
chr	338863	338864	0.855
chr	338864	338865	0.8436
chr	338865	338866	0.798
chr	338866	338867	0.7068
chr	338867	338868	0.6498
chr	338868	338869	0.6384
chr	338869	338870	1.5162
chr	338870	338878	1.6302
chr	338878	338881	1.653
chr	338881	338882	1.6986
chr	338882	338883	2.223
chr	338883	338884	2.4168
chr	338884	338885	2.9868
chr	338885	338886	2.9754
chr	338886	338887	2.9982
chr	338887	338888	2.9868
chr	338888	338889	2.907
chr	338889	338890	2.6904
chr	338890	338891	2.0292
chr	338891	338892	4.275
chr	338892	338893	4.2522
chr	338893	338895	4.1724
chr	338895	338898	4.2408
chr	338898	338899	4.2294
chr	338899	338900	4.2066
chr	338900	338902	4.1838
chr	338902	338903	4.047
chr	338903	338904	3.705
chr	338904	338905	3.4314
chr	338905	338906	3.0096
chr	338906	338908	2.9298
chr	338908	338909	2.9184
chr	338909	338910	2.85
chr	338910	338911	2.7588
chr	338911	338912	2.7132
chr	338912	338913	0.4674
chr	338913	338914	0.114
chr	338914	338916	0.1026
chr	338916	338917	0.0912
chr	338917	338918	0.0798
chr	338918	338927	0.0228
chr	338934	338939	0.0228
chr	338939	338941	0.399
chr	338941	338942	0.4446
chr	338942	338947	0.4674
chr	338947	338956	0.4788
chr	338956	338957	0.4674
chr	338957	338960	0.4332
chr	338960	338961	0.2736
chr	338961	338962	0.2394
chr	338962	338963	0.1938
chr	338963	338964	0.1482
chr	338964	338965	0.1026
chr	338965	338966	0.0798
chr	338966	338967	0.057
chr	338967	338969	0.2394
chr	338969	338970	0.2166
chr	338970	338971	0.2052
chr	338971	338974	0.2622
chr	338974	338990	0.2508
chr	338990	338991	0.228
chr	338991	338992	0.0912
chr	338992	338993	0.0684
chr	339152	339153	0.2622
chr	339153	339154	0.2736
chr	339154	339158	0.4902
chr	339158	339170	0.57
chr	339170	339174	0.5928
chr	339174	339175	0.57
chr	339175	339176	0.4788
chr	339176	339177	0.3876
chr	339177	339178	0.3078
chr	339178	339179	0.2964
chr	339179	339181	0.2052
chr	339181	339183	0.1938
chr	339183	339190	0.114
chr	339190	339196	0.1026
chr	339196	339200	0.0684
chr	339200	339201	0.0342
chr	339201	339203	0.0114
chr	339263	339272	0.0114
chr	339272	339295	0.0228
chr	339295	339296	0.0114
chr	339319	339323	0.6042
chr	339323	339325	0.6156
chr	339325	339332	0.6384
chr	339332	339333	0.684
chr	339333	339341	0.7068
chr	339341	339342	0.6156
chr	339342	339343	0.114
chr	339343	339345	0.1026
chr	339345	339346	0.0912
chr	339346	339351	0.0684
chr	339351	339352	0.0798
chr	339352	339354	0.0912
chr	339354	339359	0.0798
chr	339359	339360	0.0912
chr	339360	339368	0.1026
chr	339368	339371	0.114
chr	339371	339376	0.1026
chr	339376	339380	0.0342
chr	339380	339389	0.0114
chr	339454	339471	0.0114
chr	339566	339567	0.0114
chr	339567	339572	0.0912
chr	339572	339573	0.1026
chr	339573	339588	0.114
chr	339588	339589	0.0912
chr	339589	339593	0.0342
chr	339610	339611	0.0114
chr	339611	339631	0.0228
chr	339635	339643	0.0228
chr	339643	339644	0.0456
chr	339644	339654	0.0684
chr	339654	339662	0.057
chr	339662	339664	0.0228
chr	339664	339665	0.0114
chr	339688	339706	0.0114
chr	339722	339742	0.0456
chr	339742	339743	0.0342
chr	339743	339744	0.0228
chr	339744	339745	0.0114
chr	339764	339772	0.0114
chr	339772	339775	0.0228
chr	339775	339786	0.0342
chr	339786	339797	0.0228
chr	339797	339822	0.0114
chr	339851	339876	0.0114
chr	339876	339881	0.0342
chr	339881	339882	0.114
chr	339882	339897	0.1026
chr	339897	339898	0.0912
chr	339898	339901	0.0798
chr	339901	339903	0.057
chr	339953	339974	0.0456
chr	339974	339975	0.0228
chr	339988	340009	0.0342
chr	340009	340010	0.0228
chr	340045	340064	0.0342
chr	340064	340066	0.0114
chr	340076	340083	0.0114
chr	340083	340103	0.0228
chr	340103	340105	0.0114
chr	340125	340138	0.0114
chr	340138	340159	0.0798
chr	340159	340162	0.0684
chr	340162	340163	0.0342
chr	340163	340174	0.0228
chr	340174	340181	0.0114
chr	340198	340219	0.0114
chr	340219	340239	0.0228
chr	340239	340240	0.0114
chr	340273	340274	0.1596
chr	340274	340281	0.1824
chr	340281	340283	0.1938
chr	340283	340289	0.285
chr	340289	340292	0.2964
chr	340292	340293	0.3078
chr	340293	340295	0.2508
chr	340295	340296	0.1938
chr	340296	340297	0.1824
chr	340297	340299	0.1596
chr	340299	340304	0.1482
chr	340304	340305	0.0912
chr	340305	340307	0.1824
chr	340307	340315	0.1368
chr	340315	340326	0.114
chr	340326	340327	0.1026
chr	340375	340395	0.0114
chr	340395	340396	0.0342
chr	340396	340397	0.0456
chr	340397	340407	0.1026
chr	340407	340415	0.0912
chr	340415	340416	0.0684
chr	340416	340417	0.0456
chr	340417	340418	0.0114
chr	340419	340420	0.399
chr	340420	340426	0.4104
chr	340426	340432	0.4674
chr	340432	340437	0.4788
chr	340437	340438	0.4446
chr	340438	340440	0.4332
chr	340440	340441	0.4218
chr	340441	340445	0.1596
chr	340445	340447	0.1482
chr	340447	340453	0.114
chr	340453	340459	0.1026
chr	340459	340462	0.1254
chr	340462	340463	0.1026
chr	340463	340464	0.057
chr	340464	340466	0.0456
chr	340466	340469	0.0342
chr	340469	340486	0.0228
chr	340551	340552	0.0114
chr	340552	340574	0.0342
chr	340574	340576	0.0114
chr	340631	340632	0.0114
chr	340632	340633	0.0342
chr	340633	340640	0.0456
chr	340640	340645	0.057
chr	340645	340646	0.2622
chr	340646	340652	1.2426
chr	340652	340655	1.2312
chr	340655	340660	1.197
chr	340660	340661	1.2084
chr	340661	340663	1.2198
chr	340663	340664	1.197
chr	340664	340665	1.1856
chr	340665	340666	1.0944
chr	340666	340667	1.0032
chr	340667	340668	0.1596
chr	340668	340669	0.114
chr	340669	340671	0.0798
chr	340671	340677	0.0456
chr	340677	340681	0.171
chr	340681	340682	0.1824
chr	340682	340683	0.2622
chr	340683	340687	0.3192
chr	340687	340691	0.3534
chr	340691	340695	0.342
chr	340695	340698	0.3306
chr	340698	340699	0.3192
chr	340699	340701	0.1938
chr	340701	340703	0.1596
chr	340703	340704	0.0912
chr	340704	340705	0.0798
chr	340705	340706	0.0456
chr	340706	340707	0.0342
chr	340707	340710	0.0114
chr	340749	340754	0.0114
chr	340754	340755	0.0228
chr	340755	340756	0.0684
chr	340756	340759	0.1026
chr	340759	340760	0.1596
chr	340760	340761	0.1824
chr	340761	340762	0.2622
chr	340762	340766	0.4902
chr	340766	340767	0.5244
chr	340767	340776	0.5472
chr	340776	340777	0.5358
chr	340777	340778	0.456
chr	340778	340780	0.4446
chr	340780	340781	0.4218
chr	340781	340782	0.399
chr	340782	340783	0.3648
chr	340783	340784	0.3192
chr	340784	340785	0.2166
chr	340785	340786	0.1254
chr	340786	340787	0.1026
chr	340787	340797	0.0228
chr	340797	340801	0.0114
chr	340816	340818	0.0114
chr	340818	340828	0.0228
chr	340828	340829	0.285
chr	340829	340839	0.2964
chr	340839	340847	0.285
chr	340847	340848	0.2736
chr	340848	340849	0.1596
chr	340849	340850	0.114
chr	340850	340851	0.0684
chr	340851	340852	0.057
chr	340852	340853	0.0456
chr	340853	340859	0.0114
chr	340885	340910	0.0114
chr	340965	340967	0.0114
chr	340967	340988	0.0228
chr	340988	340991	0.0114
chr	340991	341007	0.5244
chr	341007	341009	0.456
chr	341009	341010	0.4446
chr	341010	341011	0.4104
chr	341011	341012	0.1254
chr	341012	341013	0.0798
chr	341013	341014	0.0684
chr	341014	341017	0.0228
chr	341017	341023	0.0114
chr	341023	341034	0.0342
chr	341034	341043	0.0228
chr	341050	341066	0.57
chr	341066	341067	0.5016
chr	341067	341069	0.4788
chr	341069	341070	0.4674
chr	341070	341071	0.3078
chr	341071	341072	0.228
chr	341072	341073	0.5472
chr	341073	341076	0.5244
chr	341076	341087	0.513
chr	341087	341090	0.5244
chr	341090	341091	0.4902
chr	341091	341092	0.4218
chr	341092	341093	0.2394
chr	341093	341094	0.2052
chr	341094	341095	0.1938
chr	341095	341096	0.1596
chr	341096	341097	0.1254
chr	341097	341098	0.0798
chr	341098	341099	0.057
chr	341099	341104	0.0342
chr	341104	341106	0.0228
chr	341106	341111	0.0114
chr	341153	341169	0.0342
chr	341169	341170	0.0456
chr	341170	341172	0.057
chr	341172	341176	0.1026
chr	341176	341179	0.0912
chr	341179	341180	0.0798
chr	341180	341190	0.0684
chr	341190	341191	0.0456
chr	341191	341212	0.0114
chr	341212	341214	0.0228
chr	341214	341234	0.0114
chr	341275	341277	0.0228
chr	341277	341295	0.0342
chr	341295	341296	0.0228
chr	341296	341297	0.0114
chr	341315	341335	0.0114
chr	341344	341363	0.0114
chr	341370	341389	0.0456
chr	341389	341392	0.0342
chr	341392	341395	0.0114
chr	341433	341435	0.0114
chr	341435	341439	0.0228
chr	341439	341458	0.0342
chr	341458	341460	0.0228
chr	341531	341553	0.0114
chr	341554	341579	0.0114
chr	341601	341602	0.0114
chr	341602	341622	0.2052
chr	341622	341623	0.171
chr	341623	341624	0.4788
chr	341624	341625	0.4902
chr	341625	341630	0.5016
chr	341630	341643	0.57
chr	341643	341644	0.5586
chr	341644	341645	0.3192
chr	341645	341646	0.285
chr	341646	341647	0.2622
chr	341647	341648	0.2508
chr	341648	341649	0.2166
chr	341649	341650	0.1254
chr	341650	341651	0.0342
chr	341671	341672	0.0684
chr	341672	341673	0.0912
chr	341673	341674	0.1938
chr	341674	341692	0.3534
chr	341692	341693	0.3306
chr	341693	341694	0.2622
chr	341694	341695	0.171
chr	341695	341696	0.1368
chr	341696	341697	0.0228
chr	341697	341698	0.0342
chr	341698	341699	0.0228
chr	341699	341707	0.0114
chr	341707	341708	0.0342
chr	341708	341719	0.8436
chr	341719	341727	0.8322
chr	341727	341728	0.7866
chr	341728	341729	0.627
chr	341729	341730	0.228
chr	341730	341733	0.1938
chr	341733	341734	0.1368
chr	341734	341735	0.1026
chr	341735	341736	0.0912
chr	341736	341737	0.0684
chr	341737	341740	0.057
chr	341740	341741	0.0228
chr	341741	341742	0.0342
chr	341742	341755	0.0684
chr	341755	341759	0.057
chr	341759	341763	0.0456
chr	341763	341777	0.0114
chr	341777	341778	0.3078
chr	341778	341779	0.3192
chr	341779	341784	0.399
chr	341784	341785	0.3876
chr	341785	341786	0.399
chr	341786	341793	0.4104
chr	341793	341794	0.399
chr	341794	341795	0.3762
chr	341795	341796	0.2736
chr	341796	341797	0.1824
chr	341797	341799	0.1482
chr	341799	341800	0.1254
chr	341800	341804	0.057
chr	341804	341806	0.0456
chr	341806	341816	0.0228
chr	341944	341953	0.0114
chr	341953	341957	0.0228
chr	341957	341959	0.1026
chr	341959	341962	0.114
chr	341962	341975	0.1026
chr	341975	341976	0.0912
chr	341976	341977	0.0798
chr	341977	341979	0.0456
chr	341979	341980	0.0342
chr	341980	341981	0.0684
chr	341981	341995	0.0798
chr	341995	341999	0.114
chr	341999	342000	0.0684
chr	342000	342002	0.057
chr	342002	342015	0.0456
chr	342015	342019	0.0342
chr	342019	342020	0.0228
chr	342020	342022	0.0114
chr	342041	342047	0.0228
chr	342047	342059	0.0342
chr	342059	342061	0.0456
chr	342061	342063	0.0684
chr	342063	342064	0.0798
chr	342064	342068	0.0684
chr	342068	342069	0.057
chr	342069	342072	0.0798
chr	342072	342076	0.0912
chr	342076	342078	0.0798
chr	342078	342081	0.114
chr	342081	342086	0.1026
chr	342086	342088	0.0912
chr	342088	342093	0.0798
chr	342093	342096	0.0684
chr	342096	342098	0.0456
chr	342098	342101	0.0114
chr	342113	342129	0.0114
chr	342129	342141	0.0228
chr	342141	342151	0.0114
chr	342162	342192	0.0114
chr	342225	342235	0.0114
chr	342235	342236	0.0228
chr	342236	342245	0.0456
chr	342245	342255	0.0342
chr	342255	342270	0.2508
chr	342270	342276	0.2166
chr	342276	342277	0.057
chr	342277	342296	0.0114
chr	342296	342307	0.0342
chr	342307	342318	0.0228
chr	342334	342336	0.0114
chr	342336	342338	0.0228
chr	342338	342344	0.0342
chr	342344	342352	0.0456
chr	342352	342354	0.057
chr	342354	342356	0.0342
chr	342356	342357	0.057
chr	342357	342366	0.0456
chr	342366	342376	0.0342
chr	342376	342378	0.0228
chr	342412	342447	0.0114
chr	342448	342452	0.0456
chr	342452	342458	0.057
chr	342458	342466	0.0684
chr	342466	342470	0.057
chr	342470	342471	0.0456
chr	342471	342475	0.0342
chr	342475	342480	0.0456
chr	342480	342483	0.0342
chr	342483	342484	0.0912
chr	342484	342485	0.0798
chr	342485	342488	0.0912
chr	342488	342496	0.1026
chr	342496	342501	0.0798
chr	342501	342502	0.0684
chr	342502	342504	0.057
chr	342504	342518	0.0114
chr	342571	342574	0.0114
chr	342574	342575	0.0228
chr	342575	342576	0.0684
chr	342576	342588	1.0374
chr	342588	342594	1.0488
chr	342594	342595	0.9234
chr	342595	342596	0.8778
chr	342596	342598	1.1058
chr	342598	342599	0.5814
chr	342599	342601	0.57
chr	342601	342604	0.5586
chr	342604	342611	0.5472
chr	342611	342614	0.5358
chr	342614	342615	0.5472
chr	342615	342616	0.5358
chr	342616	342617	0.5016
chr	342617	342618	0.4788
chr	342618	342620	0.4902
chr	342620	342625	0.456
chr	342625	342626	0.4446
chr	342626	342633	0.4218
chr	342633	342634	0.399
chr	342634	342635	0.3762
chr	342635	342636	0.3648
chr	342636	342637	0.285
chr	342637	342638	0.1026
chr	342638	342639	0.0456
chr	342639	342645	0.0684
chr	342645	342648	0.0912
chr	342648	342652	0.3648
chr	342652	342653	0.4332
chr	342653	342654	0.4788
chr	342654	342656	0.6726
chr	342656	342657	0.684
chr	342657	342658	0.6498
chr	342658	342661	0.6726
chr	342661	342665	0.6612
chr	342665	342667	0.6498
chr	342667	342668	0.6726
chr	342668	342670	0.4446
chr	342670	342673	0.4104
chr	342673	342674	0.3648
chr	342674	342675	0.5586
chr	342675	342676	0.5472
chr	342676	342677	0.5358
chr	342677	342678	0.6042
chr	342678	342679	0.627
chr	342679	342680	0.6384
chr	342680	342683	0.627
chr	342683	342684	0.6156
chr	342684	342689	0.6042
chr	342689	342691	0.627
chr	342691	342692	0.5928
chr	342692	342693	0.5814
chr	342693	342695	0.456
chr	342695	342696	0.2166
chr	342696	342698	0.1596
chr	342698	342699	0.0684
chr	342699	342701	0.0456
chr	342701	342708	0.0342
chr	342708	342709	0.0228
chr	342709	342716	0.0114
chr	342727	342739	0.0114
chr	342739	342747	0.0228
chr	342747	342749	0.342
chr	342749	342751	1.0488
chr	342751	342753	1.0602
chr	342753	342754	1.0488
chr	342754	342755	1.1286
chr	342755	342756	1.14
chr	342756	342763	1.1514
chr	342763	342766	1.14
chr	342766	342767	1.0944
chr	342767	342768	1.083
chr	342768	342769	0.798
chr	342769	342770	0.7068
chr	342770	342771	0.228
chr	342771	342772	0.2052
chr	342772	342773	0.1824
chr	342773	342774	0.1596
chr	342774	342775	0.1368
chr	342775	342776	0.1026
chr	342776	342777	0.0684
chr	342777	342781	0.057
chr	342781	342785	0.0456
chr	342785	342791	0.057
chr	342791	342793	0.0456
chr	342793	342794	0.057
chr	342794	342797	0.0456
chr	342797	342798	0.057
chr	342798	342804	0.0912
chr	342804	342809	0.0684
chr	342809	342813	0.057
chr	342813	342814	0.0456
chr	342814	342820	0.0342
chr	342833	342854	0.0456
chr	342854	342855	0.0342
chr	342855	342864	0.0114
chr	342874	342886	0.0114
chr	342886	342899	0.0342
chr	342899	342904	0.0456
chr	342904	342906	0.0342
chr	342906	342907	0.0456
chr	342907	342910	0.0228
chr	342910	342920	0.0342
chr	342920	342928	0.0228
chr	342928	342930	0.0114
chr	343021	343023	0.0114
chr	343023	343040	0.0342
chr	343040	343044	0.0228
chr	343044	343046	0.0114
chr	343094	343096	0.057
chr	343096	343097	0.1596
chr	343097	343111	0.1824
chr	343111	343112	0.1482
chr	343112	343113	0.1368
chr	343113	343117	0.1254
chr	343117	343118	0.1026
chr	343118	343119	0.0684
chr	343119	343122	0.0456
chr	343122	343123	0.0228
chr	343123	343124	0.0114
chr	343187	343188	0.0114
chr	343188	343189	0.4788
chr	343189	343206	0.4902
chr	343206	343207	0.4788
chr	343207	343208	0.4104
chr	343208	343209	0.2508
chr	343209	343210	0.0114
chr	343212	343217	0.0114
chr	343217	343218	0.0228
chr	343218	343234	0.0798
chr	343234	343236	0.057
chr	343497	343523	0.0114
chr	343607	343609	0.0456
chr	343609	343610	0.057
chr	343610	343621	0.0798
chr	343621	343628	0.0912
chr	343628	343630	0.0456
chr	343630	343641	0.0342
chr	343641	343643	0.0114
chr	343704	343724	0.0228
chr	343724	343727	0.0114
chr	343809	343831	0.0114
chr	343982	343983	0.0114
chr	343983	343994	0.0228
chr	343994	344001	0.0342
chr	344001	344002	0.0456
chr	344002	344003	0.0342
chr	344003	344011	0.0228
chr	344011	344022	0.0114
chr	344319	344320	0.0114
chr	344320	344348	0.0228
chr	344475	344494	0.0228
chr	344494	344496	0.0342
chr	344496	344505	0.0228
chr	344505	344506	0.0114
chr	344506	344508	0.2052
chr	344508	344518	0.2166
chr	344518	344526	0.2052
chr	344526	344527	0.1938
chr	344527	344529	0.0342
chr	344529	344530	0.0114
chr	344536	344553	0.0114
chr	344553	344571	0.0228
chr	344571	344574	0.0114
chr	344603	344604	0.171
chr	344604	344620	0.1824
chr	344620	344623	0.171
chr	344623	344624	0.057
chr	344624	344626	0.0228
chr	344626	344645	0.0114
chr	344671	344690	0.0114
chr	344747	344748	0.0114
chr	344748	344750	0.0228
chr	344750	344766	0.0342
chr	344766	344768	0.0228
chr	344768	344771	0.0114
chr	344808	344809	0.0342
chr	344809	344821	0.0456
chr	344821	344830	0.0798
chr	344830	344831	0.0684
chr	344831	344841	0.2394
chr	344841	344843	0.228
chr	344843	344844	0.2166
chr	344844	344849	0.2052
chr	344849	344850	0.171
chr	344850	344852	0.1368
chr	344852	344853	0.0912
chr	344853	344854	0.0798
chr	344854	344858	0.0456
chr	344883	344884	0.0228
chr	344884	344885	0.057
chr	344885	344889	0.0912
chr	344889	344891	0.114
chr	344891	344905	0.1254
chr	344905	344906	0.1026
chr	344906	344907	0.0912
chr	344907	344908	0.057
chr	344908	344910	0.0342
chr	344910	344913	0.0114
chr	344951	344964	0.0114
chr	344964	344965	0.0228
chr	344965	344971	0.0798
chr	344971	344982	0.0684
chr	344982	344983	0.0798
chr	344983	344985	0.0912
chr	344985	344987	0.0228
chr	344987	344988	0.4902
chr	344988	344989	1.6872
chr	344989	344991	1.6986
chr	344991	344993	1.71
chr	344993	345003	1.7214
chr	345003	345006	1.71
chr	345006	345007	1.6986
chr	345007	345008	1.5276
chr	345008	345009	1.4934
chr	345009	345010	0.1254
chr	345010	345011	0.0798
chr	345011	345012	0.0228
chr	345049	345053	0.0114
chr	345053	345054	0.0456
chr	345054	345055	0.0684
chr	345055	345059	0.1026
chr	345059	345070	0.114
chr	345070	345073	0.1026
chr	345073	345074	0.0912
chr	345074	345076	0.0456
chr	345076	345086	0.0114
chr	345184	345185	0.513
chr	345185	345186	0.6954
chr	345186	345191	0.7182
chr	345191	345202	0.7752
chr	345202	345203	0.7638
chr	345203	345204	0.741
chr	345204	345205	0.3762
chr	345205	345206	0.2052
chr	345206	345208	0.0798
chr	345208	345209	0.0684
chr	345209	345212	0.057
chr	345212	345213	0.0228
chr	345231	345236	0.0228
chr	345236	345244	0.0342
chr	345244	345246	0.0456
chr	345246	345252	0.0912
chr	345252	345265	0.0684
chr	345265	345266	0.057
chr	345266	345267	0.0342
chr	345267	345269	0.0684
chr	345269	345271	0.057
chr	345271	345272	0.1482
chr	345272	345274	0.1596
chr	345274	345289	1.1058
chr	345289	345290	1.0716
chr	345290	345291	0.9576
chr	345291	345292	0.9234
chr	345292	345293	0.912
chr	345293	345294	0.7752
chr	345294	345295	0.7638
chr	345295	345296	0.2166
chr	345296	345298	0.0228
chr	345298	345299	0.0114
chr	345309	345328	0.0114
chr	345360	345364	0.0114
chr	345364	345366	0.0228
chr	345366	345368	0.0342
chr	345368	345373	0.0456
chr	345373	345374	0.057
chr	345374	345375	0.1368
chr	345375	345376	0.1482
chr	345376	345382	0.1596
chr	345382	345383	0.171
chr	345383	345387	0.1596
chr	345387	345388	0.1824
chr	345388	345390	0.285
chr	345390	345392	0.2964
chr	345392	345393	0.285
chr	345393	345394	0.2622
chr	345394	345395	0.2394
chr	345395	345396	0.2964
chr	345396	345397	0.3078
chr	345397	345403	0.285
chr	345403	345405	0.3078
chr	345405	345407	0.2964
chr	345407	345408	0.285
chr	345408	345409	0.2736
chr	345409	345410	0.1938
chr	345410	345411	0.1824
chr	345411	345412	0.171
chr	345412	345415	0.1596
chr	345415	345416	0.1482
chr	345416	345417	0.1026
chr	345417	345424	0.0456
chr	345424	345425	0.0228
chr	345425	345429	0.0114
chr	345445	345447	0.0456
chr	345447	345465	0.057
chr	345465	345466	0.0342
chr	345575	345576	0.0114
chr	345576	345577	0.0342
chr	345577	345578	0.057
chr	345578	345594	0.0684
chr	345594	345595	0.057
chr	345595	345597	0.0456
chr	345597	345599	0.0228
chr	345655	345661	0.0342
chr	345661	345663	0.0456
chr	345663	345664	0.057
chr	345664	345665	0.228
chr	345665	345667	0.4674
chr	345667	345683	0.6042
chr	345683	345684	0.5928
chr	345684	345685	0.5586
chr	345685	345686	0.2394
chr	345686	345688	0.0798
chr	345688	345691	0.0228
chr	345691	345703	0.0342
chr	345703	345706	0.0228
chr	345706	345708	0.0114
chr	345715	345722	0.0114
chr	345722	345724	0.0342
chr	345724	345725	0.0684
chr	345725	345732	0.0912
chr	345732	345736	0.0798
chr	345736	345744	0.1026
chr	345744	345746	0.0684
chr	345746	345758	0.0456
chr	345758	345768	0.0684
chr	345768	345770	0.0456
chr	345770	345779	0.057
chr	345779	345780	0.0342
chr	345780	345785	0.0228
chr	345785	345792	0.0114
chr	345794	345816	0.0228
chr	345845	345847	0.0114
chr	345847	345867	0.0228
chr	345867	345868	0.0114
chr	345899	345900	0.0228
chr	345900	345912	0.0684
chr	345912	345914	0.5472
chr	345914	345919	0.5586
chr	345919	345920	0.5472
chr	345920	345923	0.5244
chr	345923	345927	0.513
chr	345927	345928	0.5016
chr	345928	345929	0.4446
chr	345929	345931	0.4218
chr	345931	345932	0.4104
chr	345932	345933	0.3762
chr	345933	345934	0.3306
chr	345934	345936	0.057
chr	345936	345937	0.0342
chr	345939	345940	0.057
chr	345940	345942	0.0684
chr	345942	345944	0.0912
chr	345944	345945	1.2312
chr	345945	345946	1.4136
chr	345946	345947	1.5162
chr	345947	345959	1.5276
chr	345959	345961	1.5048
chr	345961	345962	1.4934
chr	345962	345964	1.425
chr	345964	345965	1.311
chr	345965	345966	1.0146
chr	345966	345967	0.0342
chr	345967	345968	0.0114
chr	345993	346009	0.0114
chr	346009	346014	0.0456
chr	346014	346019	0.057
chr	346019	346020	0.0456
chr	346020	346028	0.0798
chr	346028	346035	0.0684
chr	346035	346036	0.0456
chr	346036	346040	0.0342
chr	346040	346041	0.057
chr	346041	346042	0.0342
chr	346042	346044	0.0228
chr	346044	346048	0.0342
chr	346048	346053	0.0456
chr	346053	346058	0.0684
chr	346058	346067	0.0798
chr	346067	346070	0.0684
chr	346070	346073	0.057
chr	346073	346075	0.0456
chr	346100	346101	0.3762
chr	346101	346102	0.3876
chr	346102	346105	0.4104
chr	346105	346106	0.4218
chr	346106	346107	1.0716
chr	346107	346121	1.083
chr	346121	346122	1.026
chr	346122	346123	0.7296
chr	346123	346125	0.6726
chr	346125	346126	0.627
chr	346126	346127	0.513
chr	346127	346128	0.1938
chr	346165	346167	0.0114
chr	346167	346185	0.0342
chr	346185	346186	0.0798
chr	346186	346187	0.1254
chr	346187	346189	0.1482
chr	346189	346195	0.1254
chr	346195	346204	0.1368
chr	346204	346207	0.1254
chr	346207	346208	0.1026
chr	346208	346216	0.6954
chr	346216	346218	0.6726
chr	346218	346225	0.6612
chr	346225	346227	0.6498
chr	346227	346228	0.5472
chr	346228	346229	0.5016
chr	346229	346230	0.114
chr	346230	346231	0.0342
chr	346231	346232	0.0228
chr	346232	346236	0.0114
chr	346244	346259	0.0114
chr	346259	346261	0.1482
chr	346261	346262	0.3534
chr	346262	346263	0.3648
chr	346263	346264	0.3876
chr	346264	346277	0.3762
chr	346277	346279	0.342
chr	346279	346280	0.2964
chr	346280	346281	0.2736
chr	346281	346282	0.1368
chr	346282	346283	0.0912
chr	346283	346284	0.0114
chr	346284	346285	0.0228
chr	346285	346286	0.0684
chr	346286	346304	0.0912
chr	346304	346305	0.0798
chr	346305	346306	0.0684
chr	346306	346307	0.0114
chr	346320	346321	0.0114
chr	346321	346323	0.0228
chr	346323	346324	0.0798
chr	346324	346325	0.0912
chr	346325	346327	0.5586
chr	346327	346345	0.7068
chr	346345	346346	0.6498
chr	346346	346347	0.5814
chr	346347	346348	0.2166
chr	346348	346349	0.1938
chr	346362	346363	0.0114
chr	346363	346367	0.0228
chr	346367	346383	0.0456
chr	346383	346385	0.0342
chr	346385	346388	0.0228
chr	346388	346390	0.0114
chr	346430	346431	0.0114
chr	346431	346451	0.0456
chr	346451	346452	0.0342
chr	346452	346453	0.4218
chr	346453	346455	0.4332
chr	346455	346460	0.4446
chr	346460	346467	0.456
chr	346467	346469	0.4788
chr	346469	346471	0.456
chr	346471	346472	0.4104
chr	346472	346473	0.399
chr	346473	346474	0.0798
chr	346474	346475	0.0684
chr	346475	346478	0.057
chr	346478	346481	0.0456
chr	346481	346482	0.0342
chr	346482	346488	0.0228
chr	346488	346494	0.0114
chr	346564	346567	0.0114
chr	346567	346584	0.2052
chr	346584	346586	0.1824
chr	346586	346588	0.1596
chr	346588	346589	0.114
chr	346589	346590	0.1026
chr	346590	346591	0.0456
chr	346591	346594	0.0228
chr	346594	346596	0.0114
chr	346596	346597	0.171
chr	346597	346602	0.285
chr	346602	346609	0.2964
chr	346609	346616	0.3078
chr	346616	346617	0.285
chr	346617	346618	0.228
chr	346618	346620	0.1938
chr	346620	346623	0.0228
chr	346623	346626	0.0114
chr	346637	346654	0.0228
chr	346654	346657	0.0114
chr	346695	346696	0.0114
chr	346696	346698	0.0228
chr	346698	346699	0.0342
chr	346699	346700	0.057
chr	346700	346701	0.0684
chr	346701	346702	0.0912
chr	346702	346717	0.1026
chr	346717	346720	0.0912
chr	346720	346721	0.057
chr	346721	346722	0.0912
chr	346722	346723	0.0798
chr	346723	346724	0.3306
chr	346724	346739	0.627
chr	346739	346741	0.6156
chr	346741	346742	0.6042
chr	346742	346743	0.5814
chr	346743	346744	0.4788
chr	346744	346745	0.2736
chr	346745	346746	0.228
chr	346746	346747	0.0456
chr	346747	346748	0.0342
chr	346807	346808	0.0456
chr	346808	346826	0.0684
chr	346826	346828	0.057
chr	346828	346831	0.0114
chr	346933	346935	0.0456
chr	346935	346954	0.0684
chr	346954	346955	0.0456
chr	346976	346977	0.0114
chr	346977	346998	0.0228
chr	347008	347010	0.0912
chr	347010	347011	0.1026
chr	347011	347026	0.114
chr	347026	347029	0.1026
chr	347029	347031	0.0798
chr	347031	347032	0.0684
chr	347032	347040	0.057
chr	347040	347041	0.1938
chr	347041	347047	0.2508
chr	347047	347048	0.2622
chr	347048	347051	0.2394
chr	347051	347052	0.228
chr	347052	347057	0.2166
chr	347057	347060	0.2052
chr	347060	347062	0.1368
chr	347062	347068	0.0228
chr	347068	347069	0.0114
chr	347076	347098	0.0114
chr	347098	347099	0.0228
chr	347099	347108	0.0114
chr	347108	347119	0.0228
chr	347119	347120	0.4902
chr	347120	347121	0.9348
chr	347121	347122	2.2344
chr	347122	347123	2.2686
chr	347123	347125	2.28
chr	347125	347128	2.2914
chr	347128	347133	2.28
chr	347133	347136	2.2686
chr	347136	347137	2.2572
chr	347137	347139	2.223
chr	347139	347140	2.166
chr	347140	347141	1.8126
chr	347141	347142	0.1824
chr	347142	347143	0.1254
chr	347143	347144	0.057
chr	347144	347145	0.0456
chr	347145	347146	0.0114
chr	347178	347179	0.0114
chr	347179	347180	0.0798
chr	347180	347188	0.1254
chr	347188	347190	0.2622
chr	347190	347195	0.2736
chr	347195	347198	0.285
chr	347198	347200	0.3306
chr	347200	347201	0.2964
chr	347201	347202	0.2508
chr	347202	347203	0.2394
chr	347203	347209	0.228
chr	347209	347210	0.2052
chr	347210	347211	0.0912
chr	347211	347218	0.0798
chr	347218	347219	0.057
chr	347219	347220	0.0456
chr	347220	347225	0.0228
chr	347227	347231	0.0114
chr	347231	347232	0.0228
chr	347232	347234	0.741
chr	347234	347242	1.026
chr	347242	347244	1.0716
chr	347244	347248	1.0602
chr	347248	347252	1.0146
chr	347252	347253	0.9804
chr	347253	347254	0.9234
chr	347254	347255	0.0798
chr	347255	347256	0.0684
chr	347256	347263	0.0456
chr	347301	347302	0.0912
chr	347302	347303	0.1596
chr	347303	347317	0.171
chr	347317	347318	0.1596
chr	347318	347322	0.1482
chr	347322	347323	0.114
chr	347331	347352	0.0114
chr	347389	347390	0.5016
chr	347390	347392	1.7442
chr	347392	347406	1.7556
chr	347406	347407	1.7442
chr	347407	347408	1.7214
chr	347408	347409	1.6758
chr	347409	347410	1.5618
chr	347410	347411	0.1026
chr	347411	347412	0.0456
chr	347412	347414	0.0228
chr	347414	347415	0.0114
chr	347418	347421	0.0114
chr	347421	347438	0.0228
chr	347438	347442	0.0114
chr	347443	347446	0.0456
chr	347446	347455	0.0684
chr	347455	347462	0.0798
chr	347462	347463	0.057
chr	347463	347466	0.0456
chr	347466	347468	0.0342
chr	347468	347469	0.0228
chr	347469	347470	0.0798
chr	347470	347474	0.114
chr	347474	347475	0.2052
chr	347475	347479	0.2166
chr	347479	347487	0.2052
chr	347487	347489	0.2166
chr	347489	347491	0.1938
chr	347491	347494	0.1596
chr	347494	347495	0.1482
chr	347495	347496	0.0684
chr	347496	347497	0.0456
chr	347497	347498	0.0342
chr	347498	347503	0.0228
chr	347503	347506	0.0342
chr	347506	347508	0.0684
chr	347508	347525	0.057
chr	347525	347526	0.0684
chr	347526	347527	0.057
chr	347527	347530	0.0342
chr	347530	347543	0.0912
chr	347543	347547	0.1026
chr	347547	347549	0.0912
chr	347549	347550	0.0798
chr	347550	347551	0.057
chr	347551	347558	0.0342
chr	347558	347568	0.0114
chr	347636	347643	0.0342
chr	347643	347644	0.0456
chr	347644	347645	0.1368
chr	347645	347646	0.1824
chr	347646	347649	0.2052
chr	347649	347655	0.228
chr	347655	347657	0.2508
chr	347657	347658	0.228
chr	347658	347659	0.2166
chr	347659	347661	0.3648
chr	347661	347663	0.3534
chr	347663	347664	0.342
chr	347664	347665	0.3306
chr	347665	347666	0.228
chr	347666	347668	0.2166
chr	347668	347671	0.1938
chr	347671	347672	0.1824
chr	347672	347676	0.171
chr	347676	347680	0.1596
chr	347680	347681	0.057
chr	347681	347682	0.0342
chr	347742	347764	0.0114
chr	347843	347861	0.0114
chr	347931	347954	0.0114
chr	348005	348026	0.0114
chr	348192	348194	0.0114
chr	348194	348210	0.0342
chr	348210	348215	0.0228
chr	348215	348216	0.0114
chr	348220	348226	0.0228
chr	348226	348237	0.0342
chr	348237	348241	0.0228
chr	348241	348247	0.0114
chr	348269	348270	0.0228
chr	348270	348289	0.0342
chr	348289	348291	0.0114
chr	348324	348330	0.0114
chr	348330	348346	0.0228
chr	348346	348352	0.0114
chr	348365	348373	0.0114
chr	348373	348383	0.0342
chr	348383	348387	0.0228
chr	348387	348394	0.0342
chr	348394	348395	0.0228
chr	348395	348410	0.0114
chr	348424	348433	0.0114
chr	348433	348454	0.0228
chr	348454	348455	0.0114
chr	348455	348457	0.0228
chr	348457	348459	0.1824
chr	348459	348473	0.171
chr	348473	348477	0.1824
chr	348477	348478	0.1596
chr	348478	348479	0.0114
chr	348479	348480	0.0342
chr	348480	348497	0.0456
chr	348497	348503	0.0342
chr	348503	348504	0.0228
chr	348504	348505	0.0114
chr	348524	348543	0.0228
chr	348543	348544	0.0342
chr	348544	348546	0.0228
chr	348546	348553	0.1824
chr	348553	348568	0.2166
chr	348568	348569	0.057
chr	348569	348571	0.0456
chr	348571	348575	0.0342
chr	348575	348576	0.0114
chr	348576	348582	0.0342
chr	348582	348595	0.6384
chr	348595	348596	0.6954
chr	348596	348597	1.8468
chr	348597	348598	1.9722
chr	348598	348599	1.9836
chr	348599	348600	1.9722
chr	348600	348603	1.9608
chr	348603	348613	1.3794
chr	348613	348614	1.368
chr	348614	348615	1.3452
chr	348615	348616	1.1856
chr	348616	348617	1.0716
chr	348617	348618	0.5016
chr	348618	348619	0.171
chr	348619	348628	0.0114
chr	348628	348630	0.0228
chr	348630	348635	0.0114
chr	348635	348649	0.0342
chr	348649	348655	0.0228
chr	348663	348684	0.0342
chr	348773	348774	0.057
chr	348774	348776	0.0912
chr	348776	348778	0.1026
chr	348778	348795	0.114
chr	348795	348797	0.0228
chr	348819	348826	0.0456
chr	348826	348827	0.0684
chr	348827	348831	0.0798
chr	348831	348839	0.1254
chr	348839	348842	0.114
chr	348842	348851	0.0798
chr	348851	348852	0.0456
chr	348852	348853	0.0114
chr	348856	348873	0.3876
chr	348873	348876	0.3762
chr	348876	348877	0.3306
chr	348877	348878	0.0456
chr	348889	348896	0.0114
chr	348896	348912	0.1254
chr	348912	348915	0.1368
chr	348915	348917	0.1254
chr	348917	348918	0.1026
chr	348918	348919	0.0228
chr	348919	348922	0.0684
chr	348922	348924	0.0798
chr	348924	348925	0.4218
chr	348925	348926	0.4332
chr	348926	348927	0.4446
chr	348927	348944	0.456
chr	348944	348945	0.4104
chr	348945	348946	0.171
chr	348946	348948	0.1368
chr	348948	348949	0.1254
chr	348949	348950	0.0456
chr	348950	348961	0.0114
chr	349131	349135	0.0114
chr	349135	349151	0.6042
chr	349151	349153	0.5928
chr	349153	349154	0.5586
chr	349154	349155	0.5358
chr	349155	349156	0.4446
chr	349156	349157	0.228
chr	349157	349158	0.0228
chr	349158	349159	0.0114
chr	349288	349303	0.0114
chr	349303	349310	0.0228
chr	349310	349324	0.0114
chr	349356	349357	0.0114
chr	349357	349375	0.0456
chr	349375	349378	0.0342
chr	349427	349446	0.0114
chr	349448	349451	0.0114
chr	349451	349452	1.0944
chr	349452	349453	1.1058
chr	349453	349471	1.1172
chr	349471	349472	1.0146
chr	349472	349473	0.855
chr	349473	349474	0.0114
chr	349485	349496	0.0114
chr	349496	349506	0.0342
chr	349506	349516	0.0228
chr	349516	349523	0.0342
chr	349523	349532	0.0114
chr	349532	349537	0.0342
chr	349537	349539	0.114
chr	349539	349553	0.1254
chr	349553	349556	0.1026
chr	349556	349559	0.057
chr	349559	349561	0.0342
chr	349561	349562	0.057
chr	349562	349565	0.0342
chr	349565	349569	0.0456
chr	349569	349575	0.057
chr	349575	349580	0.0684
chr	349580	349581	0.1254
chr	349581	349583	0.1368
chr	349583	349585	0.1254
chr	349585	349587	0.114
chr	349587	349601	0.1254
chr	349601	349604	0.114
chr	349604	349605	0.0798
chr	349605	349606	0.0684
chr	349606	349613	0.0114
chr	349613	349620	0.0342
chr	349620	349622	0.2166
chr	349622	349627	0.2622
chr	349627	349635	0.2508
chr	349635	349636	0.2394
chr	349636	349639	0.228
chr	349639	349641	0.2052
chr	349641	349642	0.1254
chr	349642	349643	0.057
chr	349643	349644	0.0342
chr	349983	350005	0.0228
chr	350101	350122	0.0114
chr	350158	350175	0.0114
chr	350267	350294	0.0114
chr	350335	350356	0.0114
chr	350532	350553	0.0228
chr	350553	350572	0.0798
chr	350572	350575	0.0684
chr	350575	350576	0.0456
chr	350576	350577	0.0342
chr	350577	350593	0.0114
chr	350646	350668	0.0342
chr	350668	350678	0.0114
chr	350802	350823	0.0798
chr	350823	350824	0.0228
chr	350824	350825	0.0114
chr	350825	350828	0.0228
chr	350828	350842	0.0114
chr	350863	350885	0.0114
chr	350919	350928	0.0114
chr	350928	350942	0.0228
chr	350942	350950	0.0114
chr	351059	351103	0.0114
chr	351107	351127	0.0114
chr	351246	351263	0.0342
chr	351263	351267	0.0228
chr	351267	351268	0.0114
chr	351352	351371	0.0228
chr	351371	351372	0.0114
chr	351394	351414	0.0114
chr	351535	351556	0.0228
chr	351556	351562	0.0114
chr	351564	351585	0.0342
chr	351607	351612	0.0114
chr	351612	351614	0.0798
chr	351614	351615	0.1254
chr	351615	351633	0.2052
chr	351633	351634	0.1596
chr	351634	351635	0.0684
chr	351635	351636	0.0456
chr	351636	351637	0.0342
chr	351637	351655	0.0228
chr	351655	351664	0.0114
chr	351664	351668	0.0228
chr	351668	351678	0.0342
chr	351678	351683	0.0228
chr	351683	351690	0.0114
chr	351702	351713	0.0228
chr	351713	351714	0.0342
chr	351714	351715	0.0456
chr	351715	351717	0.0684
chr	351717	351718	0.0798
chr	351718	351736	0.114
chr	351736	351737	0.0342
chr	351737	351743	0.0114
chr	351773	351780	0.0342
chr	351780	351784	0.1026
chr	351784	351789	0.1254
chr	351789	351794	0.114
chr	351794	351802	0.0912
chr	351802	351804	0.057
chr	351804	351805	0.0342
chr	351805	351809	0.0114
chr	351998	352000	0.0114
chr	352000	352003	0.0228
chr	352003	352020	0.1254
chr	352020	352022	0.114
chr	352022	352023	0.1026
chr	352023	352024	0.0912
chr	352024	352025	0.0684
chr	352025	352026	0.0456
chr	352043	352052	0.0114
chr	352052	352067	0.0228
chr	352067	352083	0.0114
chr	352098	352104	0.0228
chr	352104	352121	0.0342
chr	352121	352123	0.0228
chr	352123	352125	0.0114
chr	352167	352189	0.0114
chr	352203	352206	0.0456
chr	352206	352224	0.057
chr	352224	352225	0.0456
chr	352225	352226	0.0228
chr	352226	352227	0.0114
chr	352240	352257	0.0114
chr	352382	352398	0.0114
chr	352413	352435	0.0114
chr	352475	352477	0.0114
chr	352477	352479	0.0342
chr	352479	352482	0.0456
chr	352482	352484	0.0798
chr	352484	352488	0.1368
chr	352488	352495	0.1482
chr	352495	352496	0.1368
chr	352496	352498	0.1254
chr	352498	352503	0.114
chr	352503	352505	0.0456
chr	352505	352507	0.0342
chr	352507	352508	0.0228
chr	352508	352510	0.0342
chr	352510	352519	0.0228
chr	352519	352530	0.0114
chr	352542	352559	0.057
chr	352559	352560	0.0456
chr	352560	352561	0.1254
chr	352561	352563	0.1368
chr	352563	352565	0.1254
chr	352565	352566	0.114
chr	352566	352568	0.1368
chr	352568	352582	0.1254
chr	352582	352583	0.1368
chr	352583	352585	0.114
chr	352585	352587	0.1026
chr	352587	352589	0.1254
chr	352589	352593	0.1368
chr	352593	352603	0.1482
chr	352603	352604	0.1368
chr	352604	352605	0.1254
chr	352605	352608	0.1026
chr	352608	352611	0.0912
chr	352611	352614	0.0798
chr	352614	352617	0.0684
chr	352617	352622	0.057
chr	352622	352624	0.0342
chr	352624	352633	0.0228
chr	352633	352640	0.0114
chr	352644	352647	0.0114
chr	352647	352653	0.0228
chr	352653	352660	0.0342
chr	352660	352669	0.0228
chr	352669	352674	0.0114
chr	352701	352722	0.0342
chr	352722	352723	0.0114
chr	352773	352774	0.0114
chr	352774	352775	0.057
chr	352775	352780	0.0684
chr	352780	352791	0.0798
chr	352791	352800	0.0684
chr	352800	352801	0.0342
chr	352821	352843	0.0114
chr	352920	352922	0.0114
chr	352922	352940	0.0342
chr	352940	352942	0.0228
chr	352942	352943	0.0114
chr	353029	353048	0.0456
chr	353048	353049	0.0228
chr	353049	353051	0.0114
chr	353054	353079	0.0114
chr	353118	353144	0.0114
chr	353157	353177	0.057
chr	353238	353243	0.0114
chr	353243	353265	0.114
chr	353265	353270	0.1026
chr	353270	353271	0.0912
chr	353271	353272	0.0684
chr	353272	353273	0.057
chr	353273	353274	0.0456
chr	353274	353277	0.0342
chr	353277	353278	0.0228
chr	353327	353332	0.2964
chr	353332	353333	0.3078
chr	353333	353337	0.3192
chr	353337	353338	0.3078
chr	353338	353339	0.3192
chr	353339	353347	0.342
chr	353347	353348	0.3306
chr	353348	353349	0.1254
chr	353349	353354	0.114
chr	353354	353357	0.1026
chr	353357	353359	0.114
chr	353359	353360	0.1026
chr	353360	353361	0.057
chr	353361	353362	0.0342
chr	353362	353364	0.0228
chr	353364	353368	0.0342
chr	353368	353380	0.0228
chr	353380	353389	0.0114
chr	353440	353464	0.0114
chr	353471	353492	0.0114
chr	353493	353514	0.0114
chr	353530	353555	0.0114
chr	353578	353584	0.0114
chr	353584	353600	0.0228
chr	353600	353605	0.0114
chr	353646	353666	0.0228
chr	353701	353702	0.057
chr	353702	353718	0.1026
chr	353718	353722	0.0798
chr	353722	353723	0.0684
chr	353723	353724	0.0228
chr	353736	353755	0.5016
chr	353755	353756	0.4902
chr	353756	353757	0.4788
chr	353861	353864	0.0228
chr	353864	353866	0.057
chr	353866	353882	0.0912
chr	353882	353885	0.0798
chr	353885	353887	0.057
chr	353887	353888	0.0342
chr	353888	353891	0.0228
chr	353920	353931	0.0228
chr	353931	353941	0.0342
chr	353941	353942	0.0228
chr	353942	353948	0.0114
chr	353948	353956	0.3078
chr	353956	353967	0.2964
chr	353967	353968	0.0684
chr	354090	354106	0.0114
chr	354118	354134	0.0114
chr	354134	354135	0.0228
chr	354135	354158	0.0114
chr	354163	354164	0.0798
chr	354164	354181	0.1368
chr	354181	354182	0.1254
chr	354182	354185	0.114
chr	354185	354204	0.0342
chr	354204	354205	0.0228
chr	354214	354215	0.0114
chr	354215	354232	0.0228
chr	354232	354241	0.0342
chr	354241	354242	0.0228
chr	354242	354252	0.0114
chr	354252	354253	0.0684
chr	354253	354254	0.0912
chr	354254	354258	0.5814
chr	354258	354268	0.5928
chr	354268	354272	0.5814
chr	354272	354273	0.57
chr	354273	354274	0.5472
chr	354274	354275	0.342
chr	354275	354277	0.0114
chr	354368	354371	0.0114
chr	354371	354383	0.0342
chr	354383	354388	0.0456
chr	354388	354389	0.0342
chr	354389	354392	0.0228
chr	354392	354403	0.0114
chr	354416	354417	0.0114
chr	354417	354433	0.0228
chr	354433	354438	0.0114
chr	354438	354439	0.0456
chr	354439	354460	0.0912
chr	354460	354461	0.0342
chr	354461	354469	0.0114
chr	354469	354474	0.057
chr	354474	354481	0.0684
chr	354481	354485	0.057
chr	354485	354489	0.0456
chr	354489	354496	0.0342
chr	354496	354507	0.0228
chr	354507	354511	0.0798
chr	354511	354512	0.0684
chr	354512	354528	0.057
chr	354528	354529	0.0342
chr	354531	354552	0.0228
chr	354552	354555	0.0114
chr	354555	354569	0.0228
chr	354569	354571	0.0114
chr	354584	354607	0.0114
chr	354607	354608	0.0228
chr	354608	354629	0.0114
chr	354629	354647	0.1254
chr	354647	354648	0.114
chr	354648	354649	0.0912
chr	354649	354650	0.0114
chr	354668	354669	0.0228
chr	354669	354670	0.1254
chr	354670	354671	0.1368
chr	354671	354690	0.228
chr	354690	354691	0.0912
chr	354692	354705	0.0114
chr	354705	354715	0.0228
chr	354715	354724	0.0114
chr	354724	354725	0.057
chr	354725	354737	0.1824
chr	354737	354742	0.1938
chr	354742	354744	0.1824
chr	354744	354745	0.1254
chr	354745	354746	0.0912
chr	354746	354756	0.0114
chr	354756	354758	0.1824
chr	354758	354764	0.4902
chr	354764	354776	0.5016
chr	354776	354777	0.4788
chr	354777	354778	0.456
chr	354778	354779	0.1368
chr	354779	354781	0.0912
chr	354781	354785	0.0684
chr	354808	354812	0.0228
chr	354812	354820	0.0342
chr	354820	354829	0.0456
chr	354829	354830	0.0342
chr	354830	354832	0.0228
chr	354832	354842	0.0114
chr	354893	354914	0.0114
chr	354917	354919	0.0114
chr	354919	354922	0.0228
chr	354922	354927	0.0912
chr	354927	354928	0.3534
chr	354928	354929	0.3648
chr	354929	354939	0.3762
chr	354939	354943	0.3534
chr	354943	354946	0.4332
chr	354946	354947	0.4104
chr	354947	354948	0.3078
chr	354948	354949	0.1482
chr	354949	354950	0.5244
chr	354950	354951	0.6498
chr	354951	354953	0.6726
chr	354953	354954	0.684
chr	354954	354955	0.6726
chr	354955	354964	0.684
chr	354964	354965	0.6498
chr	354965	354969	0.5928
chr	354969	354970	0.6156
chr	354970	354971	0.4788
chr	354971	354972	0.1254
chr	354972	354973	0.0912
chr	354973	354984	0.0342
chr	354984	354997	0.0228
chr	355022	355032	0.0114
chr	355032	355043	0.0228
chr	355043	355054	0.0114
chr	355061	355065	0.0114
chr	355065	355075	0.0342
chr	355075	355083	0.0684
chr	355083	355084	0.057
chr	355084	355086	0.0456
chr	355086	355092	0.0342
chr	355097	355105	0.0114
chr	355105	355107	0.057
chr	355107	355122	0.1026
chr	355122	355125	0.114
chr	355125	355127	0.1026
chr	355127	355128	0.057
chr	355128	355129	0.0456
chr	355129	355139	0.0342
chr	355139	355140	0.0114
chr	355140	355141	0.0228
chr	355141	355145	0.0342
chr	355145	355162	0.057
chr	355162	355163	0.0456
chr	355163	355164	0.0342
chr	355164	355166	0.0228
chr	355166	355167	0.0114
chr	355172	355177	0.0114
chr	355177	355178	0.0228
chr	355178	355183	0.0342
chr	355183	355194	0.0456
chr	355194	355200	0.0342
chr	355200	355207	0.0114
chr	355220	355228	0.0114
chr	355228	355238	0.0228
chr	355238	355240	0.0342
chr	355240	355244	0.0456
chr	355244	355246	0.057
chr	355246	355247	0.1596
chr	355247	355248	4.8906
chr	355248	355252	4.9134
chr	355252	355260	4.902
chr	355260	355261	4.9134
chr	355261	355263	4.9248
chr	355263	355264	4.8906
chr	355264	355265	4.8564
chr	355265	355266	4.3092
chr	355266	355267	4.0014
chr	355267	355268	0.3306
chr	355268	355269	0.1368
chr	355269	355282	0.114
chr	355282	355283	0.1026
chr	355283	355284	0.0912
chr	355284	355286	0.0684
chr	355286	355290	0.0228
chr	355290	355292	0.0114
chr	355307	355309	0.0798
chr	355309	355312	0.0912
chr	355312	355313	0.1026
chr	355313	355314	1.539
chr	355314	355315	2.4396
chr	355315	355317	2.4624
chr	355317	355326	2.4852
chr	355326	355327	2.4738
chr	355327	355328	2.4852
chr	355328	355329	2.4624
chr	355329	355330	2.4168
chr	355330	355331	2.394
chr	355331	355332	2.3826
chr	355332	355333	2.3598
chr	355333	355334	2.1318
chr	355334	355335	0.8664
chr	355335	355336	0.6954
chr	355336	355337	0.114
chr	355337	355348	0.0228
chr	355348	355349	0.0114
chr	355360	355363	0.0114
chr	355363	355371	0.0228
chr	355371	355373	0.0342
chr	355373	355378	0.0456
chr	355378	355384	0.0684
chr	355384	355393	0.057
chr	355393	355394	0.0456
chr	355394	355398	0.0342
chr	355398	355399	0.0228
chr	355399	355400	0.0114
chr	355443	355463	0.057
chr	355463	355464	0.0342
chr	355464	355465	0.0228
chr	355500	355520	0.0228
chr	355547	355555	0.0114
chr	355555	355564	0.0228
chr	355564	355577	0.0114
chr	355599	355622	0.0114
chr	355622	355634	0.0228
chr	355634	355642	0.0114
chr	355657	355681	0.0114
chr	355821	355840	0.0228
chr	355844	355845	0.0114
chr	355845	355866	0.114
chr	355932	355935	0.0228
chr	355935	355949	0.0342
chr	355949	355955	0.0228
chr	355964	355990	0.0114
chr	355994	355997	0.0456
chr	355997	356015	0.057
chr	356015	356016	0.0342
chr	356016	356018	0.0456
chr	356018	356036	0.0342
chr	356070	356076	0.0114
chr	356076	356082	0.0342
chr	356082	356098	0.3762
chr	356098	356099	0.3534
chr	356099	356101	0.3306
chr	356101	356102	0.3534
chr	356102	356103	0.3192
chr	356103	356107	0.0342
chr	356107	356113	0.8892
chr	356113	356121	0.9006
chr	356121	356125	0.9234
chr	356125	356126	0.8892
chr	356126	356127	0.7638
chr	356127	356128	0.741
chr	356128	356129	0.5016
chr	356129	356130	0.342
chr	356130	356131	0.2508
chr	356131	356132	0.285
chr	356132	356133	0.2964
chr	356133	356136	0.285
chr	356136	356137	0.2736
chr	356137	356139	0.2508
chr	356139	356140	0.1824
chr	356140	356141	0.1596
chr	356141	356142	0.1368
chr	356142	356143	0.114
chr	356143	356144	0.1026
chr	356144	356147	0.0798
chr	356147	356151	0.057
chr	356151	356152	0.0456
chr	356152	356153	0.0342
chr	356153	356154	0.0114
chr	356155	356169	0.0228
chr	356169	356171	0.0684
chr	356171	356175	0.1596
chr	356175	356178	0.1482
chr	356178	356189	0.1368
chr	356189	356190	0.114
chr	356190	356191	0.1026
chr	356191	356192	0.0456
chr	356192	356193	0.0114
chr	356210	356211	0.4332
chr	356211	356230	0.4902
chr	356230	356231	0.3762
chr	356231	356232	0.3078
chr	356272	356292	0.0114
chr	356296	356318	0.0114
chr	356325	356334	0.0114
chr	356334	356337	0.0228
chr	356337	356342	0.0342
chr	356342	356346	0.057
chr	356346	356347	0.0456
chr	356347	356351	0.0684
chr	356351	356354	0.0912
chr	356354	356360	0.114
chr	356360	356364	0.1026
chr	356364	356367	0.0798
chr	356367	356370	0.057
chr	356370	356373	0.0456
chr	356373	356374	0.0342
chr	356374	356381	0.0456
chr	356381	356382	0.0228
chr	356382	356383	0.0114
chr	356383	356384	0.0228
chr	356384	356385	0.0114
chr	356385	356392	0.0684
chr	356392	356394	0.0798
chr	356394	356395	0.4104
chr	356395	356396	0.4218
chr	356396	356401	0.4332
chr	356401	356406	0.4218
chr	356406	356408	0.3762
chr	356408	356411	0.4104
chr	356411	356412	0.4446
chr	356412	356414	0.4788
chr	356414	356415	0.4902
chr	356415	356416	0.4104
chr	356416	356417	0.1938
chr	356417	356418	0.684
chr	356418	356422	1.1856
chr	356422	356430	1.197
chr	356430	356431	1.1856
chr	356431	356433	1.1628
chr	356433	356434	1.1172
chr	356434	356435	1.1058
chr	356435	356436	1.0602
chr	356436	356437	1.0488
chr	356437	356438	0.9006
chr	356438	356449	0.0342
chr	356449	356450	0.0228
chr	356450	356451	0.0114
chr	356451	356452	0.0912
chr	356452	356453	0.1596
chr	356453	356454	0.1938
chr	356454	356467	0.285
chr	356467	356469	0.2622
chr	356469	356471	0.2508
chr	356471	356473	0.2394
chr	356473	356475	0.2052
chr	356475	356476	0.0342
chr	356476	356486	0.0228
chr	356486	356492	0.057
chr	356492	356503	0.0456
chr	356503	356504	0.057
chr	356504	356505	0.0684
chr	356505	356508	0.1368
chr	356508	356510	0.114
chr	356510	356511	0.1026
chr	356511	356517	0.114
chr	356517	356518	0.1026
chr	356518	356520	0.1254
chr	356520	356521	0.1368
chr	356521	356523	0.1482
chr	356523	356526	0.1254
chr	356526	356527	0.1026
chr	356527	356532	0.057
chr	356532	356535	0.0684
chr	356535	356541	0.057
chr	356541	356542	0.0456
chr	356542	356548	0.0114
chr	356548	356549	0.0228
chr	356549	356553	0.1482
chr	356553	356554	0.1596
chr	356554	356556	5.5518
chr	356556	356560	5.643
chr	356560	356561	5.6202
chr	356561	356568	5.643
chr	356568	356569	5.6088
chr	356569	356570	5.586
chr	356570	356571	5.5404
chr	356571	356572	5.4834
chr	356572	356573	5.4606
chr	356573	356574	5.415
chr	356574	356575	5.1414
chr	356575	356576	4.6854
chr	356576	356577	0.0456
chr	356577	356581	0.0228
chr	356581	356582	0.0342
chr	356582	356583	0.1482
chr	356583	356588	0.2166
chr	356588	356589	0.228
chr	356589	356599	0.5814
chr	356599	356602	0.5928
chr	356602	356603	0.5814
chr	356603	356604	0.4674
chr	356604	356605	0.4104
chr	356605	356606	0.4218
chr	356606	356608	0.456
chr	356608	356610	0.4332
chr	356610	356611	0.4446
chr	356611	356612	0.4788
chr	356612	356613	0.8778
chr	356613	356615	0.855
chr	356615	356616	0.8778
chr	356616	356618	0.8892
chr	356618	356623	1.0716
chr	356623	356624	1.0602
chr	356624	356626	1.026
chr	356626	356627	1.0032
chr	356627	356628	0.9804
chr	356628	356629	0.969
chr	356629	356630	0.912
chr	356630	356631	0.8892
chr	356631	356632	0.8436
chr	356632	356633	0.7638
chr	356633	356634	0.4218
chr	356634	356636	0.2394
chr	356636	356639	0.2166
chr	356639	356640	0.0912
chr	356640	356641	0.0684
chr	356641	356643	0.0342
chr	356643	356644	0.5016
chr	356644	356645	0.5358
chr	356645	356646	0.5472
chr	356646	356652	0.7068
chr	356652	356653	0.7296
chr	356653	356654	0.7182
chr	356654	356655	0.8208
chr	356655	356662	0.8322
chr	356662	356663	0.741
chr	356663	356664	0.7296
chr	356664	356665	0.4446
chr	356665	356666	0.3078
chr	356666	356667	0.285
chr	356667	356668	0.1824
chr	356668	356670	0.1482
chr	356670	356671	0.1368
chr	356671	356672	0.1254
chr	356672	356674	0.0798
chr	356681	356686	0.0684
chr	356686	356687	0.0798
chr	356687	356693	0.0912
chr	356693	356702	0.2052
chr	356702	356717	0.1368
chr	356717	356718	0.1026
chr	356718	356720	0.057
chr	356780	356801	0.0342
chr	356801	356803	0.057
chr	356803	356805	0.114
chr	356805	356807	0.1026
chr	356807	356809	0.1824
chr	356809	356819	0.171
chr	356819	356820	0.1824
chr	356820	356822	0.228
chr	356822	356824	0.2052
chr	356824	356826	0.2166
chr	356826	356827	0.228
chr	356827	356829	0.2508
chr	356829	356831	0.399
chr	356831	356832	0.3762
chr	356832	356833	0.3192
chr	356833	356838	0.3078
chr	356838	356839	0.2736
chr	356839	356843	0.2622
chr	356843	356851	0.2508
chr	356851	356852	0.1824
chr	356852	356853	0.1596
chr	356853	356854	0.1254
chr	356854	356855	0.0456
chr	356855	356857	0.0228
chr	356857	356864	0.0114
chr	356865	356867	0.0114
chr	356867	356873	0.0228
chr	356873	356879	0.1026
chr	356879	356888	0.1254
chr	356888	356892	0.114
chr	356892	356893	0.0912
chr	356893	356895	0.1824
chr	356895	356897	0.1254
chr	356897	356898	0.114
chr	356898	356916	0.1026
chr	356916	356917	0.0912
chr	356917	356918	0.0798
chr	356918	356919	0.0684
chr	356919	356920	0.057
chr	356980	356998	0.0114
chr	357003	357031	0.0114
chr	357031	357032	0.0228
chr	357032	357033	0.0114
chr	357033	357039	0.0228
chr	357039	357051	0.0342
chr	357051	357053	0.0228
chr	357053	357067	0.0114
chr	357067	357075	0.1596
chr	357075	357079	0.171
chr	357079	357086	0.6954
chr	357086	357088	0.684
chr	357088	357093	0.5472
chr	357093	357094	0.57
chr	357094	357096	0.6726
chr	357096	357097	0.6612
chr	357097	357098	0.6498
chr	357098	357099	0.627
chr	357099	357100	0.5586
chr	357100	357101	0.3648
chr	357101	357104	0.2508
chr	357104	357109	0.2052
chr	357109	357113	0.1482
chr	357113	357114	0.1368
chr	357114	357115	0.1254
chr	357115	357117	0.0114
chr	357129	357130	0.0456
chr	357130	357131	0.2964
chr	357131	357132	0.3078
chr	357132	357133	0.3876
chr	357133	357134	0.4104
chr	357134	357137	0.6612
chr	357137	357149	1.5846
chr	357149	357150	1.5732
chr	357150	357151	1.5162
chr	357151	357152	1.5048
chr	357152	357153	1.2654
chr	357153	357154	1.2084
chr	357154	357155	0.969
chr	357155	357156	0.9348
chr	357156	357157	0.9234
chr	357157	357158	0.8436
chr	357158	357159	0.456
chr	357159	357163	0.0114
chr	357174	357176	0.0114
chr	357176	357182	0.0228
chr	357182	357188	0.0342
chr	357188	357198	0.0456
chr	357198	357199	0.0342
chr	357199	357202	0.0456
chr	357202	357203	0.0342
chr	357203	357205	0.0456
chr	357205	357206	0.057
chr	357206	357209	0.0456
chr	357209	357210	0.0342
chr	357210	357212	0.0456
chr	357212	357216	0.057
chr	357216	357225	0.0456
chr	357225	357226	0.0342
chr	357226	357231	0.0228
chr	357231	357232	0.0114
chr	357267	357269	0.057
chr	357269	357271	0.3306
chr	357271	357287	0.4218
chr	357287	357288	0.4104
chr	357288	357290	0.3306
chr	357290	357291	0.2166
chr	357291	357292	0.1254
chr	357292	357293	0.114
chr	357293	357296	0.0342
chr	357296	357304	0.0114
chr	357314	357316	0.0342
chr	357316	357334	0.0456
chr	357334	357336	0.0114
chr	357356	357357	0.1824
chr	357357	357358	0.4902
chr	357358	357376	1.0488
chr	357376	357377	1.026
chr	357377	357378	1.0032
chr	357378	357379	0.627
chr	357379	357380	0.1026
chr	357380	357381	0.0228
chr	357381	357383	0.0114
chr	357385	357396	0.0114
chr	357396	357397	0.057
chr	357397	357401	0.0684
chr	357401	357417	0.0798
chr	357417	357418	0.0456
chr	357418	357419	0.0342
chr	357419	357421	0.0114
chr	357432	357438	0.0114
chr	357438	357439	0.0456
chr	357439	357440	0.057
chr	357440	357450	0.4788
chr	357450	357455	0.5928
chr	357455	357457	0.5814
chr	357457	357460	0.57
chr	357460	357462	0.5814
chr	357462	357465	0.5358
chr	357465	357467	0.684
chr	357467	357470	0.6726
chr	357470	357471	0.6042
chr	357471	357473	0.5814
chr	357473	357478	0.57
chr	357478	357479	0.5586
chr	357479	357480	0.2052
chr	357480	357484	0.1938
chr	357484	357485	0.4218
chr	357485	357486	0.4332
chr	357486	357502	0.5016
chr	357502	357504	0.4902
chr	357504	357505	0.4104
chr	357505	357506	0.1026
chr	357506	357507	0.0342
chr	357507	357511	0.0228
chr	357511	357520	0.0114
chr	357520	357526	0.0456
chr	357526	357531	0.0342
chr	357531	357535	0.0456
chr	357535	357536	0.0684
chr	357536	357539	0.0912
chr	357539	357540	0.1254
chr	357540	357542	0.171
chr	357542	357554	0.2508
chr	357554	357555	0.2394
chr	357555	357556	0.6042
chr	357556	357557	0.6156
chr	357557	357559	0.6042
chr	357559	357561	0.5814
chr	357561	357562	0.5016
chr	357562	357563	0.4902
chr	357563	357564	0.4788
chr	357564	357575	0.4446
chr	357575	357576	0.399
chr	357576	357577	0.2964
chr	357577	357578	0.1368
chr	357578	357579	0.1482
chr	357579	357598	0.171
chr	357598	357599	0.1254
chr	357599	357600	0.1368
chr	357600	357601	0.0798
chr	357601	357603	0.0684
chr	357603	357611	0.0912
chr	357611	357612	0.114
chr	357612	357613	0.1254
chr	357613	357614	0.5586
chr	357614	357616	0.5814
chr	357616	357622	0.7068
chr	357622	357628	0.741
chr	357628	357629	0.7296
chr	357629	357630	0.7068
chr	357630	357631	0.684
chr	357631	357632	0.6042
chr	357632	357633	0.5472
chr	357633	357634	0.4104
chr	357634	357635	0.228
chr	357635	357636	0.2508
chr	357636	357637	0.2166
chr	357637	357640	0.1368
chr	357640	357641	0.1254
chr	357641	357644	0.114
chr	357644	357654	0.1482
chr	357654	357656	0.1368
chr	357656	357657	0.0912
chr	357657	357664	0.0684
chr	357664	357666	0.057
chr	357668	357675	0.0912
chr	357675	357678	0.114
chr	357678	357683	0.1824
chr	357683	357687	0.2052
chr	357687	357689	0.1938
chr	357689	357690	0.1482
chr	357690	357692	0.1254
chr	357692	357693	0.1368
chr	357693	357695	0.1254
chr	357695	357696	0.114
chr	357696	357698	0.1482
chr	357698	357699	0.3648
chr	357699	357700	0.2964
chr	357700	357702	0.8778
chr	357702	357705	0.9006
chr	357705	357712	0.912
chr	357712	357714	0.9006
chr	357714	357717	0.8778
chr	357717	357719	0.855
chr	357719	357720	0.8436
chr	357720	357721	0.5358
chr	357721	357722	0.285
chr	357722	357723	0.2964
chr	357723	357724	0.1482
chr	357724	357725	0.114
chr	357725	357742	0.0456
chr	357742	357744	0.0228
chr	357747	357752	0.0114
chr	357752	357754	0.0228
chr	357754	357764	0.114
chr	357764	357768	0.1824
chr	357768	357769	1.083
chr	357769	357773	1.0716
chr	357773	357775	1.881
chr	357775	357776	1.8468
chr	357776	357777	1.8354
chr	357777	357785	1.824
chr	357785	357786	1.7556
chr	357786	357787	1.71
chr	357787	357788	1.6986
chr	357788	357789	1.653
chr	357789	357790	1.2426
chr	357790	357791	0.9348
chr	357791	357792	0.912
chr	357792	357793	0.855
chr	357793	357794	0.8436
chr	357794	357795	0.798
chr	357795	357796	0.0456
chr	357796	357797	0.0228
chr	357797	357799	0.0114
chr	357799	357802	0.0228
chr	357802	357815	0.0114
chr	357815	357816	0.057
chr	357816	357817	0.171
chr	357817	357818	0.9804
chr	357818	357822	1.026
chr	357822	357823	1.0146
chr	357823	357829	1.026
chr	357829	357833	1.0374
chr	357833	357834	1.0146
chr	357834	357835	1.0032
chr	357835	357836	0.8778
chr	357836	357837	0.8664
chr	357837	357838	0.4446
chr	357838	357839	0.3306
chr	357839	357840	0.7296
chr	357840	357843	0.8094
chr	357843	357844	0.798
chr	357844	357848	0.7866
chr	357848	357850	0.7752
chr	357850	357852	0.855
chr	357852	357855	1.425
chr	357855	357856	1.4022
chr	357856	357857	1.3908
chr	357857	357858	1.3224
chr	357858	357859	1.2654
chr	357859	357860	1.254
chr	357860	357861	1.2426
chr	357861	357862	0.8436
chr	357862	357863	0.8322
chr	357863	357864	0.8094
chr	357864	357865	0.798
chr	357865	357866	0.7638
chr	357866	357869	0.7524
chr	357869	357872	0.7296
chr	357872	357873	0.5016
chr	357873	357874	0.2166
chr	357874	357879	0.1026
chr	357879	357880	0.0798
chr	357880	357882	0.0684
chr	357882	357883	0.057
chr	357883	357884	0.0456
chr	357884	357891	0.0342
chr	357891	357893	0.0228
chr	357907	357928	0.0114
chr	357972	357979	0.0114
chr	357979	357994	0.057
chr	357994	358001	0.0456
chr	358001	358002	0.0114
chr	358047	358050	0.0114
chr	358050	358051	0.3078
chr	358051	358052	0.3306
chr	358052	358070	0.3762
chr	358070	358071	0.342
chr	358071	358072	0.3078
chr	358072	358073	0.0114
chr	358090	358094	0.0228
chr	358094	358103	0.0342
chr	358103	358110	0.0456
chr	358110	358116	0.0228
chr	358116	358124	0.0114
chr	358129	358143	0.0114
chr	358143	358148	0.4446
chr	358148	358160	0.4332
chr	358160	358162	0.4218
chr	358162	358163	0.3762
chr	358163	358164	0.342
chr	358164	358165	0.0114
chr	358172	358177	0.057
chr	358177	358194	0.0798
chr	358194	358202	0.0228
chr	358202	358203	0.0114
chr	358229	358248	0.0684
chr	358248	358249	0.057
chr	358249	358251	0.0342
chr	358251	358252	0.057
chr	358252	358255	0.0456
chr	358255	358263	0.0342
chr	358263	358266	0.0798
chr	358266	358268	0.1026
chr	358268	358275	0.5586
chr	358275	358282	0.5814
chr	358282	358284	0.57
chr	358284	358285	0.5586
chr	358285	358286	0.5358
chr	358286	358289	0.4674
chr	358289	358290	0.0798
chr	358290	358296	0.057
chr	358296	358297	0.0456
chr	358297	358298	0.0342
chr	358298	358304	0.0228
chr	358304	358305	0.0114
chr	358319	358336	0.9576
chr	358336	358338	0.8892
chr	358338	358339	0.6498
chr	358339	358340	0.6384
chr	358340	358341	0.5016
chr	358341	358344	0.0114
chr	358344	358345	0.0228
chr	358345	358363	0.0342
chr	358363	358364	0.057
chr	358364	358366	0.0456
chr	358366	358377	0.0228
chr	358377	358386	0.057
chr	358386	358395	0.0342
chr	358395	358401	0.0456
chr	358401	358403	0.0342
chr	358403	358416	0.0228
chr	358416	358418	0.0114
chr	358508	358515	0.0228
chr	358515	358531	0.0342
chr	358531	358532	0.0228
chr	358532	358533	0.0114
chr	358533	358534	0.0228
chr	358534	358537	0.1596
chr	358537	358553	0.1482
chr	358553	358554	0.1368
chr	358554	358555	0.4446
chr	358555	358556	0.4332
chr	358556	358557	0.4104
chr	358557	358561	0.4218
chr	358561	358564	0.4104
chr	358564	358565	0.3762
chr	358565	358566	0.3648
chr	358566	358568	0.3534
chr	358568	358569	0.342
chr	358569	358573	0.3192
chr	358573	358574	0.1938
chr	358574	358575	0.1368
chr	358575	358576	0.0456
chr	358576	358577	0.0114
chr	358578	358595	0.057
chr	358595	358599	0.0684
chr	358599	358600	0.0114
chr	358600	358617	0.0456
chr	358617	358618	0.1254
chr	358618	358622	0.1368
chr	358622	358624	0.969
chr	358624	358630	1.026
chr	358630	358638	1.0146
chr	358638	358639	1.0032
chr	358639	358640	0.9462
chr	358640	358642	0.9234
chr	358642	358643	0.8664
chr	358643	358644	0.8094
chr	358657	358658	0.0114
chr	358658	358659	0.057
chr	358659	358663	0.0798
chr	358663	358664	0.1026
chr	358664	358668	0.1254
chr	358668	358677	0.1482
chr	358677	358678	0.1026
chr	358678	358679	0.0912
chr	358679	358684	0.0798
chr	358684	358685	0.0684
chr	358685	358687	0.0456
chr	358687	358688	0.0342
chr	358688	358689	0.0228
chr	358693	358715	0.0114
chr	358724	358749	0.0114
chr	358800	358801	0.0456
chr	358801	358805	0.057
chr	358805	358806	0.171
chr	358806	358821	0.228
chr	358821	358822	0.2052
chr	358822	358824	0.1824
chr	358824	358825	0.1368
chr	358825	358826	0.1254
chr	358826	358827	0.0798
chr	358827	358828	0.0114
chr	358854	358858	0.0684
chr	358858	358868	0.0798
chr	358868	358872	0.1824
chr	358872	358876	0.1596
chr	358876	358877	0.1824
chr	358877	358878	0.171
chr	358878	358886	0.2508
chr	358886	358887	0.228
chr	358887	358888	0.2166
chr	358888	358889	0.2052
chr	358889	358890	0.1938
chr	358890	358893	0.1368
chr	358893	358894	0.2166
chr	358894	358896	0.2052
chr	358896	358897	0.2166
chr	358897	358900	0.2052
chr	358900	358901	0.1482
chr	358901	358912	0.1368
chr	358912	358913	0.114
chr	358913	358914	0.0912
chr	358914	358915	0.057
chr	358915	358917	0.0684
chr	358917	358918	0.0342
chr	358918	358923	0.0228
chr	358923	358930	0.0114
chr	358930	358937	0.0228
chr	358937	358941	0.0114
chr	358941	358943	0.0342
chr	358943	358944	0.0912
chr	358944	358952	0.3534
chr	358952	358963	0.342
chr	358963	358964	0.3192
chr	358964	358965	0.3078
chr	358965	358966	0.0684
chr	358966	358967	0.0228
chr	358967	358968	0.0114
chr	359183	359201	0.0684
chr	359201	359202	0.057
chr	359202	359203	0.0342
chr	359203	359204	0.0228
chr	359204	359207	0.0114
chr	359213	359215	0.0228
chr	359215	359233	0.0684
chr	359233	359234	0.057
chr	359234	359236	0.0456
chr	359247	359251	0.0342
chr	359251	359266	0.0456
chr	359266	359268	0.057
chr	359268	359270	0.114
chr	359270	359272	0.1596
chr	359272	359273	0.1482
chr	359273	359285	0.1368
chr	359285	359287	0.1254
chr	359287	359289	0.1026
chr	359313	359314	0.0114
chr	359314	359333	0.0456
chr	359333	359334	0.0342
chr	359334	359335	0.0114
chr	359406	359420	0.0114
chr	359420	359428	0.0228
chr	359428	359436	0.0114
chr	359437	359456	0.0228
chr	359456	359460	0.0114
chr	359534	359555	0.0114
chr	359563	359568	0.0342
chr	359568	359584	0.0798
chr	359584	359585	0.057
chr	359585	359590	0.0228
chr	359788	359807	0.0114
chr	359807	359809	0.0228
chr	359809	359828	0.0114
chr	359847	359855	0.0114
chr	359855	359864	0.0228
chr	359864	359882	0.0114
chr	359944	359963	0.0342
chr	359963	359964	0.0456
chr	359964	359978	0.0228
chr	359978	359984	0.0342
chr	359984	360000	0.0114
chr	360005	360006	0.0228
chr	360006	360022	0.0456
chr	360022	360025	0.057
chr	360025	360026	0.0684
chr	360026	360027	0.057
chr	360027	360029	0.0342
chr	360029	360031	0.057
chr	360031	360044	0.0684
chr	360044	360050	0.0456
chr	360050	360052	0.0342
chr	360052	360054	0.0114
chr	360054	360067	0.0342
chr	360067	360072	0.0456
chr	360072	360076	0.0342
chr	360076	360079	0.0114
chr	360079	360089	0.0342
chr	360089	360097	0.0228
chr	360097	360098	0.114
chr	360098	360102	0.1026
chr	360102	360116	0.114
chr	360116	360119	0.1026
chr	360119	360120	0.0798
chr	360120	360121	0.057
chr	360121	360122	0.0456
chr	360122	360127	0.057
chr	360127	360128	0.1482
chr	360128	360131	0.1368
chr	360131	360133	0.1482
chr	360133	360137	0.1596
chr	360137	360143	0.1482
chr	360143	360144	0.1368
chr	360144	360146	0.1482
chr	360146	360147	0.2736
chr	360147	360148	0.2622
chr	360148	360149	0.1938
chr	360149	360150	0.1824
chr	360150	360153	0.171
chr	360153	360154	0.1482
chr	360154	360158	0.1596
chr	360158	360162	0.1482
chr	360162	360167	0.1368
chr	360167	360168	0.114
chr	360168	360169	0.1596
chr	360169	360189	0.1482
chr	360189	360190	0.1368
chr	360191	360201	0.0114
chr	360201	360202	0.2052
chr	360202	360203	0.2166
chr	360203	360207	0.228
chr	360207	360221	0.3648
chr	360221	360222	0.3192
chr	360222	360223	0.2736
chr	360223	360224	0.3192
chr	360224	360226	0.2964
chr	360226	360229	0.2394
chr	360229	360235	0.114
chr	360235	360236	0.1254
chr	360236	360237	0.1368
chr	360237	360244	0.2052
chr	360244	360245	0.1482
chr	360245	360246	0.1026
chr	360246	360258	0.1824
chr	360258	360259	0.1596
chr	360259	360260	0.114
chr	360260	360265	0.0912
chr	360265	360266	0.0798
chr	360266	360267	0.0228
chr	360267	360284	0.0114
chr	360284	360285	0.3192
chr	360285	360287	0.3648
chr	360287	360289	0.3762
chr	360289	360290	1.1742
chr	360290	360293	1.2996
chr	360293	360302	1.311
chr	360302	360303	1.197
chr	360303	360305	1.1628
chr	360305	360306	1.0032
chr	360306	360308	0.9348
chr	360308	360309	0.9234
chr	360309	360310	0.8778
chr	360310	360313	0.0456
chr	360313	360319	0.0342
chr	360319	360323	0.0114
chr	360325	360335	0.0114
chr	360335	360345	0.0228
chr	360345	360346	0.0342
chr	360346	360356	0.0456
chr	360356	360362	0.0342
chr	360362	360367	0.0456
chr	360367	360369	0.0228
chr	360369	360372	0.0114
chr	360372	360383	0.1368
chr	360383	360384	0.171
chr	360384	360390	0.1596
chr	360390	360392	0.2052
chr	360392	360394	0.1824
chr	360394	360395	0.114
chr	360395	360396	0.1368
chr	360396	360402	0.1482
chr	360402	360411	0.114
chr	360411	360414	0.0684
chr	360414	360415	0.0342
chr	360415	360419	0.0114
chr	360432	360433	0.0114
chr	360433	360452	0.0228
chr	360452	360454	0.0114
chr	361154	361173	0.0114
chr	362169	362186	0.0114
chr	363681	363698	0.0114
chr	363790	363807	0.0114
chr	364304	364321	0.0114
chr	364730	364747	0.0114
chr	364881	364901	0.0114
chr	365383	365404	0.0114
chr	365478	365484	0.0114
chr	365484	365499	0.0228
chr	365499	365501	0.0114
chr	365537	365548	0.0114
chr	365548	365551	0.0228
chr	365551	365552	0.0456
chr	365552	365554	0.0912
chr	365554	365556	0.1026
chr	365556	365557	0.114
chr	365557	365565	0.1026
chr	365565	365570	0.0912
chr	365570	365571	0.0798
chr	365571	365574	0.057
chr	365597	365598	1.083
chr	365598	365599	1.2198
chr	365599	365600	25.536
chr	365600	365601	31.7148
chr	365601	365605	31.7262
chr	365605	365606	31.749
chr	365606	365616	31.7718
chr	365616	365617	31.6236
chr	365617	365618	31.0308
chr	365618	365619	27.9642
chr	365619	365620	27.018
chr	365620	365621	3.5226
chr	365621	365622	1.9266
chr	365622	365623	0.4788
chr	365623	365624	0.4218
chr	365624	365625	0.2736
chr	365625	365626	0.2508
chr	365626	365627	0.2166
chr	365627	365629	0.2052
chr	365629	365630	0.1938
chr	365630	365632	0.1596
chr	365632	365633	0.0684
chr	365633	365635	0.0228
chr	365635	365636	0.0114
chr	365636	365639	0.0456
chr	365639	365640	0.0684
chr	365640	365644	0.1368
chr	365644	365645	0.1482
chr	365645	365646	1.2768
chr	365646	365650	1.2996
chr	365650	365651	1.7214
chr	365651	365653	2.4738
chr	365653	365654	2.7702
chr	365654	365657	2.8272
chr	365657	365659	2.8158
chr	365659	365660	2.8044
chr	365660	365661	2.793
chr	365661	365662	2.7816
chr	365662	365663	2.736
chr	365663	365664	2.7246
chr	365664	365665	2.7132
chr	365665	365666	2.6334
chr	365666	365667	2.565
chr	365667	365668	1.6758
chr	365668	365670	1.5846
chr	365670	365671	1.197
chr	365671	365672	1.14
chr	365672	365673	0.2052
chr	365673	365674	0.1482
chr	365674	365675	0.3648
chr	365675	365677	0.3192
chr	365677	365679	0.8892
chr	365679	365682	2.565
chr	365682	365686	2.5536
chr	365686	365691	2.5764
chr	365691	365694	2.565
chr	365694	365696	2.4738
chr	365696	365697	2.3712
chr	365697	365698	1.8354
chr	365698	365699	1.7556
chr	365699	365700	1.5846
chr	365700	365701	0.2964
chr	365701	365702	0.3078
chr	365702	365705	0.0684
chr	365705	365706	0.0456
chr	365706	365707	0.0342
chr	365707	365709	0.0456
chr	365709	365713	0.0798
chr	365713	365714	9.0288
chr	365714	365715	9.0744
chr	365715	365717	9.0972
chr	365717	365721	9.12
chr	365721	365727	9.0972
chr	365727	365728	9.1086
chr	365728	365729	9.3252
chr	365729	365730	9.4278
chr	365730	365731	9.405
chr	365731	365732	9.3936
chr	365732	365733	9.405
chr	365733	365734	9.4164
chr	365734	365735	3.3174
chr	365735	365736	3.2262
chr	365736	365737	3.2148
chr	365737	365738	3.2604
chr	365738	365740	3.249
chr	365740	365742	3.3402
chr	365742	365749	3.3288
chr	365749	365750	3.306
chr	365750	365751	3.2262
chr	365751	365752	3.1806
chr	365752	365753	3.1692
chr	365753	365754	3.0894
chr	365754	365755	2.6904
chr	365755	365756	2.1432
chr	365756	365757	1.596
chr	365757	365758	1.2198
chr	365758	365759	0.8322
chr	365759	365760	0.9234
chr	365760	365761	0.5928
chr	365761	365762	0.4218
chr	365762	365763	0.3648
chr	365763	365764	0.7182
chr	365764	365766	0.741
chr	365766	365769	0.8436
chr	365769	365775	0.8094
chr	365775	365776	0.798
chr	365776	365779	0.7866
chr	365779	365781	0.684
chr	365781	365782	0.6726
chr	365782	365783	0.5244
chr	365783	365784	0.4674
chr	365784	365785	0.057
chr	365785	365786	0.0228
chr	365786	365789	0.285
chr	365789	365791	0.2736
chr	365791	365792	0.5244
chr	365792	365793	0.5358
chr	365793	365798	0.5472
chr	365798	365800	0.5358
chr	365800	365806	0.5472
chr	365806	365807	0.5358
chr	365807	365808	0.4902
chr	365808	365809	0.2964
chr	365809	365810	0.285
chr	365810	365811	0.3306
chr	365811	365812	0.3192
chr	365812	365813	0.3306
chr	365813	365818	0.1824
chr	365818	365822	0.1596
chr	365822	365823	0.2622
chr	365823	365828	0.2964
chr	365828	365831	0.3078
chr	365831	365832	0.2964
chr	365832	365833	0.2394
chr	365833	365834	0.228
chr	365834	365835	0.1938
chr	365835	365836	0.5244
chr	365836	365839	0.5358
chr	365839	365844	0.7182
chr	365844	365845	0.6726
chr	365845	365848	0.6498
chr	365848	365851	0.627
chr	365851	365852	0.6156
chr	365852	365853	0.6042
chr	365853	365854	0.3078
chr	365854	365856	0.2394
chr	365856	365857	0.228
chr	365857	365861	0.2166
chr	365861	365862	0.1938
chr	365862	365867	0.0114
chr	365868	365869	0.0228
chr	365869	365870	1.482
chr	365870	365871	1.5162
chr	365871	365886	1.539
chr	365886	365888	1.5276
chr	365888	365889	1.5162
chr	365889	365890	1.4364
chr	365890	365891	1.0944
chr	365891	365892	0.0684
chr	365892	365893	0.1254
chr	365893	365894	0.114
chr	365894	365895	0.1026
chr	365895	365902	0.0912
chr	365902	365903	0.1368
chr	365903	365904	0.1482
chr	365904	365905	0.2166
chr	365905	365906	0.228
chr	365906	365908	0.2394
chr	365908	365909	0.8322
chr	365909	365910	0.8664
chr	365910	365913	0.9918
chr	365913	365915	1.1286
chr	365915	365916	1.1172
chr	365916	365922	1.1628
chr	365922	365923	1.2312
chr	365923	365926	1.2426
chr	365926	365927	1.2198
chr	365927	365928	1.4592
chr	365928	365929	1.653
chr	365929	365930	2.0976
chr	365930	365931	2.052
chr	365931	365932	2.1204
chr	365932	365933	8.8008
chr	365933	365934	8.8578
chr	365934	365935	8.9376
chr	365935	365936	8.9262
chr	365936	365937	8.892
chr	365937	365938	8.949
chr	365938	365939	9.4734
chr	365939	365940	11.115
chr	365940	365941	24.2136
chr	365941	365942	29.3094
chr	365942	365943	80.7804
chr	365943	365944	82.3878
chr	365944	365945	83.0034
chr	365945	365946	83.0604
chr	365946	365947	83.0832
chr	365947	365949	83.1516
chr	365949	365950	83.0718
chr	365950	365951	82.8894
chr	365951	365952	82.7868
chr	365952	365953	82.251
chr	365953	365954	81.4872
chr	365954	365955	78.4092
chr	365955	365956	76.8588
chr	365956	365957	76.608
chr	365957	365958	75.639
chr	365958	365959	75.4566
chr	365959	365960	69.0384
chr	365960	365961	68.571
chr	365961	365962	51.5166
chr	365962	365963	43.6962
chr	365963	365964	8.8236
chr	365964	365965	4.6056
chr	365965	365966	4.0242
chr	365966	365967	3.6822
chr	365967	365969	0.3534
chr	365969	365971	0.2964
chr	365971	365972	0.2394
chr	365972	365973	0.4788
chr	365973	365974	7.2846
chr	365974	365975	7.4328
chr	365975	365977	7.4784
chr	365977	365978	7.4442
chr	365978	365979	7.4898
chr	365979	365980	7.5126
chr	365980	365984	7.524
chr	365984	365987	7.5126
chr	365987	365990	7.4898
chr	365990	365991	7.467
chr	365991	365993	7.3986
chr	365993	365994	7.2846
chr	365994	365995	4.7424
chr	365995	365997	1.311
chr	365997	365998	2.0634
chr	365998	366000	2.0862
chr	366000	366001	2.0748
chr	366001	366002	4.0356
chr	366002	366007	4.047
chr	366007	366009	4.0356
chr	366009	366010	4.2294
chr	366010	366011	4.2408
chr	366011	366012	4.0698
chr	366012	366013	4.275
chr	366013	366014	5.6658
chr	366014	366016	30.7344
chr	366016	366017	30.7914
chr	366017	366018	30.7686
chr	366018	366019	30.5976
chr	366019	366020	29.3892
chr	366020	366021	29.3094
chr	366021	366022	28.101
chr	366022	366023	27.873
chr	366023	366024	27.759
chr	366024	366025	27.6222
chr	366025	366026	27.588
chr	366026	366027	27.5652
chr	366027	366028	27.5424
chr	366028	366029	27.5538
chr	366029	366030	27.5424
chr	366030	366031	27.4512
chr	366031	366032	27.1092
chr	366032	366033	26.9838
chr	366033	366034	25.6956
chr	366034	366035	24.7038
chr	366035	366036	2.8842
chr	366036	366037	1.4706
chr	366037	366038	1.2768
chr	366038	366039	1.0146
chr	366039	366040	0.684
chr	366040	366041	0.1596
chr	366041	366042	0.1026
chr	366042	366043	0.0912
chr	366043	366044	0.0684
chr	366044	366046	0.057
chr	366046	366056	0.0456
chr	366056	366057	0.0342
chr	366057	366059	0.0912
chr	366059	366064	0.3078
chr	366064	366066	0.3306
chr	366066	366071	0.3534
chr	366071	366074	4.4004
chr	366074	366076	4.389
chr	366076	366078	4.4574
chr	366078	366081	6.6804
chr	366081	366082	6.7032
chr	366082	366083	6.6234
chr	366083	366087	6.6348
chr	366087	366088	6.4638
chr	366088	366089	6.4296
chr	366089	366090	6.4068
chr	366090	366091	6.3726
chr	366091	366092	6.2928
chr	366092	366093	6.1218
chr	366093	366094	2.7588
chr	366094	366095	2.622
chr	366095	366096	2.4168
chr	366096	366097	2.4054
chr	366097	366098	2.2914
chr	366098	366099	1.9836
chr	366099	366100	1.4478
chr	366100	366101	0.2052
chr	366101	366103	0.1596
chr	366103	366104	0.1254
chr	366104	366105	0.114
chr	366105	366106	0.171
chr	366106	366107	0.285
chr	366107	366108	0.3306
chr	366108	366109	0.342
chr	366109	366110	0.3192
chr	366110	366111	0.9234
chr	366111	366116	0.969
chr	366116	366123	0.912
chr	366123	366124	0.9234
chr	366124	366125	0.9348
chr	366125	366126	0.9918
chr	366126	366127	0.9576
chr	366127	366128	1.0032
chr	366128	366129	0.9234
chr	366129	366130	0.8892
chr	366130	366131	0.8094
chr	366131	366132	0.5472
chr	366132	366133	0.5586
chr	366133	366134	0.5358
chr	366134	366136	0.5244
chr	366136	366137	0.5358
chr	366137	366138	0.5472
chr	366138	366140	0.6156
chr	366140	366141	0.969
chr	366141	366142	0.9804
chr	366142	366144	0.969
chr	366144	366145	0.9918
chr	366145	366146	1.254
chr	366146	366147	29.298
chr	366147	366148	29.5146
chr	366148	366149	29.5032
chr	366149	366151	29.4576
chr	366151	366152	29.3892
chr	366152	366153	29.3778
chr	366153	366154	29.3094
chr	366154	366156	29.2866
chr	366156	366157	29.2524
chr	366157	366158	29.2182
chr	366158	366159	29.2068
chr	366159	366160	29.2524
chr	366160	366161	29.2296
chr	366161	366162	28.8648
chr	366162	366163	28.7166
chr	366163	366164	28.2378
chr	366164	366165	28.215
chr	366165	366166	27.8502
chr	366166	366167	27.1434
chr	366167	366168	9.12
chr	366168	366169	2.2914
chr	366169	366170	2.2572
chr	366170	366171	2.1774
chr	366171	366172	2.1432
chr	366172	366174	2.1318
chr	366174	366176	2.1432
chr	366176	366178	2.1318
chr	366178	366179	2.1432
chr	366179	366180	2.1318
chr	366180	366181	2.0976
chr	366181	366183	2.0862
chr	366183	366185	2.0748
chr	366185	366186	1.8924
chr	366186	366187	1.8354
chr	366187	366188	1.0944
chr	366188	366189	0.6384
chr	366189	366190	0.5358
chr	366190	366191	0.456
chr	366191	366192	0.4332
chr	366192	366193	0.3762
chr	366193	366194	0.3648
chr	366194	366195	0.285
chr	366195	366197	2.0976
chr	366197	366198	2.109
chr	366198	366201	2.1318
chr	366201	366203	2.1432
chr	366203	366204	2.2344
chr	366204	366205	2.4852
chr	366205	366206	2.7132
chr	366206	366207	2.8614
chr	366207	366208	2.8956
chr	366208	366209	3.0324
chr	366209	366210	3.0552
chr	366210	366211	4.1838
chr	366211	366212	6.1332
chr	366212	366213	7.0566
chr	366213	366214	7.6836
chr	366214	366215	7.6494
chr	366215	366216	7.4328
chr	366216	366217	6.5208
chr	366217	366219	6.498
chr	366219	366220	6.4866
chr	366220	366221	6.4638
chr	366221	366222	6.5094
chr	366222	366223	6.498
chr	366223	366224	6.4296
chr	366224	366225	6.4068
chr	366225	366226	6.4182
chr	366226	366227	6.327
chr	366227	366228	6.0648
chr	366228	366229	6.213
chr	366229	366230	6.099
chr	366230	366231	5.3694
chr	366231	366232	4.4802
chr	366232	366233	3.8304
chr	366233	366234	6.0534
chr	366234	366235	5.8368
chr	366235	366236	5.6658
chr	366236	366238	5.5974
chr	366238	366241	5.586
chr	366241	366242	5.5746
chr	366242	366243	5.5404
chr	366243	366244	5.4948
chr	366244	366245	5.4834
chr	366245	366246	5.4378
chr	366246	366247	5.4834
chr	366247	366248	5.472
chr	366248	366249	5.358
chr	366249	366250	5.3124
chr	366250	366251	4.959
chr	366251	366252	4.845
chr	366252	366253	4.7766
chr	366253	366254	4.674
chr	366254	366255	1.8354
chr	366255	366256	0.5358
chr	366256	366257	0.3534
chr	366257	366258	0.3306
chr	366258	366259	0.2508
chr	366259	366260	0.228
chr	366260	366265	0.285
chr	366265	366266	0.2508
chr	366266	366267	0.228
chr	366267	366270	0.2736
chr	366270	366271	0.2622
chr	366271	366272	0.2508
chr	366272	366279	0.2394
chr	366279	366281	0.1596
chr	366281	366286	0.1368
chr	366286	366288	0.114
chr	366288	366293	0.0342
chr	366293	366294	0.1026
chr	366294	366295	0.1254
chr	366295	366301	0.1596
chr	366301	366305	0.1482
chr	366305	366308	0.1596
chr	366308	366309	0.2508
chr	366309	366310	0.7638
chr	366310	366311	0.855
chr	366311	366312	1.083
chr	366312	366313	1.0716
chr	366313	366314	1.0374
chr	366314	366315	1.0032
chr	366315	366316	7.5126
chr	366316	366318	8.1966
chr	366318	366319	8.2194
chr	366319	366322	8.2422
chr	366322	366327	8.2536
chr	366327	366328	8.208
chr	366328	366329	8.1852
chr	366329	366330	8.1624
chr	366330	366331	7.752
chr	366331	366332	7.6152
chr	366332	366333	7.3758
chr	366333	366334	7.353
chr	366334	366335	7.0224
chr	366335	366336	6.5322
chr	366336	366337	4.9932
chr	366337	366338	0.8892
chr	366338	366339	0.6726
chr	366339	366340	0.9006
chr	366340	366341	0.7866
chr	366341	366342	0.6612
chr	366342	366343	0.5472
chr	366343	366345	0.5358
chr	366345	366347	0.6954
chr	366347	366351	0.684
chr	366351	366352	0.6726
chr	366352	366353	0.6156
chr	366353	366354	0.6042
chr	366354	366356	0.5928
chr	366356	366359	0.57
chr	366359	366360	0.5586
chr	366360	366361	0.513
chr	366361	366362	0.2508
chr	366362	366363	0.2394
chr	366363	366364	0.285
chr	366364	366365	0.2622
chr	366365	366366	0.2394
chr	366366	366367	1.1514
chr	366367	366369	4.2294
chr	366369	366374	4.2636
chr	366374	366375	10.5564
chr	366375	366376	10.5678
chr	366376	366377	10.5792
chr	366377	366380	10.5906
chr	366380	366381	10.545
chr	366381	366383	10.5336
chr	366383	366384	10.5222
chr	366384	366385	10.4994
chr	366385	366386	10.4538
chr	366386	366387	9.9864
chr	366387	366388	9.6786
chr	366388	366389	7.752
chr	366389	366390	7.2504
chr	366390	366391	6.669
chr	366391	366392	6.6576
chr	366392	366393	6.612
chr	366393	366394	6.6234
chr	366394	366395	6.0876
chr	366395	366396	2.1888
chr	366396	366397	1.4934
chr	366397	366399	1.4478
chr	366399	366401	1.3908
chr	366401	366402	1.3338
chr	366402	366407	1.4706
chr	366407	366409	1.4592
chr	366409	366410	1.4478
chr	366410	366411	1.4592
chr	366411	366412	1.4364
chr	366412	366414	1.4478
chr	366414	366416	2.9868
chr	366416	366417	2.6106
chr	366417	366418	2.5536
chr	366418	366419	2.4396
chr	366419	366420	2.4282
chr	366420	366421	2.3712
chr	366421	366423	2.337
chr	366423	366424	2.3598
chr	366424	366425	2.337
chr	366425	366426	2.3256
chr	366426	366427	2.3028
chr	366427	366428	2.28
chr	366428	366429	2.2686
chr	366429	366430	2.2458
chr	366430	366431	2.2344
chr	366431	366432	2.1888
chr	366432	366433	1.8924
chr	366433	366434	1.8468
chr	366434	366435	1.7784
chr	366435	366436	4.5714
chr	366436	366438	4.56
chr	366438	366439	4.5714
chr	366439	366440	4.5486
chr	366440	366441	4.5372
chr	366441	366442	4.503
chr	366442	366443	4.5144
chr	366443	366445	4.4802
chr	366445	366446	4.56
chr	366446	366447	4.7082
chr	366447	366448	4.7424
chr	366448	366449	5.4606
chr	366449	366450	5.472
chr	366450	366452	5.8026
chr	366452	366453	5.7456
chr	366453	366454	5.6544
chr	366454	366455	5.1984
chr	366455	366456	4.845
chr	366456	366457	3.7734
chr	366457	366458	3.4656
chr	366458	366459	3.2034
chr	366459	366460	3.1806
chr	366460	366462	3.2148
chr	366462	366464	3.2604
chr	366464	366465	3.2262
chr	366465	366466	3.1806
chr	366466	366467	3.0438
chr	366467	366468	2.8956
chr	366468	366469	2.0634
chr	366469	366470	2.0178
chr	366470	366471	1.7898
chr	366471	366472	1.7556
chr	366472	366473	1.7214
chr	366473	366474	1.6644
chr	366474	366475	1.653
chr	366475	366476	1.2654
chr	366476	366477	1.2084
chr	366477	366478	0.4788
chr	366478	366479	0.3534
chr	366479	366481	0.2508
chr	366481	366482	0.228
chr	366482	366483	0.1482
chr	366483	366484	0.0798
chr	366484	366486	0.057
chr	366486	366487	0.0456
chr	366487	366489	0.0228
chr	366491	366499	0.0114
chr	366499	366503	0.0228
chr	366503	366505	0.0684
chr	366505	366506	2.5422
chr	366506	366521	2.565
chr	366521	366522	2.5308
chr	366522	366524	2.4852
chr	366524	366525	2.4966
chr	366525	366526	2.4738
chr	366526	366527	2.2458
chr	366527	366528	0.0684
chr	366528	366530	0.0342
chr	366530	366546	0.0228
chr	366546	366547	0.0342
chr	366547	366548	0.0798
chr	366548	366549	0.114
chr	366549	366550	0.1368
chr	366550	366551	0.1824
chr	366551	366553	0.2166
chr	366553	366563	0.228
chr	366563	366568	0.2736
chr	366568	366569	0.228
chr	366569	366570	0.2622
chr	366570	366571	0.2736
chr	366571	366572	0.2394
chr	366572	366573	2.8386
chr	366573	366574	5.2668
chr	366574	366576	5.2896
chr	366576	366577	5.2782
chr	366577	366578	5.2668
chr	366578	366579	5.2782
chr	366579	366583	5.2896
chr	366583	366585	5.2782
chr	366585	366588	5.244
chr	366588	366589	5.2326
chr	366589	366590	5.1984
chr	366590	366591	5.1642
chr	366591	366592	5.0958
chr	366592	366593	4.8678
chr	366593	366594	4.3548
chr	366594	366595	0.456
chr	366595	366596	0.057
chr	366596	366600	0.0456
chr	366600	366601	0.2052
chr	366601	366602	0.285
chr	366602	366603	0.2964
chr	366603	366604	0.3078
chr	366604	366615	0.3192
chr	366615	366616	0.3078
chr	366616	366618	0.285
chr	366618	366619	0.2622
chr	366619	366621	0.2394
chr	366621	366622	0.1596
chr	366622	366625	0.057
chr	366625	366628	0.0342
chr	366628	366629	0.0228
chr	366629	366633	0.0114
chr	366633	366635	0.0228
chr	366635	366640	0.0342
chr	366640	366641	0.114
chr	366641	366642	0.2736
chr	366642	366643	0.2964
chr	366643	366644	0.3078
chr	366644	366646	0.4218
chr	366646	366648	0.4332
chr	366648	366651	0.57
chr	366651	366656	0.5814
chr	366656	366657	0.57
chr	366657	366661	0.5586
chr	366661	366663	0.5472
chr	366663	366664	0.5586
chr	366664	366665	0.5244
chr	366665	366666	0.4674
chr	366666	366667	0.3534
chr	366667	366668	0.2964
chr	366668	366669	0.285
chr	366669	366670	0.2052
chr	366670	366672	0.1596
chr	366672	366674	0.1482
chr	366674	366676	0.1368
chr	366676	366679	0.114
chr	366679	366683	0.1254
chr	366683	366684	0.057
chr	366684	366686	0.0456
chr	366686	366693	0.285
chr	366693	366697	0.342
chr	366697	366706	0.3534
chr	366706	366707	0.3078
chr	366707	366708	0.1824
chr	366708	366712	0.114
chr	366712	366713	0.0912
chr	366713	366714	0.0684
chr	366714	366720	0.057
chr	366720	366721	0.0342
chr	366721	366726	0.0228
chr	366726	366728	0.0342
chr	366728	366735	0.057
chr	366735	366745	0.0456
chr	366745	366748	0.0342
chr	366748	366749	0.0228
chr	366749	366755	0.0114
chr	366755	366761	0.0228
chr	366761	366765	0.228
chr	366765	366774	0.2166
chr	366774	366778	0.2052
chr	366778	366780	0.1938
chr	366780	366781	0.1824
chr	366781	366782	0.1596
chr	366782	366783	0.057
chr	366783	366785	0.0228
chr	366797	366818	0.0114
chr	366822	366828	0.0228
chr	366828	366829	0.0684
chr	366829	366843	0.171
chr	366843	366846	0.1596
chr	366846	366847	0.1482
chr	366847	366848	0.1026
chr	366848	366849	0.0912
chr	366849	366850	0.1026
chr	366850	366851	0.0342
chr	366851	366871	0.0114
chr	366884	366905	0.0114
chr	366930	366952	0.0342
chr	367020	367032	0.0114
chr	367032	367041	0.057
chr	367041	367052	0.0456
chr	367052	367053	0.0228
chr	367053	367054	0.0114
chr	367116	367117	0.0798
chr	367117	367123	0.114
chr	367123	367128	0.1596
chr	367128	367137	0.2166
chr	367137	367138	0.2052
chr	367138	367139	0.1938
chr	367139	367140	0.171
chr	367140	367141	0.1596
chr	367141	367144	0.1482
chr	367144	367145	0.1254
chr	367145	367148	0.0798
chr	367148	367149	0.057
chr	367149	367150	0.0228
chr	367159	367171	0.0228
chr	367171	367178	0.0456
chr	367178	367179	0.114
chr	367179	367183	0.1938
chr	367183	367190	0.1824
chr	367190	367191	0.171
chr	367191	367193	0.1596
chr	367193	367196	4.8222
chr	367196	367198	4.6854
chr	367198	367200	4.9704
chr	367200	367209	4.9476
chr	367209	367210	4.9362
chr	367210	367211	4.617
chr	367211	367212	4.6056
chr	367212	367213	4.5714
chr	367213	367214	4.5144
chr	367214	367215	0.1938
chr	367215	367216	4.0926
chr	367216	367221	4.104
chr	367221	367224	4.1268
chr	367224	367226	4.1154
chr	367226	367227	4.1268
chr	367227	367228	37.4148
chr	367228	367229	37.4604
chr	367229	367230	37.4832
chr	367230	367231	37.5744
chr	367231	367232	37.6314
chr	367232	367234	37.6656
chr	367234	367235	37.6428
chr	367235	367236	37.5174
chr	367236	367237	36.8904
chr	367237	367238	34.2798
chr	367238	367239	33.6528
chr	367239	367240	33.63
chr	367240	367241	33.5958
chr	367241	367242	33.5616
chr	367242	367243	33.5958
chr	367243	367244	33.5274
chr	367244	367245	33.3678
chr	367245	367246	33.3108
chr	367246	367247	31.7718
chr	367247	367248	30.7116
chr	367248	367249	8.835
chr	367249	367250	2.964
chr	367250	367251	2.6676
chr	367251	367252	2.1318
chr	367252	367253	1.596
chr	367253	367254	1.5504
chr	367254	367256	0.4104
chr	367256	367257	0.3534
chr	367257	367258	0.285
chr	367258	367262	0.2736
chr	367262	367265	0.2166
chr	367265	367267	0.2052
chr	367267	367269	0.1938
chr	367269	367270	0.1596
chr	367270	367280	0.0684
chr	367280	367282	0.057
chr	367282	367284	0.171
chr	367284	367288	0.4104
chr	367288	367295	0.4218
chr	367295	367296	0.4446
chr	367296	367297	0.513
chr	367297	367300	0.5358
chr	367300	367301	0.5814
chr	367301	367303	1.0032
chr	367303	367304	1.0146
chr	367304	367305	0.9918
chr	367305	367306	0.9462
chr	367306	367307	0.7182
chr	367307	367308	0.6612
chr	367308	367318	0.6498
chr	367318	367319	0.6726
chr	367319	367320	0.6498
chr	367320	367321	0.627
chr	367321	367322	0.6042
chr	367322	367323	0.513
chr	367323	367324	0.4446
chr	367324	367325	0.4332
chr	367325	367333	0.1938
chr	367333	367335	0.228
chr	367335	367336	0.2394
chr	367336	367337	0.399
chr	367337	367339	0.3876
chr	367339	367340	0.3534
chr	367340	367341	0.3192
chr	367341	367342	0.3306
chr	367342	367347	0.285
chr	367347	367348	0.5472
chr	367348	367353	0.6954
chr	367353	367355	0.7182
chr	367355	367357	0.6954
chr	367357	367358	0.9348
chr	367358	367359	0.9234
chr	367359	367362	1.026
chr	367362	367364	0.9804
chr	367364	367368	0.969
chr	367368	367369	0.9348
chr	367369	367370	0.684
chr	367370	367371	0.5928
chr	367371	367373	0.5814
chr	367373	367374	0.5586
chr	367374	367375	0.627
chr	367375	367376	0.6042
chr	367376	367377	0.5928
chr	367377	367378	0.4104
chr	367378	367379	0.3876
chr	367379	367380	0.2964
chr	367380	367381	0.2394
chr	367381	367382	0.171
chr	367382	367390	0.1482
chr	367390	367393	0.1368
chr	367393	367394	0.1254
chr	367394	367395	0.114
chr	367395	367407	0.0114
chr	367424	367428	0.0114
chr	367428	367429	0.0684
chr	367429	367436	0.0912
chr	367436	367437	0.1254
chr	367437	367438	0.627
chr	367438	367440	0.6498
chr	367440	367441	0.6612
chr	367441	367443	0.6954
chr	367443	367444	0.7752
chr	367444	367446	1.1058
chr	367446	367447	1.14
chr	367447	367448	2.052
chr	367448	367450	7.7862
chr	367450	367451	7.809
chr	367451	367452	7.8204
chr	367452	367453	7.809
chr	367453	367454	7.923
chr	367454	367455	7.9116
chr	367455	367456	7.8888
chr	367456	367457	7.8546
chr	367457	367458	7.8318
chr	367458	367459	7.4442
chr	367459	367460	7.4556
chr	367460	367461	7.467
chr	367461	367462	7.4556
chr	367462	367463	7.4442
chr	367463	367465	7.4328
chr	367465	367466	7.6266
chr	367466	367467	7.5696
chr	367467	367468	7.239
chr	367468	367469	6.5208
chr	367469	367470	3.1236
chr	367470	367471	1.197
chr	367471	367472	0.8322
chr	367472	367475	0.8208
chr	367475	367476	0.8094
chr	367476	367477	0.798
chr	367477	367481	0.741
chr	367481	367484	0.7296
chr	367484	367486	0.741
chr	367486	367487	0.6384
chr	367487	367488	0.513
chr	367488	367489	0.399
chr	367489	367490	0.513
chr	367490	367491	1.7556
chr	367491	367494	1.9494
chr	367494	367499	1.995
chr	367499	367502	1.9608
chr	367502	367504	1.9722
chr	367504	367506	1.9836
chr	367506	367507	1.9038
chr	367507	367508	1.8696
chr	367508	367509	1.6986
chr	367509	367510	1.6416
chr	367510	367511	0.9234
chr	367511	367512	0.4218
chr	367512	367513	0.3192
chr	367513	367514	0.3078
chr	367514	367515	0.2736
chr	367515	367516	0.285
chr	367516	367517	0.399
chr	367517	367518	0.3762
chr	367518	367519	0.3876
chr	367519	367521	0.3762
chr	367521	367525	0.3306
chr	367525	367528	0.3762
chr	367528	367529	0.4788
chr	367529	367530	0.4674
chr	367530	367531	0.456
chr	367531	367532	0.4446
chr	367532	367533	0.456
chr	367533	367534	0.3876
chr	367534	367535	0.3648
chr	367535	367536	0.3306
chr	367536	367537	0.3192
chr	367537	367538	0.2394
chr	367538	367541	0.228
chr	367541	367542	0.2166
chr	367542	367543	0.3534
chr	367543	367544	0.3876
chr	367544	367546	0.4104
chr	367546	367547	0.8892
chr	367547	367549	0.8436
chr	367549	367560	0.7638
chr	367560	367563	0.7524
chr	367563	367564	0.6042
chr	367564	367565	0.3762
chr	367565	367566	0.285
chr	367566	367567	0.228
chr	367567	367568	0.057
chr	367568	367569	0.0342
chr	367595	367596	0.0114
chr	367596	367597	0.1368
chr	367597	367598	0.3192
chr	367598	367604	0.3534
chr	367604	367611	0.3648
chr	367611	367613	0.3534
chr	367613	367616	0.342
chr	367616	367618	0.3306
chr	367618	367625	0.0114
chr	367625	367647	0.0456
chr	367669	367685	0.057
chr	367685	367687	0.0456
chr	367687	367688	0.0228
chr	367688	367708	0.0114
chr	367708	367709	0.0228
chr	367709	367731	0.0456
chr	367731	367733	0.0342
chr	367733	367735	0.0114
chr	367790	367810	0.0114
chr	367810	367811	0.057
chr	367811	367831	0.0456
chr	367831	367832	0.0342
chr	367832	367833	0.0114
chr	367981	368005	0.0114
chr	368029	368048	0.0114
chr	368078	368101	0.0114
chr	368300	368321	0.0114
chr	368329	368350	0.0114
chr	368497	368498	0.1368
chr	368498	368501	0.1482
chr	368501	368502	0.3306
chr	368502	368503	0.3534
chr	368503	368504	0.9462
chr	368504	368522	0.9576
chr	368522	368523	0.7638
chr	368523	368524	0.741
chr	368524	368525	0.0342
chr	368541	368563	0.0228
chr	368642	368664	0.0114
chr	368664	368684	0.0342
chr	368684	368686	0.0114
chr	368738	368743	0.0228
chr	368743	368759	0.0342
chr	368759	368762	0.0114
chr	368796	368818	0.0228
chr	368818	368838	0.1824
chr	368838	368839	0.1254
chr	368839	368840	0.114
chr	368840	368842	0.0456
chr	368842	368843	0.0114
chr	369187	369207	0.0228
chr	369207	369209	0.0114
chr	369284	369287	0.0114
chr	369287	369304	0.0228
chr	369304	369306	0.0114
chr	369353	369373	0.0114
chr	369409	369428	0.0228
chr	369446	369477	0.0114
chr	369698	369719	0.0228
chr	369719	369722	0.0114
chr	369745	369768	0.0114
chr	369837	369859	0.0114
chr	369919	369942	0.0114
chr	370003	370013	0.0228
chr	370013	370024	0.0342
chr	370024	370034	0.0114
chr	370205	370206	0.0798
chr	370206	370207	0.4104
chr	370207	370227	0.456
chr	370227	370228	0.4446
chr	370228	370230	0.456
chr	370230	370231	0.4446
chr	370231	370235	0.4218
chr	370235	370238	0.4104
chr	370238	370239	0.3078
chr	370239	370240	0.2964
chr	370240	370241	0.2508
chr	370241	370242	0.057
chr	370242	370244	0.0342
chr	370244	370248	0.0228
chr	370248	370250	0.0114
chr	370318	370340	0.0114
chr	370358	370383	0.0114
chr	370477	370499	0.0114
chr	370580	370585	0.0114
chr	370585	370590	0.0456
chr	370590	370591	0.1254
chr	370591	370598	0.2052
chr	370598	370601	0.1938
chr	370601	370606	0.2052
chr	370606	370607	0.1824
chr	370607	370609	0.171
chr	370609	370612	0.1596
chr	370612	370642	0.0114
chr	370652	370674	0.0114
chr	370676	370692	0.0114
chr	370721	370736	0.0114
chr	370797	370798	0.0114
chr	370798	370799	0.0228
chr	370799	370803	0.0342
chr	370803	370805	0.0456
chr	370805	370819	0.0684
chr	370819	370826	0.0342
chr	370826	370827	0.0228
chr	370827	370836	0.0114
chr	370836	370837	0.1368
chr	370837	370838	0.1482
chr	370838	370840	0.1596
chr	370840	370854	0.1482
chr	370854	370857	0.1368
chr	370857	370858	0.0912
chr	370858	370859	0.0798
chr	370875	370881	0.0456
chr	370881	370896	0.057
chr	370896	370901	0.0342
chr	370901	370906	0.0228
chr	370906	370918	0.0342
chr	370918	370922	0.0228
chr	370922	370927	0.0114
chr	371009	371028	0.0228
chr	371028	371030	0.0114
chr	371044	371051	0.0456
chr	371051	371061	0.057
chr	371061	371072	0.0114
chr	371155	371176	0.0114
chr	371308	371328	0.0456
chr	371354	371372	0.0114
chr	371372	371373	0.057
chr	371373	371375	0.0684
chr	371375	371377	0.0798
chr	371377	371390	0.0912
chr	371390	371393	0.0798
chr	371393	371396	0.0228
chr	371396	371402	0.0114
chr	371402	371404	0.1824
chr	371404	371422	0.1938
chr	371422	371423	0.1824
chr	371423	371424	0.0114
chr	371450	371470	0.0114
chr	371674	371695	0.0114
chr	371834	371856	0.0228
chr	371856	371857	0.0114
chr	371912	371917	0.0114
chr	371917	371919	0.0228
chr	371919	371922	0.0684
chr	371922	371933	0.0798
chr	371933	371939	0.0912
chr	371939	371943	0.0228
chr	371943	371950	0.0114
chr	371979	371991	0.0114
chr	371991	372000	0.0228
chr	372000	372010	0.0114
chr	372209	372210	0.0114
chr	372210	372213	0.0912
chr	372213	372231	0.1026
chr	372231	372232	0.0456
chr	372232	372235	0.0228
chr	372235	372253	0.0114
chr	372257	372274	0.0342
chr	372290	372309	0.057
chr	372309	372311	0.0228
chr	372370	372371	0.057
chr	372371	372373	0.0798
chr	372373	372375	0.1254
chr	372375	372390	0.1824
chr	372390	372392	0.171
chr	372392	372394	0.1596
chr	372394	372396	0.1026
chr	372441	372453	0.0114
chr	372453	372468	0.3192
chr	372468	372469	0.3078
chr	372469	372474	0.3192
chr	372474	372475	0.285
chr	372475	372493	0.057
chr	372493	372496	0.0456
chr	372536	372576	0.0114
chr	372576	372578	0.0228
chr	372578	372596	0.0114
chr	372670	372690	0.0114
chr	372694	372714	0.0912
chr	372714	372715	0.0684
chr	372733	372734	0.0456
chr	372734	372738	0.0684
chr	372738	372755	0.1254
chr	372755	372757	0.057
chr	372757	372759	0.0342
chr	372759	372763	0.0114
chr	372838	372847	0.0114
chr	372847	372860	0.0228
chr	372860	372868	0.0114
chr	372918	372939	0.0798
chr	372939	372941	0.0456
chr	372941	372942	0.0114
chr	372951	372971	0.2166
chr	372971	372973	0.1596
chr	373063	373084	0.0114
chr	373195	373200	0.0114
chr	373200	373218	0.0228
chr	373227	373247	0.0342
chr	373247	373249	0.0228
chr	373270	373298	0.0114
chr	373298	373319	0.0228
chr	373335	373359	0.0114
chr	373462	373463	0.0114
chr	373463	373469	0.057
chr	373469	373481	0.0684
chr	373481	373482	0.057
chr	373482	373484	0.0342
chr	373484	373491	0.0114
chr	373624	373632	0.1596
chr	373632	373644	0.171
chr	373644	373645	0.1596
chr	373645	373646	0.057
chr	373646	373653	0.0114
chr	373675	373695	0.0114
chr	373731	373750	0.0798
chr	373750	373752	0.057
chr	373752	373768	0.0228
chr	373768	373773	0.0342
chr	373773	373785	0.0114
chr	373785	373786	0.0228
chr	373786	373788	0.0684
chr	373788	373789	0.0912
chr	373789	373805	0.0798
chr	373805	373806	0.1026
chr	373806	373807	0.0912
chr	373807	373820	0.057
chr	373820	373822	0.0456
chr	373822	373825	0.1026
chr	373825	373826	0.0912
chr	373826	373827	0.1026
chr	373827	373840	0.0798
chr	373840	373843	0.0684
chr	373843	373844	0.0456
chr	373844	373846	0.0228
chr	373846	373849	0.0114
chr	373849	373851	0.0228
chr	373851	373855	0.0114
chr	373855	373859	0.0228
chr	373859	373860	0.2166
chr	373860	373872	0.228
chr	373872	373876	0.2166
chr	373876	373877	0.1938
chr	373877	373879	0.1824
chr	373879	373881	0.171
chr	373896	373915	0.0456
chr	373915	373916	0.0342
chr	373917	373922	0.0114
chr	373922	373923	0.057
chr	373923	373924	0.0798
chr	373924	373938	0.1026
chr	373938	373940	0.0912
chr	373940	373942	0.0798
chr	373942	373944	0.0684
chr	373944	373945	0.0456
chr	373945	373946	0.0114
chr	373955	373956	0.0228
chr	373956	373972	0.057
chr	373972	373976	0.0456
chr	373978	373983	0.0228
chr	373983	373996	0.0342
chr	373996	374001	0.0228
chr	374001	374003	0.0114
chr	374023	374027	0.0342
chr	374027	374045	0.0456
chr	374045	374046	0.0114
chr	374046	374050	0.0228
chr	374050	374071	0.0114
chr	374101	374105	0.0342
chr	374105	374106	0.0456
chr	374106	374108	0.057
chr	374108	374120	0.0684
chr	374120	374121	0.057
chr	374121	374122	0.0456
chr	374122	374125	0.0342
chr	374125	374129	0.0114
chr	374133	374137	0.0114
chr	374137	374140	0.0228
chr	374140	374141	0.0456
chr	374141	374157	0.0684
chr	374157	374160	0.057
chr	374160	374163	0.0342
chr	374163	374166	0.0228
chr	374174	374179	0.0228
chr	374179	374199	0.1026
chr	374199	374201	0.0912
chr	374201	374203	0.0684
chr	374203	374204	0.0456
chr	374204	374217	0.0228
chr	374368	374370	0.0114
chr	374370	374377	0.0228
chr	374377	374378	0.0342
chr	374378	374381	0.0456
chr	374381	374391	0.057
chr	374391	374393	0.0456
chr	374393	374400	0.0342
chr	374400	374401	0.0228
chr	374401	374403	0.0114
chr	374443	374448	0.0228
chr	374448	374450	0.0912
chr	374450	374467	0.1026
chr	374467	374468	0.0912
chr	374468	374469	0.0684
chr	374469	374471	0.0114
chr	374528	374532	0.0114
chr	374532	374542	0.0798
chr	374542	374544	0.0912
chr	374544	374549	0.171
chr	374549	374553	0.1824
chr	374553	374554	0.171
chr	374554	374562	0.2052
chr	374562	374565	0.228
chr	374565	374566	0.2508
chr	374566	374567	0.2394
chr	374567	374568	0.2052
chr	374568	374569	0.2394
chr	374569	374570	0.2052
chr	374570	374572	0.228
chr	374572	374575	0.1824
chr	374575	374577	0.3534
chr	374577	374581	0.3648
chr	374581	374588	0.4674
chr	374588	374590	0.4446
chr	374590	374591	0.8094
chr	374591	374592	0.798
chr	374592	374593	0.8208
chr	374593	374594	0.7182
chr	374594	374595	0.6042
chr	374595	374597	0.5928
chr	374597	374598	0.5586
chr	374598	374601	0.5472
chr	374601	374602	0.513
chr	374602	374603	0.4446
chr	374603	374604	0.4332
chr	374604	374607	0.4218
chr	374607	374609	0.399
chr	374609	374610	0.3534
chr	374610	374611	0.2622
chr	374611	374612	0.0798
chr	374612	374613	0.0342
chr	374613	374614	0.0456
chr	374614	374616	0.0228
chr	374616	374618	0.0114
chr	374618	374623	0.1026
chr	374623	374639	0.114
chr	374639	374640	0.1026
chr	374640	374644	0.0456
chr	374644	374645	0.0228
chr	374656	374673	0.0228
chr	374673	374680	0.0114
chr	374681	374683	0.1596
chr	374683	374684	0.1938
chr	374684	374700	0.2052
chr	374700	374702	0.1938
chr	374702	374703	0.1596
chr	374703	374707	0.0114
chr	374707	374708	0.0228
chr	374708	374709	0.057
chr	374709	374710	0.0684
chr	374710	374719	0.1026
chr	374719	374722	0.1596
chr	374722	374729	0.171
chr	374729	374730	0.1482
chr	374730	374731	0.1026
chr	374731	374741	0.0684
chr	374741	374743	0.0342
chr	374743	374744	0.0114
chr	374787	374788	0.0114
chr	374788	374793	0.0342
chr	374793	374794	0.0456
chr	374794	374796	0.057
chr	374796	374802	0.0684
chr	374802	374806	0.0798
chr	374806	374812	0.0912
chr	374812	374813	0.0798
chr	374813	374814	0.0684
chr	374814	374818	0.0456
chr	374818	374823	0.0342
chr	374823	374824	0.0228
chr	374824	374826	0.0114
chr	374845	374863	0.0114
chr	374863	374865	0.0228
chr	374865	374866	0.0456
chr	374866	374867	0.1254
chr	374867	374868	2.7246
chr	374868	374869	2.736
chr	374869	374871	2.7474
chr	374871	374872	2.7588
chr	374872	374876	2.7702
chr	374876	374885	2.7816
chr	374885	374886	2.736
chr	374886	374887	2.5878
chr	374887	374888	1.0032
chr	374888	374889	0.57
chr	374889	374890	0.4218
chr	374890	374891	0.171
chr	374891	374892	0.0912
chr	374892	374893	0.0798
chr	374893	374894	0.0684
chr	374894	374895	0.3192
chr	374895	374896	0.3306
chr	374896	374902	0.3192
chr	374902	374910	0.3078
chr	374910	374911	0.3192
chr	374911	374912	0.3078
chr	374912	374914	0.2622
chr	374914	374916	0.0798
chr	374916	374919	0.0456
chr	374919	374930	0.0228
chr	374930	374932	0.0114
chr	374959	374964	0.0114
chr	374964	374968	0.0228
chr	374968	374976	0.0342
chr	374976	374982	0.0798
chr	374982	374983	0.2622
chr	374983	374991	0.2508
chr	374991	374992	0.2394
chr	374992	374994	0.228
chr	374994	374996	0.2394
chr	374996	375000	0.342
chr	375000	375001	0.3306
chr	375001	375002	0.2736
chr	375002	375003	0.2508
chr	375003	375004	0.171
chr	375004	375016	0.1368
chr	375016	375017	0.1254
chr	375017	375018	0.0798
chr	375018	375021	0.0228
chr	375021	375023	0.0114
chr	375025	375026	0.0228
chr	375026	375030	0.0342
chr	375030	375047	0.2052
chr	375047	375049	0.171
chr	375049	375050	0.1482
chr	375050	375051	0.0912
chr	375051	375052	0.0342
chr	375052	375060	0.0228
chr	375060	375062	0.0342
chr	375062	375064	0.0228
chr	375064	375066	0.0114
chr	375066	375068	0.5586
chr	375068	375069	0.5814
chr	375069	375070	0.5928
chr	375070	375073	0.6726
chr	375073	375081	0.684
chr	375081	375084	0.6726
chr	375084	375085	0.6612
chr	375085	375086	0.627
chr	375086	375087	0.5586
chr	375087	375088	0.5244
chr	375088	375089	0.3876
chr	375089	375090	0.342
chr	375090	375091	0.2736
chr	375091	375092	0.1482
chr	375092	375093	2.3826
chr	375093	375094	2.394
chr	375094	375100	2.3712
chr	375100	375104	2.3598
chr	375104	375106	2.3484
chr	375106	375107	2.337
chr	375107	375108	2.3028
chr	375108	375109	2.2344
chr	375109	375111	2.2002
chr	375111	375112	2.1888
chr	375112	375113	1.881
chr	375113	375114	1.0032
chr	375121	375122	0.0114
chr	375122	375145	0.0342
chr	375145	375146	0.0684
chr	375146	375167	0.057
chr	375167	375169	0.0342
chr	375169	375176	0.0228
chr	375176	375179	0.0114
chr	375190	375225	0.0114
chr	375236	375256	0.1938
chr	375256	375257	0.171
chr	375257	375258	0.1482
chr	375258	375259	0.0228
chr	375279	375284	0.0114
chr	375284	375286	0.0342
chr	375286	375288	0.057
chr	375288	375305	0.0684
chr	375305	375306	0.0456
chr	375306	375307	0.0114
chr	375307	375320	0.0228
chr	375320	375326	0.0114
chr	375328	375348	0.1026
chr	375348	375349	0.0684
chr	375349	375350	0.057
chr	375350	375351	0.0114
chr	375360	375380	0.0114
chr	375428	375450	0.0228
chr	375450	375451	0.0114
chr	375554	375579	0.0114
chr	375652	375654	0.0228
chr	375654	375671	0.1254
chr	375671	375672	0.114
chr	375672	375673	0.1026
chr	375673	375674	0.0912
chr	375674	375675	0.0798
chr	375675	375676	0.057
chr	375676	375679	0.0342
chr	375715	375721	0.0228
chr	375721	375736	0.6042
chr	375736	375741	0.5814
chr	375741	375742	0.2052
chr	375742	375743	0.0228
chr	375743	375773	0.0114
chr	375774	375779	0.2622
chr	375779	375790	0.3078
chr	375790	375791	0.3192
chr	375791	375794	0.3078
chr	375794	375795	0.228
chr	375795	375797	0.171
chr	375797	375798	0.1026
chr	375798	375800	0.0798
chr	375800	375805	0.0456
chr	375805	375809	0.0342
chr	375809	375817	0.0228
chr	375817	375818	0.0114
chr	375847	375851	0.0114
chr	375851	375869	0.0228
chr	375869	375870	0.6498
chr	375870	375871	0.7182
chr	375871	375872	0.7752
chr	375872	375873	0.7638
chr	375873	375875	0.8664
chr	375875	375885	0.8892
chr	375885	375887	0.8778
chr	375887	375889	0.8892
chr	375889	375890	0.8436
chr	375890	375891	0.8208
chr	375891	375892	0.2052
chr	375892	375893	0.1368
chr	375893	375894	0.1254
chr	375894	375896	0.057
chr	375896	375899	0.0228
chr	375899	375902	0.0114
chr	375908	375928	0.0114
chr	375928	375930	0.0228
chr	375930	375955	0.0114
chr	375999	376005	0.0114
chr	376005	376020	0.0342
chr	376020	376023	0.0228
chr	376023	376027	0.0114
chr	376033	376036	0.0228
chr	376036	376053	0.0342
chr	376053	376054	0.0114
chr	376054	376061	0.0228
chr	376061	376076	0.0342
chr	376076	376087	0.0114
chr	376098	376100	0.0228
chr	376100	376104	0.171
chr	376104	376105	0.2508
chr	376105	376106	0.456
chr	376106	376107	0.4902
chr	376107	376108	0.6156
chr	376108	376109	0.8664
chr	376109	376110	1.2654
chr	376110	376111	1.3566
chr	376111	376112	1.368
chr	376112	376116	1.3794
chr	376116	376119	1.3338
chr	376119	376120	1.3224
chr	376120	376121	1.311
chr	376121	376122	1.2768
chr	376122	376124	1.2426
chr	376124	376125	1.1742
chr	376125	376126	1.0374
chr	376126	376127	0.8664
chr	376127	376128	0.798
chr	376128	376129	0.741
chr	376129	376130	0.5814
chr	376130	376131	0.2622
chr	376131	376132	0.0228
chr	376132	376133	0.4104
chr	376133	376134	0.7638
chr	376134	376137	0.7866
chr	376137	376148	0.798
chr	376148	376149	0.7638
chr	376149	376150	0.741
chr	376150	376152	0.6954
chr	376152	376153	0.228
chr	376153	376154	0.1596
chr	376154	376155	0.1254
chr	376155	376157	0.0684
chr	376157	376158	0.057
chr	376158	376159	0.0456
chr	376175	376176	0.3192
chr	376176	376177	0.3306
chr	376177	376178	0.3876
chr	376178	376179	3.021
chr	376179	376180	3.0438
chr	376180	376195	3.0552
chr	376195	376196	3.0096
chr	376196	376197	2.8728
chr	376197	376198	2.508
chr	376198	376199	2.3028
chr	376199	376200	0.7296
chr	376200	376201	0.3306
chr	376201	376202	0.2166
chr	376202	376203	0.1938
chr	376203	376204	0.1026
chr	376204	376205	0.0684
chr	376205	376207	0.057
chr	376207	376212	0.0798
chr	376212	376213	0.0456
chr	376213	376227	0.0342
chr	376228	376250	0.0114
chr	376269	376270	0.0684
chr	376270	376286	0.0798
chr	376286	376287	0.0684
chr	376287	376291	0.057
chr	376291	376292	0.0114
chr	376299	376305	0.0228
chr	376305	376307	0.1026
chr	376307	376308	0.114
chr	376308	376309	0.1596
chr	376309	376310	1.0488
chr	376310	376311	1.0944
chr	376311	376312	1.1058
chr	376312	376313	1.1286
chr	376313	376314	1.197
chr	376314	376319	1.2084
chr	376319	376329	1.2312
chr	376329	376330	1.0602
chr	376330	376331	0.6042
chr	376331	376332	0.5814
chr	376332	376333	0.342
chr	376333	376334	0.2622
chr	376334	376335	0.114
chr	376335	376338	0.1026
chr	376338	376339	0.0798
chr	376339	376342	0.5928
chr	376342	376343	0.7524
chr	376343	376346	0.7638
chr	376346	376347	0.7752
chr	376347	376349	0.9348
chr	376349	376350	5.0388
chr	376350	376351	5.0274
chr	376351	376354	5.0388
chr	376354	376359	4.9932
chr	376359	376361	4.9704
chr	376361	376362	4.6398
chr	376362	376363	4.5372
chr	376363	376364	4.4802
chr	376364	376365	4.4574
chr	376365	376366	4.4232
chr	376366	376367	4.2294
chr	376367	376368	4.1154
chr	376368	376370	4.0698
chr	376370	376371	4.0242
chr	376371	376372	0.6954
chr	376372	376373	0.684
chr	376373	376374	0.6384
chr	376374	376375	0.114
chr	376375	376377	0.0798
chr	376377	376384	0.0684
chr	376384	376386	0.057
chr	376386	376390	0.2052
chr	376390	376391	0.1938
chr	376391	376392	0.2052
chr	376392	376393	4.5714
chr	376393	376394	4.6284
chr	376394	376395	6.2814
chr	376395	376396	7.5468
chr	376396	376397	7.6722
chr	376397	376398	10.1916
chr	376398	376399	10.6134
chr	376399	376400	19.2318
chr	376400	376401	19.7106
chr	376401	376402	21.0216
chr	376402	376404	21.033
chr	376404	376406	21.1356
chr	376406	376408	21.147
chr	376408	376409	21.1356
chr	376409	376411	21.1128
chr	376411	376412	21.0558
chr	376412	376413	20.9874
chr	376413	376414	20.8734
chr	376414	376415	19.665
chr	376415	376416	19.3686
chr	376416	376417	18.6162
chr	376417	376418	17.955
chr	376418	376419	17.157
chr	376419	376420	6.1902
chr	376420	376421	4.4574
chr	376421	376422	2.6106
chr	376422	376423	2.3598
chr	376423	376424	1.8468
chr	376424	376425	1.3338
chr	376425	376426	1.1856
chr	376426	376427	1.2996
chr	376427	376428	1.2654
chr	376428	376429	2.0064
chr	376429	376430	1.995
chr	376430	376436	1.9722
chr	376436	376437	1.9266
chr	376437	376438	1.9152
chr	376438	376439	1.8696
chr	376439	376440	1.8354
chr	376440	376441	1.6872
chr	376441	376442	1.6188
chr	376442	376443	1.2312
chr	376443	376444	1.1742
chr	376444	376445	1.1286
chr	376445	376447	1.1058
chr	376447	376448	0.9804
chr	376448	376449	0.7296
chr	376449	376450	0.3078
chr	376450	376451	0.228
chr	376451	376452	0.3078
chr	376452	376455	0.3306
chr	376455	376456	0.6156
chr	376456	376459	0.6612
chr	376459	376462	0.6726
chr	376462	376464	0.6954
chr	376464	376465	2.9526
chr	376465	376467	2.9754
chr	376467	376468	2.964
chr	376468	376469	2.907
chr	376469	376471	2.8158
chr	376471	376472	2.7702
chr	376472	376473	2.7018
chr	376473	376474	2.679
chr	376474	376476	2.7588
chr	376476	376477	2.8728
chr	376477	376478	2.8044
chr	376478	376479	2.7018
chr	376479	376480	2.679
chr	376480	376481	2.565
chr	376481	376482	2.5308
chr	376482	376483	2.5194
chr	376483	376484	2.4624
chr	376484	376485	2.8386
chr	376485	376486	3.2034
chr	376486	376487	11.5482
chr	376487	376488	11.8218
chr	376488	376489	13.053
chr	376489	376490	13.0872
chr	376490	376491	13.0758
chr	376491	376493	13.0644
chr	376493	376494	13.053
chr	376494	376495	13.0188
chr	376495	376496	12.9846
chr	376496	376498	12.9504
chr	376498	376501	12.8136
chr	376501	376502	12.7566
chr	376502	376503	12.7224
chr	376503	376504	12.654
chr	376504	376505	12.3234
chr	376505	376506	12.0042
chr	376506	376507	9.0744
chr	376507	376508	6.7716
chr	376508	376509	1.8924
chr	376509	376510	0.114
chr	376510	376511	0.0684
chr	376511	376512	0.057
chr	376512	376515	0.0342
chr	376515	376516	0.0456
chr	376516	376520	0.057
chr	376520	376522	0.0456
chr	376522	376527	0.1368
chr	376527	376532	0.1254
chr	376532	376534	0.1482
chr	376534	376536	0.1368
chr	376536	376538	0.1254
chr	376538	376539	0.2508
chr	376539	376541	0.2622
chr	376541	376542	0.3078
chr	376542	376543	137.735
chr	376543	376544	138.191
chr	376544	376550	138.225
chr	376550	376551	138.214
chr	376551	376553	138.225
chr	376553	376555	138.214
chr	376555	376556	138.225
chr	376556	376557	138.259
chr	376557	376558	138.236
chr	376558	376559	137.849
chr	376559	376560	137.108
chr	376560	376561	136.036
chr	376561	376562	130.883
chr	376562	376563	129.584
chr	376563	376564	86.868
chr	376564	376565	1.2654
chr	376565	376566	0.7068
chr	376566	376567	0.6042
chr	376567	376568	0.5814
chr	376568	376569	0.4104
chr	376569	376570	0.3648
chr	376570	376571	0.171
chr	376571	376574	0.1824
chr	376574	376575	0.0912
chr	376575	376577	0.0798
chr	376577	376578	0.0684
chr	376578	376579	0.0456
chr	376579	376581	0.0342
chr	376581	376583	0.0456
chr	376583	376588	0.0342
chr	376588	376590	0.0228
chr	376590	376599	0.0114
chr	376599	376603	0.5016
chr	376603	376616	0.4902
chr	376616	376617	0.4788
chr	376617	376619	0.4218
chr	376619	376620	0.4104
chr	376620	376621	0.2622
chr	376625	376628	0.0114
chr	376628	376632	0.0228
chr	376632	376634	0.0798
chr	376634	376639	0.7068
chr	376639	376641	0.7296
chr	376641	376643	0.7524
chr	376643	376644	3.6708
chr	376644	376645	3.9444
chr	376645	376650	3.9558
chr	376650	376653	4.0356
chr	376653	376654	4.0242
chr	376654	376656	4.0356
chr	376656	376659	3.7848
chr	376659	376660	3.7278
chr	376660	376661	3.6138
chr	376661	376662	2.85
chr	376662	376663	2.8044
chr	376663	376664	2.5308
chr	376664	376665	0.7068
chr	376665	376666	0.2508
chr	376666	376667	0.1938
chr	376667	376670	0.1596
chr	376670	376672	0.1026
chr	376672	376673	0.2166
chr	376673	376678	0.2052
chr	376678	376682	0.2166
chr	376682	376683	0.1938
chr	376683	376685	0.171
chr	376685	376687	0.1482
chr	376687	376690	0.228
chr	376690	376691	0.2052
chr	376691	376692	0.1482
chr	376692	376697	0.114
chr	376697	376699	0.1254
chr	376699	376703	0.1026
chr	376703	376705	0.1596
chr	376705	376706	0.1026
chr	376706	376710	0.0912
chr	376710	376711	0.0798
chr	376711	376720	0.0684
chr	376720	376721	0.057
chr	376721	376723	0.0342
chr	376723	376725	0.0114
chr	376732	376734	0.0114
chr	376734	376736	0.0912
chr	376736	376738	0.1026
chr	376738	376754	0.3306
chr	376754	376755	0.3078
chr	376755	376757	0.2964
chr	376757	376758	0.2736
chr	376758	376759	0.2622
chr	376759	376760	0.2508
chr	376760	376761	0.0342
chr	376765	376777	0.114
chr	376777	376779	0.1254
chr	376779	376780	0.1482
chr	376780	376781	0.1596
chr	376781	376786	0.2052
chr	376786	376788	0.171
chr	376788	376789	0.1596
chr	376789	376790	0.1368
chr	376790	376791	0.1254
chr	376791	376793	0.114
chr	376793	376799	0.1026
chr	376799	376800	0.0912
chr	376800	376801	0.0798
chr	376801	376803	0.0456
chr	376803	376808	0.0342
chr	376826	376827	0.1026
chr	376827	376828	0.1482
chr	376828	376829	0.1596
chr	376829	376831	0.2052
chr	376831	376846	0.2166
chr	376846	376847	0.2052
chr	376847	376848	0.1824
chr	376848	376849	0.0684
chr	376897	376901	0.0114
chr	376901	376902	0.0456
chr	376902	376919	0.0684
chr	376919	376920	0.0456
chr	376920	376921	0.0228
chr	376921	376925	0.0114
chr	376925	376935	0.057
chr	376935	376945	0.0684
chr	376945	376946	0.057
chr	376946	376948	0.0456
chr	376948	376955	0.0342
chr	376955	376957	0.0228
chr	376957	376959	0.0684
chr	376959	376964	0.057
chr	376964	376978	0.0456
chr	376982	376983	0.0228
chr	376983	376984	0.0798
chr	376984	377003	0.0912
chr	377003	377004	0.0798
chr	377004	377005	0.0456
chr	377005	377006	0.0114
chr	377045	377066	0.0798
chr	377066	377067	0.057
chr	377067	377068	0.0114
chr	377084	377085	0.0114
chr	377085	377091	0.0228
chr	377091	377098	0.0456
chr	377098	377105	0.0912
chr	377105	377111	0.0798
chr	377111	377113	0.057
chr	377113	377117	0.0456
chr	377117	377118	0.0342
chr	377118	377119	0.0114
chr	377129	377135	0.0114
chr	377135	377137	0.0228
chr	377137	377139	0.228
chr	377139	377158	0.2622
chr	377158	377160	0.0684
chr	377160	377169	0.0228
chr	377169	377171	0.0114
chr	377209	377210	0.0114
chr	377210	377214	0.0228
chr	377214	377226	0.0342
chr	377226	377229	0.0228
chr	377229	377235	0.0114
chr	377284	377286	0.2622
chr	377286	377303	0.2736
chr	377303	377304	0.0798
chr	377304	377305	0.0684
chr	377305	377306	0.057
chr	377306	377308	0.0456
chr	377308	377309	0.0228
chr	377310	377329	0.0114
chr	377329	377330	0.0456
chr	377330	377345	0.057
chr	377345	377346	0.0342
chr	377346	377347	1.9038
chr	377347	377350	1.881
chr	377350	377364	1.8696
chr	377364	377365	1.8582
chr	377365	377366	1.8468
chr	377366	377367	1.5276
chr	377367	377368	1.4478
chr	377368	377369	0.0684
chr	377369	377371	0.057
chr	377389	377390	0.0456
chr	377390	377393	0.0798
chr	377393	377406	0.0912
chr	377406	377410	0.0798
chr	377410	377411	0.057
chr	377411	377412	0.0342
chr	377412	377416	0.0114
chr	377425	377442	0.0114
chr	377444	377470	0.0114
chr	377473	377487	0.057
chr	377487	377494	0.3876
chr	377494	377504	0.3306
chr	377504	377507	0.3078
chr	377507	377508	0.2622
chr	377508	377509	0.2394
chr	377509	377510	0.0228
chr	377603	377609	0.057
chr	377609	377617	0.7296
chr	377617	377621	0.741
chr	377621	377622	1.881
chr	377622	377624	2.0406
chr	377624	377625	2.0178
chr	377625	377627	2.0292
chr	377627	377629	1.995
chr	377629	377630	1.9836
chr	377630	377631	1.7214
chr	377631	377632	1.6872
chr	377632	377637	1.3224
chr	377637	377638	1.311
chr	377638	377640	1.2882
chr	377640	377641	1.1742
chr	377641	377642	0.9006
chr	377642	377643	0.4218
chr	377643	377645	0.0114
chr	377645	377647	0.0228
chr	377647	377654	0.0342
chr	377654	377659	0.0684
chr	377659	377664	0.0912
chr	377664	377666	0.0798
chr	377666	377675	0.057
chr	377675	377676	0.0342
chr	377676	377684	0.0228
chr	377684	377690	0.0114
chr	377712	377733	0.0114
chr	377746	377750	0.0114
chr	377750	377752	0.0228
chr	377752	377753	0.0342
chr	377753	377765	0.0456
chr	377765	377769	0.0684
chr	377769	377771	0.057
chr	377771	377775	0.0456
chr	377775	377776	0.0342
chr	377776	377785	0.0228
chr	377812	377813	0.0798
chr	377813	377817	0.1482
chr	377817	377830	0.1596
chr	377830	377832	0.1368
chr	377832	377833	0.1254
chr	377833	377834	0.057
chr	377834	377836	0.0114
chr	377871	377889	0.171
chr	377889	377890	0.1482
chr	377890	377892	0.0912
chr	377892	377893	0.0114
chr	377893	377914	0.057
chr	377914	377915	0.0912
chr	377915	377916	0.0798
chr	377916	377933	0.114
chr	377933	377934	0.0798
chr	377934	377935	0.0684
chr	377935	377937	0.0342
chr	377937	377938	0.0228
chr	377938	377941	0.0114
chr	377952	377974	0.0114
chr	377974	377976	0.0912
chr	377976	377987	0.0798
chr	377987	377992	0.1026
chr	377992	377994	0.114
chr	377994	377995	0.0798
chr	377995	378013	0.0342
chr	378097	378108	0.1368
chr	378108	378114	0.1482
chr	378114	378118	0.1368
chr	378118	378119	0.057
chr	378119	378120	0.0228
chr	378120	378132	0.0114
chr	378170	378175	0.0228
chr	378175	378191	0.0456
chr	378191	378192	0.0342
chr	378192	378196	0.0228
chr	378196	378197	0.0114
chr	378369	378397	0.0114
chr	378397	378398	0.0912
chr	378398	378399	0.114
chr	378399	378413	0.1368
chr	378413	378414	0.1254
chr	378414	378418	0.114
chr	378418	378420	0.0684
chr	378420	378422	0.0456
chr	378508	378511	0.0114
chr	378511	378529	0.0228
chr	378529	378532	0.0114
chr	378537	378547	0.0228
chr	378547	378557	0.0342
chr	378557	378558	0.0114
chr	378558	378563	0.0228
chr	378563	378580	0.0114
chr	378591	378593	0.0114
chr	378593	378607	0.057
chr	378607	378615	0.0912
chr	378615	378617	0.0684
chr	378617	378624	0.057
chr	378624	378628	0.0456
chr	378628	378630	0.0114
chr	378636	378643	0.0342
chr	378643	378657	0.228
chr	378657	378658	0.2166
chr	378658	378663	0.1938
chr	378663	378664	0.1254
chr	378664	378665	0.0684
chr	378675	378697	0.0114
chr	378719	378736	0.0228
chr	378746	378750	0.0684
chr	378750	378751	0.0798
chr	378751	378752	1.0032
chr	378752	378756	1.1856
chr	378756	378767	1.197
chr	378767	378769	1.2198
chr	378769	378770	1.2084
chr	378770	378771	1.197
chr	378771	378772	1.1172
chr	378772	378773	0.855
chr	378773	378774	0.0912
chr	378774	378776	0.057
chr	378776	378786	0.0456
chr	378786	378789	0.057
chr	378789	378794	0.0456
chr	378794	378808	0.0228
chr	378808	378811	0.0114
chr	378835	378857	0.0114
chr	378857	378873	0.114
chr	378873	378874	0.1596
chr	378874	378879	0.171
chr	378879	378881	0.1938
chr	378881	378882	0.1824
chr	378882	378884	0.171
chr	378884	378890	0.1596
chr	378890	378892	0.1482
chr	378892	378896	0.1368
chr	378896	378897	0.1254
chr	378897	378901	0.114
chr	378901	378905	0.0456
chr	378905	378906	0.0342
chr	378906	378907	0.0228
chr	378907	378910	0.0114
chr	378945	378946	0.0114
chr	378946	378947	0.0228
chr	378947	378948	0.057
chr	378948	378952	0.1938
chr	378952	378953	0.2052
chr	378953	378954	0.4788
chr	378954	378960	0.4902
chr	378960	378966	0.5244
chr	378966	378970	0.513
chr	378970	378972	0.4104
chr	378972	378973	0.3306
chr	378973	378974	0.3192
chr	378974	378980	0.0456
chr	378980	378984	0.0342
chr	378984	378985	0.0456
chr	378985	378986	2.8614
chr	378986	378995	2.9754
chr	378995	378997	2.9868
chr	378997	379001	3.2262
chr	379001	379002	3.2376
chr	379002	379003	3.2148
chr	379003	379004	3.2034
chr	379004	379005	3.192
chr	379005	379006	2.6562
chr	379006	379007	2.2002
chr	379007	379008	0.3078
chr	379008	379010	0.3306
chr	379010	379017	0.342
chr	379017	379018	0.3306
chr	379018	379019	0.3078
chr	379019	379020	0.0912
chr	379020	379029	0.0798
chr	379029	379030	0.057
chr	379030	379031	0.0228
chr	379041	379061	0.0342
chr	379061	379063	0.0228
chr	379063	379067	0.0114
chr	379082	379108	0.0114
chr	379272	379293	0.0228
chr	379293	379294	0.0114
chr	379338	379340	0.0114
chr	379340	379360	0.0228
chr	379360	379365	0.0114
chr	379365	379366	0.2394
chr	379366	379368	0.2508
chr	379368	379386	0.2622
chr	379386	379387	0.1026
chr	379387	379388	0.0228
chr	379412	379433	0.0228
chr	379433	379434	0.0342
chr	379434	379436	0.0456
chr	379436	379443	0.057
chr	379443	379450	0.1026
chr	379450	379454	0.1254
chr	379454	379457	0.0912
chr	379457	379458	0.0798
chr	379458	379464	0.0684
chr	379464	379465	0.057
chr	379465	379469	0.0456
chr	379469	379473	0.0228
chr	379473	379481	0.0114
chr	379481	379492	0.0228
chr	379492	379497	0.0114
chr	379512	379513	0.0456
chr	379513	379514	0.0912
chr	379514	379533	0.114
chr	379533	379534	0.057
chr	379534	379535	0.0228
chr	379535	379562	0.0114
chr	379562	379583	0.0456
chr	379583	379584	0.0228
chr	379604	379605	0.0912
chr	379605	379606	0.114
chr	379606	379609	0.5244
chr	379609	379623	1.0374
chr	379623	379624	1.083
chr	379624	379625	1.1058
chr	379625	379626	0.9006
chr	379626	379627	1.9608
chr	379627	379628	1.824
chr	379628	379629	1.7898
chr	379629	379630	1.7442
chr	379630	379631	1.3338
chr	379631	379635	3.249
chr	379635	379638	3.2604
chr	379638	379642	3.4656
chr	379642	379643	3.4428
chr	379643	379644	3.4314
chr	379644	379645	3.3858
chr	379645	379646	3.3402
chr	379646	379647	3.306
chr	379647	379648	2.6334
chr	379648	379649	2.2914
chr	379649	379650	2.28
chr	379650	379651	2.2458
chr	379651	379652	2.1774
chr	379652	379653	2.0292
chr	379653	379655	0.4332
chr	379655	379656	0.342
chr	379656	379657	0.2508
chr	379657	379658	0.2052
chr	379658	379659	0.1938
chr	379659	379661	0.0684
chr	379661	379662	0.057
chr	379662	379665	0.0342
chr	379665	379666	0.0114
chr	379677	379678	0.0114
chr	379678	379698	0.0228
chr	379725	379737	0.0114
chr	379737	379739	0.0228
chr	379739	379753	2.2572
chr	379753	379756	2.2458
chr	379756	379758	2.2344
chr	379758	379759	2.2002
chr	379759	379760	1.9836
chr	379760	379761	1.3908
chr	379761	379762	0.0456
chr	379762	379764	0.0228
chr	379773	379774	0.0114
chr	379774	379789	0.0342
chr	379789	379794	0.057
chr	379794	379795	0.0456
chr	379795	379813	0.0342
chr	379813	379816	0.0228
chr	379816	379818	0.0342
chr	379818	379835	0.0228
chr	379835	379838	0.0114
chr	379864	379866	0.0228
chr	379866	379871	0.057
chr	379871	379872	0.1938
chr	379872	379874	0.228
chr	379874	379884	0.2622
chr	379884	379885	0.2394
chr	379885	379886	0.2166
chr	379886	379888	0.2052
chr	379888	379890	0.1938
chr	379890	379891	0.1824
chr	379891	379892	0.1596
chr	379892	379893	0.0342
chr	379893	379897	0.0114
chr	379964	379971	0.0114
chr	379971	379974	0.0342
chr	379974	379975	0.0456
chr	379975	379976	0.057
chr	379976	379977	0.8094
chr	379977	379980	1.0146
chr	379980	379983	1.0374
chr	379983	379993	1.0602
chr	379993	379994	1.0488
chr	379994	379996	1.0374
chr	379996	379997	1.0032
chr	379997	379998	0.8778
chr	379998	379999	0.1254
chr	379999	380000	0.1026
chr	380000	380001	0.0912
chr	380001	380007	0.0114
chr	380034	380055	0.0228
chr	380055	380056	0.0114
chr	380206	380226	0.1596
chr	380226	380228	0.057
chr	380228	380229	0.0342
chr	381813	381824	0.0114
chr	381824	381827	0.057
chr	381827	381836	0.0684
chr	381836	381837	0.5472
chr	381837	381838	0.5586
chr	381838	381843	0.5814
chr	381843	381845	0.6042
chr	381845	381847	0.5586
chr	381847	381856	0.5472
chr	381856	381857	0.4788
chr	381857	381858	0.114
chr	381858	381859	0.0798
chr	381859	381860	0.0684
chr	381860	381878	0.0456
chr	381878	381883	0.0228
chr	381883	381885	0.0114
chr	382015	382027	0.0912
chr	382027	382028	0.228
chr	382028	382029	0.2394
chr	382029	382033	0.2508
chr	382033	382034	0.2166
chr	382034	382036	0.228
chr	382036	382041	0.1824
chr	382041	382042	0.2052
chr	382042	382043	0.2166
chr	382043	382047	0.2394
chr	382047	382048	0.228
chr	382048	382049	0.1824
chr	382049	382055	0.0798
chr	382055	382056	0.1026
chr	382056	382062	0.4902
chr	382062	382063	0.4788
chr	382063	382064	0.4674
chr	382064	382072	0.4446
chr	382072	382077	0.4332
chr	382077	382080	0.0114
chr	382132	382138	0.057
chr	382138	382139	0.1368
chr	382139	382141	0.1482
chr	382141	382143	0.1596
chr	382143	382144	0.1482
chr	382144	382148	0.1596
chr	382148	382149	0.6156
chr	382149	382150	0.627
chr	382150	382151	0.8892
chr	382151	382153	0.8778
chr	382153	382160	0.8436
chr	382160	382161	0.855
chr	382161	382165	0.8436
chr	382165	382167	0.8322
chr	382167	382170	0.8208
chr	382170	382171	0.741
chr	382171	382172	0.6612
chr	382172	382173	0.513
chr	382173	382174	0.342
chr	382174	382175	0.3192
chr	382175	382187	0.1026
chr	382187	382188	0.0114
chr	382188	382197	0.0228
chr	382197	382200	0.0342
chr	382200	382201	0.5244
chr	382201	382202	0.6156
chr	382202	382203	1.2198
chr	382203	382205	1.311
chr	382205	382206	1.3224
chr	382206	382207	1.3452
chr	382207	382208	1.3566
chr	382208	382209	1.3452
chr	382209	382212	1.3566
chr	382212	382217	1.368
chr	382217	382219	1.3566
chr	382219	382221	1.3338
chr	382221	382222	1.1742
chr	382222	382223	0.741
chr	382223	382224	0.7182
chr	382224	382226	0.2166
chr	382226	382227	0.2052
chr	382227	382228	0.114
chr	382228	382229	0.0456
chr	382229	382231	0.057
chr	382231	382233	0.1254
chr	382233	382234	0.114
chr	382234	382237	0.1368
chr	382237	382239	0.1254
chr	382239	382243	0.1368
chr	382243	382245	0.1596
chr	382245	382247	0.6498
chr	382247	382249	0.6612
chr	382249	382250	1.9722
chr	382250	382251	4.7082
chr	382251	382252	4.9818
chr	382252	382253	5.0046
chr	382253	382254	5.0274
chr	382254	382255	5.016
chr	382255	382257	5.0388
chr	382257	382260	4.9932
chr	382260	382262	4.9818
chr	382262	382264	4.959
chr	382264	382265	4.9476
chr	382265	382266	4.9248
chr	382266	382267	4.7766
chr	382267	382268	4.3206
chr	382268	382269	4.2978
chr	382269	382270	1.9038
chr	382270	382271	1.6872
chr	382271	382272	0.9576
chr	382272	382273	0.8208
chr	382273	382274	0.2622
chr	382274	382275	0.057
chr	382275	382276	0.0114
chr	382277	382278	0.0114
chr	382278	382291	0.0228
chr	382291	382293	0.0342
chr	382293	382299	0.0798
chr	382299	382300	0.0684
chr	382300	382311	0.057
chr	382311	382314	0.0456
chr	382314	382317	0.0114
chr	382386	382389	0.0342
chr	382389	382396	0.0456
chr	382396	382401	0.057
chr	382401	382402	0.114
chr	382402	382404	0.1368
chr	382404	382407	0.1482
chr	382407	382408	0.1368
chr	382408	382409	0.114
chr	382409	382415	0.1026
chr	382415	382418	0.1254
chr	382418	382421	0.114
chr	382421	382424	0.0912
chr	382424	382426	0.0684
chr	382426	382430	0.0456
chr	382430	382431	0.1368
chr	382431	382432	1.2084
chr	382432	382433	1.3224
chr	382433	382434	1.368
chr	382434	382436	1.3908
chr	382436	382439	1.3566
chr	382439	382450	1.3452
chr	382450	382451	1.3224
chr	382451	382452	1.2768
chr	382452	382453	0.0228
chr	382453	382454	0.0114
chr	382464	382467	0.0228
chr	382467	382484	0.0456
chr	382484	382485	0.0342
chr	382485	382489	0.0228
chr	382491	382519	0.0114
chr	382576	382579	0.0342
chr	382579	382582	0.0456
chr	382582	382587	0.057
chr	382587	382588	0.0684
chr	382588	382589	0.0798
chr	382589	382590	0.0912
chr	382590	382597	0.1026
chr	382597	382599	0.0912
chr	382599	382601	0.0798
chr	382601	382602	0.0684
chr	382602	382603	0.057
chr	382603	382606	0.0912
chr	382606	382608	0.0798
chr	382608	382610	0.057
chr	382610	382612	0.0684
chr	382612	382623	0.057
chr	382623	382624	0.0342
chr	382624	382625	0.0228
chr	382625	382632	0.0114
chr	382708	382721	0.0228
chr	382721	382729	0.114
chr	382729	382730	0.1254
chr	382730	382734	0.114
chr	382734	382735	0.1938
chr	382735	382742	0.3762
chr	382742	382746	0.2964
chr	382746	382750	0.285
chr	382750	382753	0.2622
chr	382753	382754	0.2508
chr	382754	382755	0.1824
chr	382755	382756	0.1596
chr	382756	382757	0.0912
chr	382757	382759	0.0456
chr	382759	382760	0.0342
chr	382760	382761	0.0228
chr	382896	382898	0.0228
chr	382898	382899	0.0912
chr	382899	382917	0.1026
chr	382917	382918	0.0456
chr	382918	382919	0.0342
chr	382924	382945	0.0114
chr	382945	382965	0.057
chr	382965	382967	0.0456
chr	382967	382968	0.0228
chr	382968	382972	0.0114
chr	383239	383240	0.0684
chr	383240	383256	0.0798
chr	383256	383261	0.0684
chr	383261	383265	0.0342
chr	383265	383266	0.0228
chr	383365	383366	0.0114
chr	383366	383388	0.0342
chr	383457	383460	0.0342
chr	383460	383474	0.0456
chr	383474	383476	0.0342
chr	383476	383479	0.0228
chr	383479	383487	0.0114
chr	383689	383690	0.0114
chr	383690	383705	0.0228
chr	383705	383711	0.0114
chr	383969	383970	0.0684
chr	383970	383989	0.1026
chr	383989	383990	0.0912
chr	383990	383993	0.0114
chr	384521	384522	0.0114
chr	384522	384543	0.0228
chr	384626	384627	0.0342
chr	384627	384646	0.0798
chr	384646	384648	0.0684
chr	384648	384668	0.0114
chr	384701	384734	0.0114
chr	384820	384842	0.0114
chr	384978	385002	0.0114
chr	385096	385118	0.0114
chr	385268	385270	0.0114
chr	385270	385290	0.057
chr	385290	385292	0.0456
chr	385358	385378	0.0684
chr	385378	385380	0.057
chr	385395	385416	0.0228
chr	385416	385420	0.0114
chr	385464	385468	0.0114
chr	385468	385484	0.0228
chr	385484	385488	0.0114
chr	385503	385521	0.0228
chr	385521	385523	0.0114
chr	385529	385550	0.0114
chr	385720	385737	0.0228
chr	385828	385848	0.0114
chr	385849	385850	0.0342
chr	385850	385856	0.0684
chr	385856	385871	0.0798
chr	385871	385872	0.0228
chr	385872	385875	0.0114
chr	385895	385896	0.0114
chr	385896	385903	0.0228
chr	385903	385918	0.0342
chr	385918	385922	0.0228
chr	385922	385926	0.0114
chr	385966	385994	0.0114
chr	386018	386029	0.0114
chr	386029	386038	0.0228
chr	386038	386039	0.0342
chr	386039	386050	0.0456
chr	386050	386057	0.057
chr	386057	386060	0.0456
chr	386060	386071	0.0114
chr	386100	386121	0.0114
chr	386131	386150	0.0114
chr	386177	386197	0.057
chr	386197	386198	0.0342
chr	386217	386232	0.0114
chr	386236	386237	0.0456
chr	386237	386238	0.0912
chr	386238	386253	0.1026
chr	386253	386257	0.0912
chr	386257	386259	0.0456
chr	386259	386265	0.0114
chr	386311	386332	0.0228
chr	386332	386333	0.0114
chr	386442	386459	0.0114
chr	386500	386521	0.0114
chr	386562	386581	0.0684
chr	386581	386583	0.0456
chr	386583	386587	0.0228
chr	386587	386588	0.0114
chr	386651	386668	0.0114
chr	386671	386692	0.0114
chr	386728	386751	0.0114
chr	386764	386765	0.0114
chr	386765	386785	0.0342
chr	386806	386811	0.0114
chr	386811	386829	0.0456
chr	386829	386831	0.0228
chr	386963	386985	0.0228
chr	386985	387006	0.0114
chr	387121	387126	0.0114
chr	387126	387127	0.3762
chr	387127	387144	0.4902
chr	387144	387145	0.4788
chr	387145	387146	0.456
chr	387146	387147	0.2508
chr	387147	387148	0.0912
chr	387148	387149	0.0114
chr	387186	387205	0.0228
chr	387205	387213	0.0114
chr	387225	387238	0.0114
chr	387238	387240	0.057
chr	387240	387246	0.1254
chr	387246	387257	0.114
chr	387257	387259	0.0912
chr	387259	387261	0.0456
chr	387261	387279	0.0342
chr	387334	387340	0.0114
chr	387340	387346	0.0228
chr	387346	387347	0.0912
chr	387347	387361	0.1026
chr	387361	387365	0.0798
chr	387365	387366	0.057
chr	387366	387367	0.0228
chr	387378	387399	0.0114
chr	387402	387403	0.114
chr	387403	387421	0.1824
chr	387421	387422	0.171
chr	387422	387423	0.1596
chr	387423	387424	0.0684
chr	387424	387425	0.0228
chr	387425	387426	0.0114
chr	387434	387454	0.0114
chr	387456	387483	0.0342
chr	387483	387484	0.0228
chr	387520	387545	0.0114
chr	387555	387556	0.0114
chr	387556	387557	0.171
chr	387557	387570	0.2052
chr	387570	387572	0.2166
chr	387572	387573	0.2052
chr	387573	387576	0.1824
chr	387576	387577	0.171
chr	387577	387578	0.114
chr	387578	387579	0.0342
chr	387579	387592	0.0114
chr	387717	387721	0.0114
chr	387721	387722	0.0228
chr	387722	387727	0.0456
chr	387727	387739	0.0684
chr	387739	387743	0.057
chr	387743	387744	0.0456
chr	387744	387748	0.0228
chr	387756	387763	0.0114
chr	387763	387776	0.0228
chr	387776	387784	0.0114
chr	387794	387796	0.0114
chr	387796	387800	0.1026
chr	387800	387801	0.1254
chr	387801	387815	0.171
chr	387815	387816	0.1368
chr	387816	387817	0.1254
chr	387817	387821	0.0798
chr	387821	387822	0.0684
chr	387822	387823	0.5016
chr	387823	387828	0.4788
chr	387828	387842	0.4902
chr	387842	387843	0.4788
chr	387843	387845	0.0228
chr	387845	387847	0.0114
chr	387852	387853	0.0228
chr	387853	387869	0.0456
chr	387869	387874	0.0798
chr	387874	387881	0.0342
chr	387881	387890	0.171
chr	387890	387896	0.1482
chr	387896	387898	0.1368
chr	387898	387902	0.1254
chr	387902	387903	0.0456
chr	387903	387916	0.0114
chr	387916	387918	0.1254
chr	387918	387933	0.1368
chr	387933	387934	0.1254
chr	387934	387935	0.114
chr	387935	387936	0.0684
chr	387936	387938	0.0228
chr	387938	387939	0.0114
chr	388012	388022	0.0114
chr	388022	388024	0.0228
chr	388024	388025	0.0342
chr	388025	388026	0.0456
chr	388026	388029	0.1482
chr	388029	388031	0.7752
chr	388031	388043	0.7866
chr	388043	388046	0.7638
chr	388046	388047	0.7296
chr	388047	388048	0.6612
chr	388048	388049	0.6156
chr	388049	388050	0.1026
chr	388050	388051	0.0912
chr	388051	388053	0.0456
chr	388053	388057	0.0114
chr	388087	388089	0.0228
chr	388089	388105	0.0456
chr	388105	388111	0.0342
chr	388111	388112	0.0228
chr	388112	388114	0.0114
chr	388117	388122	0.0114
chr	388122	388144	0.0228
chr	388144	388158	0.0114
chr	388168	388171	0.0228
chr	388171	388174	0.0456
chr	388174	388184	0.0798
chr	388184	388190	0.0912
chr	388190	388191	0.0798
chr	388191	388192	0.0684
chr	388192	388193	0.057
chr	388193	388195	0.0456
chr	388195	388205	0.0228
chr	388205	388209	0.0114
chr	388216	388217	0.0114
chr	388217	388226	0.0456
chr	388226	388238	0.0912
chr	388238	388247	0.0456
chr	388247	388248	0.0228
chr	388261	388268	0.0114
chr	388268	388273	0.0228
chr	388273	388283	0.0456
chr	388283	388289	0.0342
chr	388289	388291	0.0228
chr	388317	388318	0.0342
chr	388318	388329	0.0456
chr	388329	388339	0.0798
chr	388339	388341	0.0456
chr	388341	388351	0.0342
chr	388351	388352	0.0114
chr	388352	388353	0.0342
chr	388353	388354	0.0684
chr	388354	388355	0.057
chr	388355	388374	0.0684
chr	388374	388376	0.0114
chr	388393	388394	0.0456
chr	388394	388401	0.0684
chr	388401	388404	0.0912
chr	388404	388405	0.1026
chr	388405	388417	0.1368
chr	388417	388418	0.1254
chr	388418	388424	0.114
chr	388424	388425	0.1026
chr	388425	388426	0.0342
chr	388426	388427	0.171
chr	388427	388443	0.1596
chr	388443	388448	0.1482
chr	388448	388451	0.0456
chr	388451	388452	0.114
chr	388452	388458	0.1482
chr	388458	388469	0.1368
chr	388469	388470	0.1254
chr	388470	388471	0.0798
chr	388471	388472	0.0684
chr	388472	388474	0.1026
chr	388474	388476	0.0912
chr	388476	388487	0.0798
chr	388487	388488	0.0912
chr	388488	388489	0.1026
chr	388489	388492	0.114
chr	388492	388493	0.1026
chr	388493	388495	0.0912
chr	388495	388506	0.0798
chr	388506	388507	0.0684
chr	388507	388510	0.057
chr	388510	388514	0.0342
chr	388514	388515	0.0114
chr	388532	388535	0.2052
chr	388535	388538	0.3192
chr	388538	388548	0.3648
chr	388548	388549	0.3534
chr	388549	388550	0.342
chr	388550	388551	0.3534
chr	388551	388552	0.3306
chr	388552	388554	0.5244
chr	388554	388555	0.4446
chr	388555	388556	0.4218
chr	388556	388557	0.3306
chr	388557	388560	0.3192
chr	388560	388561	0.3078
chr	388561	388569	0.2964
chr	388569	388573	0.2736
chr	388573	388574	0.0456
chr	388574	388575	0.0114
chr	388614	388636	0.0114
chr	388658	388663	0.0114
chr	388663	388665	0.0228
chr	388665	388680	0.0342
chr	388680	388682	0.0228
chr	388682	388690	0.0114
chr	388729	388733	0.0114
chr	388733	388754	0.0228
chr	388754	388756	0.0114
chr	388783	388789	0.0342
chr	388789	388796	0.057
chr	388796	388804	0.0684
chr	388804	388806	0.057
chr	388806	388811	0.0342
chr	388811	388819	0.0114
chr	388890	388911	0.0114
chr	388912	388918	0.0114
chr	388918	388933	0.7638
chr	388933	388936	0.7524
chr	388936	388937	0.741
chr	388937	388938	0.7524
chr	388938	388939	0.7182
chr	388939	388940	0.228
chr	388940	388941	0.0342
chr	388941	388943	0.0228
chr	388943	388958	0.0342
chr	388958	388959	0.0114
chr	388959	388964	0.0228
chr	388964	388980	0.0114
chr	389415	389436	0.0114
chr	389449	389451	0.0114
chr	389451	389470	0.0342
chr	389470	389473	0.0228
chr	389583	389592	0.0114
chr	389592	389593	0.0228
chr	389593	389606	0.0342
chr	389606	389614	0.0228
chr	389619	389639	0.0114
chr	389817	389821	0.0114
chr	389821	389822	0.0342
chr	389822	389824	2.1432
chr	389824	389826	4.0584
chr	389826	389839	4.0812
chr	389839	389840	4.0698
chr	389840	389841	4.047
chr	389841	389842	4.0242
chr	389842	389843	3.9786
chr	389843	389844	3.4884
chr	389844	389845	0.9234
chr	389845	389846	0.171
chr	389846	389847	0.1254
chr	389847	389848	0.0912
chr	389848	389849	0.0684
chr	389849	389850	0.057
chr	389850	389851	0.0342
chr	389851	389857	0.0228
chr	389857	389859	0.0114
chr	389887	389901	0.0114
chr	389901	389909	0.0456
chr	389909	389928	0.0342
chr	389946	389964	0.0114
chr	390032	390052	0.0114
chr	390054	390078	0.0114
chr	390101	390102	0.057
chr	390102	390103	0.0798
chr	390103	390105	0.1596
chr	390105	390106	0.171
chr	390106	390124	0.2052
chr	390124	390125	0.1938
chr	390125	390126	0.1596
chr	390126	390127	0.1368
chr	390127	390128	0.0684
chr	390146	390148	0.0114
chr	390148	390167	0.0228
chr	390204	390223	0.0114
chr	390296	390297	0.0114
chr	390297	390298	0.0456
chr	390298	390300	0.057
chr	390300	390301	0.0798
chr	390301	390318	0.0912
chr	390318	390319	0.0798
chr	390319	390320	0.0342
chr	390320	390321	0.0228
chr	390321	390326	0.0114
chr	390452	390471	0.0114
chr	390471	390472	0.0228
chr	390472	390490	0.0912
chr	390490	390492	0.0798
chr	390492	390493	0.057
chr	390493	390495	0.0114
chr	390541	390542	0.057
chr	390542	390543	0.0684
chr	390543	390563	0.1824
chr	390563	390564	0.1254
chr	390606	390631	0.0114
chr	390725	390730	0.0114
chr	390730	390746	0.0456
chr	390746	390747	0.0342
chr	390747	390749	0.0228
chr	390749	390752	0.0114
chr	390774	390794	0.0114
chr	390837	390852	0.0228
chr	390852	390858	0.0342
chr	390858	390865	0.114
chr	390865	390873	0.1254
chr	390873	390876	0.114
chr	390876	390878	0.1026
chr	390878	390879	0.0798
chr	390879	390881	0.0228
chr	390881	390882	0.0342
chr	390882	390897	0.0114
chr	390897	390899	0.0228
chr	390899	390900	0.0114
chr	390900	390902	0.0456
chr	390902	390907	0.2166
chr	390907	390908	0.228
chr	390908	390909	0.2736
chr	390909	390910	0.399
chr	390910	390911	0.4218
chr	390911	390912	0.4446
chr	390912	390914	0.456
chr	390914	390915	0.5016
chr	390915	390916	0.513
chr	390916	390919	0.5244
chr	390919	390920	0.4902
chr	390920	390921	1.5846
chr	390921	390923	1.6074
chr	390923	390924	1.653
chr	390924	390925	1.6986
chr	390925	390927	1.6758
chr	390927	390928	1.6644
chr	390928	390929	1.6416
chr	390929	390930	1.6074
chr	390930	390932	1.4934
chr	390932	390933	1.4478
chr	390933	390934	1.4136
chr	390934	390935	1.3794
chr	390935	390936	1.3452
chr	390936	390937	1.3338
chr	390937	390938	1.2198
chr	390938	390940	1.1742
chr	390940	390941	0.9918
chr	390941	390942	0.9348
chr	390942	390943	0.0456
chr	390943	390944	0.0342
chr	390944	390946	0.0228
chr	390946	390947	0.0114
chr	392208	392220	0.0342
chr	392220	392221	0.0912
chr	392221	392228	0.1368
chr	392228	392239	0.1026
chr	392239	392241	0.0912
chr	392241	392242	0.0684
chr	392242	392243	0.0114
chr	392257	392268	0.0114
chr	392268	392278	0.0228
chr	392278	392279	0.0342
chr	392279	392287	0.1596
chr	392287	392291	0.1482
chr	392291	392292	0.1596
chr	392292	392294	0.2166
chr	392294	392296	0.456
chr	392296	392298	0.4446
chr	392298	392299	0.4788
chr	392299	392301	0.5244
chr	392301	392302	0.4788
chr	392302	392306	0.4674
chr	392306	392311	0.4902
chr	392311	392312	0.5016
chr	392312	392313	0.4902
chr	392313	392315	0.4104
chr	392315	392316	0.2394
chr	392316	392319	0.228
chr	392319	392320	0.2166
chr	392320	392321	0.171
chr	392321	392323	0.1368
chr	392323	392324	0.0798
chr	392324	392325	0.0684
chr	392325	392326	0.057
chr	392326	392332	0.0456
chr	392332	392337	0.0342
chr	392337	392342	0.0228
chr	392342	392367	0.0114
chr	392371	392384	0.0228
chr	392384	392386	0.0342
chr	392386	392389	0.1482
chr	392389	392393	0.1368
chr	392393	392394	0.6498
chr	392394	392403	0.6612
chr	392403	392405	0.6498
chr	392405	392406	0.6384
chr	392406	392407	0.627
chr	392407	392408	0.5928
chr	392408	392409	0.5814
chr	392409	392412	0.5586
chr	392412	392413	0.4902
chr	392413	392414	0.4788
chr	392414	392415	0.4446
chr	392415	392416	0.0684
chr	392416	392428	0.0114
chr	392437	392444	0.0114
chr	392444	392447	0.0342
chr	392447	392448	0.0684
chr	392448	392454	0.0798
chr	392454	392455	0.0912
chr	392455	392456	0.114
chr	392456	392458	0.1254
chr	392458	392459	0.114
chr	392459	392461	0.1254
chr	392461	392462	0.4674
chr	392462	392464	0.4788
chr	392464	392466	0.513
chr	392466	392467	1.9152
chr	392467	392468	5.6316
chr	392468	392470	5.6772
chr	392470	392471	5.7456
chr	392471	392472	5.8482
chr	392472	392473	10.431
chr	392473	392474	11.5026
chr	392474	392475	11.5482
chr	392475	392476	11.6166
chr	392476	392477	11.8674
chr	392477	392478	11.97
chr	392478	392481	12.0042
chr	392481	392482	11.9928
chr	392482	392483	12.1752
chr	392483	392484	12.1182
chr	392484	392485	12.0612
chr	392485	392486	12.027
chr	392486	392487	11.8104
chr	392487	392488	11.5824
chr	392488	392489	11.0694
chr	392489	392490	11.058
chr	392490	392491	11.0238
chr	392491	392492	10.8642
chr	392492	392493	10.26
chr	392493	392494	9.9522
chr	392494	392495	1.3908
chr	392495	392496	1.083
chr	392496	392497	0.8208
chr	392497	392499	0.4104
chr	392499	392500	0.3876
chr	392500	392501	0.3648
chr	392501	392502	0.342
chr	392502	392503	0.3306
chr	392503	392504	0.228
chr	392504	392509	0.1938
chr	392509	392510	0.171
chr	392510	392512	0.1824
chr	392512	392517	0.171
chr	392517	392519	0.1368
chr	392519	392524	0.114
chr	392524	392525	0.0684
chr	392525	392526	0.0456
chr	392526	392527	0.0342
chr	392527	392532	0.0228
chr	392532	392533	0.0114
chr	392533	392534	0.057
chr	392534	392536	0.1368
chr	392536	392541	0.1482
chr	392541	392550	0.1368
chr	392550	392551	0.1254
chr	392551	392553	0.1368
chr	392553	392554	0.114
chr	392554	392558	0.0456
chr	392558	392561	0.057
chr	392561	392566	0.0798
chr	392566	392567	0.2622
chr	392567	392572	2.4738
chr	392572	392573	3.3402
chr	392573	392574	3.99
chr	392574	392575	4.2864
chr	392575	392578	4.2978
chr	392578	392579	4.2864
chr	392579	392581	4.5714
chr	392581	392582	4.56
chr	392582	392584	4.5486
chr	392584	392585	4.5144
chr	392585	392586	4.4004
chr	392586	392587	3.6708
chr	392587	392588	3.5226
chr	392588	392589	3.249
chr	392589	392590	3.0324
chr	392590	392591	2.8614
chr	392591	392592	2.6334
chr	392592	392593	2.1432
chr	392593	392594	1.5732
chr	392594	392595	0.6954
chr	392595	392596	0.627
chr	392596	392598	0.4446
chr	392598	392599	0.4218
chr	392599	392600	0.3306
chr	392600	392601	0.1824
chr	392601	392602	0.0684
chr	392602	392604	0.0228
chr	392604	392606	0.0114
chr	392629	392639	0.0114
chr	392639	392641	0.0228
chr	392641	392642	0.0342
chr	392642	392651	0.0456
chr	392651	392655	0.0342
chr	392655	392658	0.0456
chr	392658	392660	0.057
chr	392660	392663	0.0456
chr	392663	392664	0.0228
chr	392664	392665	0.114
chr	392665	392667	0.8778
chr	392667	392681	0.8892
chr	392681	392682	0.8778
chr	392682	392686	0.8664
chr	392686	392687	1.3452
chr	392687	392688	0.7296
chr	392688	392689	0.5586
chr	392689	392692	0.5244
chr	392692	392701	1.2768
chr	392701	392703	1.2996
chr	392703	392707	1.2882
chr	392707	392708	1.2768
chr	392708	392709	1.2084
chr	392709	392710	1.1856
chr	392710	392711	1.1514
chr	392711	392713	1.1058
chr	392713	392714	0.2508
chr	392714	392715	0.0798
chr	392715	392726	0.0456
chr	392726	392728	0.0228
chr	392728	392730	0.0456
chr	392730	392731	0.228
chr	392731	392733	0.2736
chr	392733	392747	0.3762
chr	392747	392748	0.3648
chr	392748	392751	0.342
chr	392751	392752	0.3078
chr	392752	392753	0.1596
chr	392753	392755	0.2394
chr	392755	392757	0.3306
chr	392757	392758	0.342
chr	392758	392760	0.3762
chr	392760	392765	0.399
chr	392765	392766	0.4218
chr	392766	392770	0.7182
chr	392770	392772	0.6954
chr	392772	392776	0.6612
chr	392776	392777	0.6042
chr	392777	392778	0.5016
chr	392778	392779	0.4446
chr	392779	392781	0.4218
chr	392781	392782	0.4104
chr	392782	392783	0.3876
chr	392783	392784	0.3762
chr	392784	392785	0.3648
chr	392785	392786	0.3534
chr	392786	392787	0.342
chr	392787	392788	0.228
chr	392788	392800	0.0228
chr	392800	392801	0.0342
chr	392801	392815	0.0456
chr	392815	392816	0.0228
chr	392816	392822	0.0684
chr	392822	392837	0.057
chr	392837	392839	0.0228
chr	392839	392845	0.0114
chr	392847	392869	0.0114
chr	392882	392885	0.0228
chr	392885	392890	0.0342
chr	392890	392891	0.0456
chr	392891	392892	0.057
chr	392892	392893	1.8924
chr	392893	392894	3.2148
chr	392894	392896	3.3402
chr	392896	392897	3.3516
chr	392897	392902	3.3858
chr	392902	392909	3.363
chr	392909	392911	3.3288
chr	392911	392912	3.306
chr	392912	392913	3.1008
chr	392913	392914	2.4282
chr	392914	392915	0.513
chr	392915	392916	0.4446
chr	392916	392917	0.399
chr	392917	392918	0.1938
chr	392918	392919	0.171
chr	392919	392920	0.1482
chr	392920	392927	0.1368
chr	392927	392932	0.114
chr	392932	392933	0.1026
chr	392933	392934	0.057
chr	392934	392935	0.0456
chr	392935	392936	0.0114
chr	392971	392980	0.0114
chr	392980	392982	0.0342
chr	392982	392983	0.0798
chr	392983	392986	0.0912
chr	392986	392987	0.114
chr	392987	392989	0.1254
chr	392989	392990	0.1368
chr	392990	392991	0.2166
chr	392991	392992	0.3078
chr	392992	392994	2.166
chr	392994	393000	2.1774
chr	393000	393001	2.166
chr	393001	393004	2.1546
chr	393004	393006	2.1432
chr	393006	393009	2.109
chr	393009	393010	2.0976
chr	393010	393011	2.0064
chr	393011	393012	1.9608
chr	393012	393013	0.114
chr	393013	393026	0.0114
chr	393038	393066	0.0114
chr	393066	393069	0.0228
chr	393069	393088	0.0114
chr	393139	393157	0.0114
chr	393157	393161	0.0228
chr	393161	393171	0.0114
chr	393171	393172	0.0684
chr	393172	393173	0.0798
chr	393173	393175	0.0912
chr	393175	393178	0.1026
chr	393178	393179	0.114
chr	393179	393192	0.1938
chr	393192	393197	0.1824
chr	393197	393199	0.1482
chr	393256	393278	0.1596
chr	393278	393279	0.0114
chr	393301	393320	0.0228
chr	393320	393322	0.0342
chr	393322	393344	0.0228
chr	393344	393345	0.0114
chr	393356	393362	0.0228
chr	393362	393378	0.0342
chr	393378	393383	0.0114
chr	393404	393421	0.1596
chr	393421	393422	0.1482
chr	393422	393425	0.1368
chr	393425	393426	0.0912
chr	393426	393427	0.0228
chr	393466	393488	0.0114
chr	393544	393571	0.0114
chr	393580	393599	0.0342
chr	393599	393600	0.0228
chr	393600	393601	0.0114
chr	393602	393604	0.057
chr	393604	393623	0.0912
chr	393623	393624	0.0798
chr	393624	393625	0.0456
chr	393625	393627	0.0228
chr	393791	393811	0.0114
chr	393915	393931	0.0114
chr	393949	393966	0.0114
chr	394355	394374	0.1026
chr	394374	394375	0.0798
chr	394375	394376	0.0684
chr	394376	394378	0.0114
chr	394387	394409	0.0114
chr	394481	394501	0.0912
chr	394501	394503	0.0798
chr	394505	394510	0.0228
chr	394510	394511	0.0912
chr	394511	394524	0.1026
chr	394524	394527	0.0912
chr	394527	394530	0.0798
chr	394530	394531	0.0684
chr	394531	394532	0.0342
chr	394532	394533	0.0114
chr	394536	394537	0.0342
chr	394537	394556	0.1026
chr	394556	394558	0.0912
chr	394558	394559	0.0342
chr	394559	394560	0.0228
chr	394560	394562	0.0114
chr	394598	394599	0.0684
chr	394599	394604	0.0912
chr	394604	394618	0.1368
chr	394618	394619	0.114
chr	394619	394620	0.0684
chr	394620	394621	0.057
chr	394621	394625	0.0456
chr	394625	394626	0.0342
chr	394626	394627	0.0228
chr	394668	394689	0.0342
chr	394689	394690	0.0228
chr	394690	394692	0.0114
chr	394710	394727	0.0912
chr	394727	394732	0.0798
chr	394732	394734	0.0456
chr	394734	394736	0.0342
chr	394736	394737	0.0228
chr	394737	394738	0.0798
chr	394738	394742	0.114
chr	394742	394743	0.1368
chr	394743	394745	0.1254
chr	394745	394747	1.596
chr	394747	394749	1.6188
chr	394749	394750	1.6416
chr	394750	394758	1.6644
chr	394758	394760	1.71
chr	394760	394762	1.7328
chr	394762	394763	1.6986
chr	394763	394764	1.6758
chr	394764	394765	1.6074
chr	394765	394766	1.8012
chr	394766	394767	1.7328
chr	394767	394768	1.7214
chr	394768	394769	1.6644
chr	394769	394770	1.6416
chr	394770	394771	1.6074
chr	394771	394772	1.596
chr	394772	394779	1.5846
chr	394779	394781	1.5618
chr	394781	394782	1.5162
chr	394782	394784	1.4706
chr	394784	394785	1.1856
chr	394785	394786	0.8436
chr	394786	394787	0.9234
chr	394787	394788	0.5016
chr	394788	394789	1.482
chr	394789	394791	1.4478
chr	394791	394792	1.4706
chr	394792	394797	1.6302
chr	394797	394803	1.6986
chr	394803	394804	1.6758
chr	394804	394805	1.653
chr	394805	394806	1.596
chr	394806	394807	1.539
chr	394807	394808	1.4136
chr	394808	394809	1.3224
chr	394809	394810	0.4902
chr	394810	394812	0.4446
chr	394812	394813	0.4104
chr	394813	394814	0.285
chr	394814	394815	1.0032
chr	394815	394816	1.0146
chr	394816	394817	1.14
chr	394817	394818	1.083
chr	394818	394819	1.2768
chr	394819	394822	2.736
chr	394822	394824	2.7474
chr	394824	394825	2.7816
chr	394825	394827	2.793
chr	394827	394828	2.7816
chr	394828	394829	2.793
chr	394829	394830	2.8158
chr	394830	394833	2.8272
chr	394833	394834	2.7246
chr	394834	394835	2.679
chr	394835	394836	2.6448
chr	394836	394837	1.7442
chr	394837	394838	1.7328
chr	394838	394839	1.5276
chr	394839	394840	1.482
chr	394840	394841	0.684
chr	394841	394842	0.4446
chr	394842	394846	0.4104
chr	394846	394847	0.1938
chr	394847	394849	0.171
chr	394849	394850	0.114
chr	394850	394860	0.0114
chr	394860	394871	0.0228
chr	394871	394872	0.0114
chr	394872	394881	0.0342
chr	394881	394892	0.0228
chr	394892	394898	0.0114
chr	394900	394901	0.0114
chr	394901	394902	0.0228
chr	394902	394903	0.0342
chr	394903	394904	10.9098
chr	394904	394905	11.3202
chr	394905	394907	11.4342
chr	394907	394908	11.4456
chr	394908	394909	11.4798
chr	394909	394910	11.4912
chr	394910	394921	11.5026
chr	394921	394922	11.2632
chr	394922	394923	11.058
chr	394923	394924	9.0858
chr	394924	394925	7.467
chr	394925	394926	3.1122
chr	394926	394927	4.1382
chr	394927	394928	4.1154
chr	394928	394930	4.104
chr	394930	394931	4.0926
chr	394931	394933	4.1268
chr	394933	394935	4.1496
chr	394935	394937	4.161
chr	394937	394938	4.2066
chr	394938	394939	4.218
chr	394939	394940	4.275
chr	394940	394942	4.2978
chr	394942	394943	4.2522
chr	394943	394944	4.1838
chr	394944	394945	4.1382
chr	394945	394946	3.9444
chr	394946	394947	3.3516
chr	394947	394948	0.9234
chr	394948	394949	0.456
chr	394949	394950	0.4104
chr	394950	394951	0.3648
chr	394951	394952	0.3192
chr	394952	394953	0.4788
chr	394953	394954	0.399
chr	394954	394956	0.3762
chr	394956	394957	0.3648
chr	394957	394958	0.513
chr	394958	394959	3.2604
chr	394959	394960	4.6056
chr	394960	394961	4.617
chr	394961	394963	4.6512
chr	394963	394965	4.731
chr	394965	394967	4.7196
chr	394967	394970	4.7424
chr	394970	394971	4.731
chr	394971	394972	4.7196
chr	394972	394973	4.8906
chr	394973	394974	4.902
chr	394974	394975	4.8792
chr	394975	394976	4.8336
chr	394976	394977	4.7424
chr	394977	394978	4.731
chr	394978	394979	4.674
chr	394979	394980	4.161
chr	394980	394981	0.627
chr	394981	394982	0.4218
chr	394982	394983	0.3762
chr	394983	394984	0.3648
chr	394984	394985	0.3192
chr	394985	394992	0.3078
chr	394992	394993	0.2166
chr	394993	394994	0.1596
chr	394994	394995	0.0456
chr	394995	394996	0.0228
chr	394996	394997	0.0114
chr	395017	395018	0.1824
chr	395018	395019	1.0488
chr	395019	395031	1.197
chr	395031	395036	1.2312
chr	395036	395037	1.2198
chr	395037	395038	1.1628
chr	395038	395039	0.9234
chr	395039	395040	0.5928
chr	395040	395042	0.1368
chr	395042	395043	0.114
chr	395043	395044	0.1254
chr	395044	395045	0.1938
chr	395045	395047	0.2052
chr	395047	395048	0.2166
chr	395048	395051	0.2394
chr	395051	395052	0.5472
chr	395052	395053	0.7182
chr	395053	395054	0.8094
chr	395054	395055	0.7752
chr	395055	395060	0.855
chr	395060	395061	0.8664
chr	395061	395063	0.8892
chr	395063	395065	0.8778
chr	395065	395067	0.855
chr	395067	395068	0.8208
chr	395068	395069	0.798
chr	395069	395070	0.7524
chr	395070	395071	0.741
chr	395071	395072	0.6042
chr	395072	395073	0.1938
chr	395073	395074	0.1368
chr	395074	395075	0.1254
chr	395075	395076	0.1026
chr	395076	395079	0.0912
chr	395079	395080	0.0684
chr	395080	395081	0.057
chr	395081	395083	0.0342
chr	395085	395096	0.0114
chr	395096	395098	0.0342
chr	395098	395099	0.114
chr	395099	395105	0.1254
chr	395105	395114	0.114
chr	395114	395115	0.1254
chr	395115	395118	0.114
chr	395118	395120	0.0456
chr	395120	395133	0.0114
chr	395133	395134	0.0228
chr	395134	395139	0.0114
chr	395139	395140	0.0342
chr	395140	395145	0.0456
chr	395145	395149	0.057
chr	395149	395151	0.0798
chr	395151	395153	1.0602
chr	395153	395156	1.0716
chr	395156	395159	1.0602
chr	395159	395160	1.0488
chr	395160	395165	1.0374
chr	395165	395169	1.026
chr	395169	395170	1.0032
chr	395170	395171	0.969
chr	395171	395172	0.6384
chr	395172	395173	0.2736
chr	395173	395174	0.1482
chr	395174	395175	0.0684
chr	395175	395177	0.0114
chr	395185	395186	0.0684
chr	395186	395189	0.0912
chr	395189	395190	0.114
chr	395190	395191	0.5358
chr	395191	395192	8.5386
chr	395192	395194	8.6982
chr	395194	395195	8.7096
chr	395195	395196	9.006
chr	395196	395197	8.9946
chr	395197	395205	9.063
chr	395205	395207	9.0516
chr	395207	395208	8.7096
chr	395208	395209	8.6184
chr	395209	395210	8.5728
chr	395210	395211	8.493
chr	395211	395212	7.8318
chr	395212	395213	2.508
chr	395213	395214	0.6726
chr	395214	395215	0.6384
chr	395215	395216	0.6042
chr	395216	395217	0.3534
chr	395217	395218	0.228
chr	395218	395219	0.1482
chr	395219	395220	0.0798
chr	395220	395221	0.0684
chr	395221	395223	0.057
chr	395223	395224	0.0456
chr	395224	395226	0.0342
chr	395226	395233	0.0228
chr	395233	395234	0.0114
chr	395234	395241	0.0342
chr	395241	395246	0.1368
chr	395246	395250	0.1596
chr	395250	395256	0.1482
chr	395256	395260	0.1254
chr	395260	395263	0.114
chr	395263	395264	0.0456
chr	395264	395266	0.0684
chr	395266	395268	0.0456
chr	395268	395269	0.0684
chr	395269	395271	0.741
chr	395271	395273	0.7524
chr	395273	395275	0.7638
chr	395275	395276	0.9234
chr	395276	395277	14.9226
chr	395277	395278	14.934
chr	395278	395280	14.9454
chr	395280	395282	14.9568
chr	395282	395286	14.991
chr	395286	395287	14.9682
chr	395287	395288	14.8656
chr	395288	395289	14.8428
chr	395289	395290	14.6946
chr	395290	395291	14.5806
chr	395291	395292	14.478
chr	395292	395293	14.364
chr	395293	395294	14.2956
chr	395294	395295	14.2272
chr	395295	395296	14.1702
chr	395296	395297	14.1246
chr	395297	395298	13.338
chr	395298	395299	0.5358
chr	395299	395304	0.1026
chr	395304	395311	0.0912
chr	395311	395312	0.0798
chr	395312	395318	0.0684
chr	395318	395319	0.057
chr	395319	395320	0.0456
chr	395320	395321	0.0342
chr	395322	395323	0.2622
chr	395323	395326	0.4332
chr	395326	395339	0.456
chr	395339	395340	0.3876
chr	395340	395342	0.3762
chr	395342	395343	0.285
chr	395343	395344	0.1596
chr	395344	395345	0.1482
chr	395345	395347	0.2166
chr	395347	395348	0.1824
chr	395348	395350	0.1596
chr	395350	395351	0.114
chr	395351	395353	0.1368
chr	395353	395354	0.1938
chr	395354	395355	0.1824
chr	395355	395356	0.3762
chr	395356	395357	0.3876
chr	395357	395358	0.399
chr	395358	395359	1.5276
chr	395359	395361	1.6074
chr	395361	395363	1.596
chr	395363	395364	7.8546
chr	395364	395365	32.4102
chr	395365	395366	33.2082
chr	395366	395367	33.8808
chr	395367	395368	33.8922
chr	395368	395370	33.9036
chr	395370	395371	33.8922
chr	395371	395372	33.8808
chr	395372	395374	33.8694
chr	395374	395375	33.858
chr	395375	395377	33.8466
chr	395377	395378	33.8238
chr	395378	395379	33.174
chr	395379	395380	33.0714
chr	395380	395381	31.4526
chr	395381	395382	30.5748
chr	395382	395383	30.4266
chr	395383	395384	29.3892
chr	395384	395385	17.9436
chr	395385	395386	2.5422
chr	395386	395387	0.8208
chr	395387	395388	0.1482
chr	395388	395389	0.114
chr	395389	395395	0.0912
chr	395395	395396	0.0798
chr	395396	395398	0.0912
chr	395398	395399	0.0798
chr	395399	395402	0.0342
chr	395402	395415	0.0114
chr	395415	395416	0.0456
chr	395416	395417	0.057
chr	395417	395418	0.0912
chr	395418	395420	0.1026
chr	395420	395426	0.1596
chr	395426	395427	0.1824
chr	395427	395428	0.2052
chr	395428	395429	0.228
chr	395429	395430	1.026
chr	395430	395431	1.14
chr	395431	395433	1.5504
chr	395433	395434	2.0862
chr	395434	395435	2.1546
chr	395435	395436	3.762
chr	395436	395437	3.7734
chr	395437	395438	3.7962
chr	395438	395439	4.6626
chr	395439	395441	4.674
chr	395441	395442	4.8108
chr	395442	395443	5.0502
chr	395443	395444	11.457
chr	395444	395446	11.4684
chr	395446	395447	11.457
chr	395447	395448	11.4228
chr	395448	395449	11.2746
chr	395449	395450	11.0238
chr	395450	395451	10.944
chr	395451	395452	10.659
chr	395452	395453	9.4278
chr	395453	395454	9.0972
chr	395454	395455	8.9262
chr	395455	395456	8.6982
chr	395456	395457	8.9148
chr	395457	395458	8.3676
chr	395458	395459	8.3904
chr	395459	395460	8.4018
chr	395460	395461	8.265
chr	395461	395462	8.1966
chr	395462	395463	8.0712
chr	395463	395464	7.41
chr	395464	395465	3.3744
chr	395465	395466	1.6188
chr	395466	395467	1.5504
chr	395467	395468	1.5048
chr	395468	395469	1.6188
chr	395469	395470	1.653
chr	395470	395471	1.6416
chr	395471	395472	3.6366
chr	395472	395473	3.6138
chr	395473	395474	3.5682
chr	395474	395477	3.5796
chr	395477	395478	3.5682
chr	395478	395479	3.2946
chr	395479	395480	3.2604
chr	395480	395482	2.9982
chr	395482	395483	2.9184
chr	395483	395484	2.8044
chr	395484	395485	2.7702
chr	395485	395486	2.7246
chr	395486	395487	2.5536
chr	395487	395488	2.5422
chr	395488	395489	2.508
chr	395489	395490	2.4966
chr	395490	395491	2.0178
chr	395491	395492	1.482
chr	395492	395493	0.0798
chr	395493	395494	0.0114
chr	395502	395505	0.0342
chr	395505	395506	0.513
chr	395506	395508	0.5244
chr	395508	395510	0.5358
chr	395510	395511	0.6156
chr	395511	395512	0.6726
chr	395512	395514	0.6954
chr	395514	395519	0.7068
chr	395519	395525	0.6954
chr	395525	395526	0.684
chr	395526	395527	0.6612
chr	395527	395528	0.7638
chr	395528	395529	0.7524
chr	395529	395530	0.7296
chr	395530	395531	0.7182
chr	395531	395532	0.684
chr	395532	395534	0.8778
chr	395534	395544	0.8892
chr	395544	395546	0.855
chr	395546	395547	0.8322
chr	395547	395548	0.7866
chr	395548	395549	0.5928
chr	395549	395550	0.5358
chr	395550	395552	0.3762
chr	395552	395553	0.2052
chr	395553	395554	0.1368
chr	395554	395555	0.5358
chr	395555	395556	0.5814
chr	395556	395562	0.5928
chr	395562	395567	0.57
chr	395567	395568	0.627
chr	395568	395570	0.6498
chr	395570	395574	0.6384
chr	395574	395575	0.5928
chr	395575	395576	0.3876
chr	395576	395577	0.1026
chr	395577	395578	0.0912
chr	395578	395592	0.0798
chr	395604	395605	0.0684
chr	395605	395625	0.0912
chr	395625	395626	0.2736
chr	395626	395627	0.2964
chr	395627	395628	0.7752
chr	395628	395633	0.741
chr	395633	395634	0.7638
chr	395634	395635	0.8208
chr	395635	395636	1.026
chr	395636	395637	1.0602
chr	395637	395639	3.1236
chr	395639	395644	3.1464
chr	395644	395645	3.135
chr	395645	395646	3.1236
chr	395646	395647	3.1122
chr	395647	395648	2.5308
chr	395648	395650	2.4738
chr	395650	395653	2.4624
chr	395653	395654	2.4396
chr	395654	395655	2.2914
chr	395655	395656	2.2002
chr	395656	395657	2.0406
chr	395657	395658	1.767
chr	395658	395659	1.6986
chr	395659	395660	1.3794
chr	395660	395661	1.2426
chr	395661	395662	0.8892
chr	395662	395663	0.4446
chr	395663	395664	0.228
chr	395664	395681	0.114
chr	395681	395684	0.1026
chr	395684	395685	0.0912
chr	395685	395686	0.0798
chr	395686	395688	0.057
chr	395688	395689	0.0456
chr	395722	395724	0.0114
chr	395724	395729	0.0342
chr	395729	395731	0.057
chr	395731	395746	0.0912
chr	395746	395748	0.057
chr	395748	395749	0.0342
chr	395749	395751	0.0456
chr	395751	395753	0.0342
chr	395753	395755	0.0114
chr	395755	395760	0.0228
chr	395760	395761	0.3876
chr	395761	395762	0.4902
chr	395762	395771	0.7182
chr	395771	395773	0.7068
chr	395773	395774	0.6954
chr	395774	395775	0.7068
chr	395775	395776	0.6954
chr	395776	395781	0.684
chr	395781	395782	0.627
chr	395782	395783	0.3306
chr	395783	395784	0.285
chr	395784	395785	0.1026
chr	395785	395786	0.0684
chr	395789	395816	0.0114
chr	395881	395902	0.0114
chr	395921	395934	0.0114
chr	395934	395938	0.0684
chr	395938	395943	0.0912
chr	395943	395944	0.5472
chr	395944	395953	0.57
chr	395953	395954	0.5814
chr	395954	395955	0.5928
chr	395955	395956	0.627
chr	395956	395957	0.741
chr	395957	395959	0.7866
chr	395959	395960	0.7752
chr	395960	395961	0.7182
chr	395961	395962	0.684
chr	395962	395963	0.6156
chr	395963	395964	0.5244
chr	395964	395965	0.3534
chr	395965	395973	0.285
chr	395973	395974	0.2736
chr	395974	395975	0.2508
chr	395975	395976	0.2394
chr	395976	395977	0.1482
chr	395977	395978	0.2508
chr	395978	395979	0.4332
chr	395979	395981	0.4218
chr	395981	395987	0.4332
chr	395987	395988	0.4104
chr	395988	395998	0.3876
chr	395998	395999	0.3762
chr	395999	396000	0.2736
chr	396000	396002	0.0228
chr	396002	396020	0.0342
chr	396020	396021	0.0228
chr	396021	396023	0.0456
chr	396023	396026	0.0342
chr	396026	396034	0.0228
chr	396034	396037	0.0684
chr	396037	396042	0.0798
chr	396042	396053	0.057
chr	396053	396055	0.0456
chr	396072	396089	0.0114
chr	396095	396096	0.4218
chr	396096	396116	0.4332
chr	396116	396117	0.3762
chr	396117	396120	0.3648
chr	396120	396121	0.1938
chr	396121	396122	0.1254
chr	396122	396123	0.0456
chr	396123	396126	0.0114
chr	396132	396135	0.0114
chr	396135	396152	0.0228
chr	396152	396154	0.0114
chr	396165	396166	0.0228
chr	396166	396168	0.342
chr	396168	396169	0.3534
chr	396169	396170	0.855
chr	396170	396175	0.8664
chr	396175	396184	0.8892
chr	396184	396186	0.912
chr	396186	396187	0.8778
chr	396187	396188	0.7524
chr	396188	396189	0.6384
chr	396189	396192	0.57
chr	396192	396193	0.4446
chr	396193	396195	0.2508
chr	396195	396205	0.228
chr	396205	396206	0.2052
chr	396206	396207	0.1938
chr	396207	396209	0.171
chr	396209	396211	0.1596
chr	396211	396212	0.0342
chr	396212	396217	0.0114
chr	396220	396221	0.0912
chr	396221	396222	0.4788
chr	396222	396238	0.513
chr	396238	396240	0.4674
chr	396240	396242	0.4446
chr	396242	396243	0.0456
chr	396243	396244	0.0228
chr	396262	396264	0.0228
chr	396264	396282	0.0456
chr	396282	396284	0.0684
chr	396284	396286	0.0456
chr	396286	396288	0.0228
chr	396288	396301	0.0342
chr	396301	396307	0.0228
chr	396307	396315	0.0114
chr	396334	396338	0.0228
chr	396338	396355	0.0342
chr	396355	396359	0.0114
chr	396377	396403	0.0114
chr	396409	396415	0.0114
chr	396415	396430	0.0798
chr	396430	396433	0.0684
chr	396433	396435	0.057
chr	396435	396436	0.0456
chr	396451	396474	0.0114
chr	396510	396532	0.0114
chr	396532	396533	0.2394
chr	396533	396546	0.2622
chr	396546	396553	0.3078
chr	396553	396554	0.228
chr	396554	396555	0.0798
chr	396555	396566	0.057
chr	396566	396567	0.0456
chr	396567	396568	0.0228
chr	396568	396569	0.0114
chr	396581	396582	0.0114
chr	396582	396583	0.0228
chr	396583	396595	0.0342
chr	396595	396599	0.057
chr	396599	396601	0.0456
chr	396601	396607	0.0342
chr	396607	396608	0.0456
chr	396608	396612	0.0342
chr	396612	396617	0.0456
chr	396617	396618	0.0342
chr	396618	396621	0.0228
chr	396621	396622	0.0456
chr	396622	396625	0.0684
chr	396625	396629	0.057
chr	396629	396634	0.0798
chr	396634	396642	0.0684
chr	396642	396643	0.0456
chr	396643	396648	0.0342
chr	396648	396650	0.0684
chr	396650	396651	0.0798
chr	396651	396652	0.2052
chr	396652	396653	0.2508
chr	396653	396654	0.4674
chr	396654	396657	0.4788
chr	396657	396665	0.5358
chr	396665	396669	0.5244
chr	396669	396670	0.513
chr	396670	396671	0.5244
chr	396671	396672	0.5016
chr	396672	396673	0.342
chr	396673	396674	0.1938
chr	396674	396676	0.171
chr	396676	396677	0.1482
chr	396677	396678	0.1368
chr	396678	396679	0.1482
chr	396679	396680	3.0666
chr	396680	396682	3.078
chr	396682	396685	3.1008
chr	396685	396686	3.2376
chr	396686	396696	3.2832
chr	396696	396699	3.2604
chr	396699	396700	2.907
chr	396700	396701	0.285
chr	396701	396703	0.1824
chr	396703	396705	0.171
chr	396705	396706	0.1596
chr	396706	396707	0.0456
chr	396714	396718	0.0228
chr	396718	396720	0.057
chr	396720	396722	0.0684
chr	396722	396724	0.0798
chr	396724	396725	0.1482
chr	396725	396726	0.1596
chr	396726	396727	0.1938
chr	396727	396728	0.2166
chr	396728	396730	0.228
chr	396730	396731	0.2394
chr	396731	396732	0.4788
chr	396732	396733	8.1168
chr	396733	396734	8.1396
chr	396734	396737	8.1282
chr	396737	396738	8.2992
chr	396738	396740	8.3106
chr	396740	396745	8.2992
chr	396745	396746	8.2764
chr	396746	396748	8.2536
chr	396748	396749	8.2194
chr	396749	396751	8.151
chr	396751	396752	7.068
chr	396752	396753	5.9622
chr	396753	396754	0.4902
chr	396754	396756	0.1482
chr	396756	396758	0.1368
chr	396758	396759	0.0684
chr	396759	396760	0.0342
chr	396766	396783	0.0228
chr	396840	396857	0.0114
chr	396857	396861	0.0228
chr	396861	396863	0.0114
chr	396863	396880	0.0912
chr	396880	396882	0.0798
chr	396882	396884	0.0912
chr	396884	396885	0.057
chr	396885	396895	0.0228
chr	396895	396900	0.057
chr	396900	396904	0.0684
chr	396904	396905	0.0912
chr	396905	396906	0.0798
chr	396906	396909	0.912
chr	396909	396911	0.9006
chr	396911	396917	0.912
chr	396917	396924	0.8778
chr	396924	396925	0.855
chr	396925	396926	0.8208
chr	396926	396927	0.7524
chr	396927	396928	0.2508
chr	396928	396929	0.1938
chr	396929	396930	0.114
chr	396930	396931	0.057
chr	396931	396932	0.0228
chr	396933	396935	0.0114
chr	396935	396936	0.0342
chr	396936	396937	0.0456
chr	396937	396939	0.057
chr	396939	396940	0.0798
chr	396940	396941	0.1368
chr	396941	396960	0.2622
chr	396960	396961	0.228
chr	396961	396962	0.0342
chr	396962	396966	0.0114
chr	397010	397016	0.0114
chr	397016	397030	0.0456
chr	397030	397031	0.0342
chr	397031	397036	0.0456
chr	397036	397051	0.0114
chr	397061	397063	0.0114
chr	397063	397082	0.0228
chr	397082	397083	0.0114
chr	397100	397112	0.0114
chr	397112	397131	0.1938
chr	397131	397132	0.0912
chr	397132	397146	0.0114
chr	397160	397161	1.1628
chr	397161	397163	1.1742
chr	397163	397176	2.3598
chr	397176	397177	2.3484
chr	397177	397179	2.2002
chr	397179	397180	2.1318
chr	397180	397181	1.9494
chr	397181	397182	1.482
chr	397182	397183	1.026
chr	397183	397185	0.57
chr	397185	397186	0.228
chr	397186	397187	0.1824
chr	397187	397188	0.1254
chr	397188	397196	0.1026
chr	397196	397205	0.0912
chr	397205	397206	0.2622
chr	397206	397207	0.2508
chr	397207	397210	1.1058
chr	397210	397211	1.1286
chr	397211	397212	1.1172
chr	397212	397216	1.14
chr	397216	397217	1.1286
chr	397217	397218	1.14
chr	397218	397221	1.1286
chr	397221	397223	1.0944
chr	397223	397224	1.6416
chr	397224	397225	1.7328
chr	397225	397226	1.7214
chr	397226	397227	1.7898
chr	397227	397228	1.8354
chr	397228	397229	1.4022
chr	397229	397230	1.2996
chr	397230	397231	1.3908
chr	397231	397232	1.3452
chr	397232	397233	1.1856
chr	397233	397235	1.1628
chr	397235	397236	1.1514
chr	397236	397237	1.1286
chr	397237	397244	1.14
chr	397244	397245	1.0032
chr	397245	397246	0.8094
chr	397246	397247	0.456
chr	397247	397248	0.4104
chr	397248	397249	0.2736
chr	397249	397250	0.4788
chr	397250	397251	0.5016
chr	397251	397252	0.4788
chr	397252	397261	0.3648
chr	397261	397262	0.3534
chr	397262	397266	0.3078
chr	397266	397268	2.3256
chr	397268	397269	2.3028
chr	397269	397270	2.28
chr	397270	397271	2.1318
chr	397271	397272	2.0292
chr	397272	397283	2.0178
chr	397283	397284	1.995
chr	397284	397285	2.0064
chr	397285	397286	1.995
chr	397286	397287	1.6758
chr	397287	397288	1.254
chr	397288	397289	0.3876
chr	397289	397290	0.6612
chr	397290	397292	0.6498
chr	397292	397293	1.1286
chr	397293	397296	2.4054
chr	397296	397297	2.4168
chr	397297	397298	2.4054
chr	397298	397299	2.4282
chr	397299	397300	3.1692
chr	397300	397304	3.2718
chr	397304	397305	3.2604
chr	397305	397306	3.2718
chr	397306	397307	3.2148
chr	397307	397308	3.1122
chr	397308	397309	3.078
chr	397309	397310	2.9982
chr	397310	397311	2.6334
chr	397311	397312	2.5992
chr	397312	397314	2.4396
chr	397314	397315	0.9804
chr	397315	397316	1.0488
chr	397316	397317	1.0716
chr	397317	397318	1.0602
chr	397318	397319	1.0146
chr	397319	397320	0.8322
chr	397320	397321	0.5586
chr	397321	397322	0.4788
chr	397322	397323	0.4674
chr	397323	397324	0.3192
chr	397324	397325	0.2052
chr	397325	397326	0.1938
chr	397326	397329	0.1596
chr	397329	397330	0.1368
chr	397330	397331	0.1254
chr	397331	397332	0.114
chr	397332	397333	0.1026
chr	397333	397334	0.0912
chr	397334	397335	0.057
chr	397335	397336	0.0114
chr	397336	397338	0.2052
chr	397338	397339	0.4332
chr	397339	397353	0.741
chr	397353	397354	0.7296
chr	397354	397355	0.7182
chr	397355	397356	0.6612
chr	397356	397357	0.6042
chr	397357	397358	0.5928
chr	397358	397359	0.5472
chr	397359	397360	0.4332
chr	397360	397361	0.1026
chr	397361	397362	0.2964
chr	397362	397363	0.3078
chr	397363	397365	1.0716
chr	397365	397368	1.083
chr	397368	397369	1.0944
chr	397369	397370	1.1058
chr	397370	397372	1.14
chr	397372	397379	1.1514
chr	397379	397380	1.14
chr	397380	397381	1.1286
chr	397381	397382	1.1058
chr	397382	397383	0.8892
chr	397383	397384	0.855
chr	397384	397385	0.4674
chr	397385	397386	0.2052
chr	397386	397387	0.1368
chr	397387	397388	0.1254
chr	397388	397389	0.114
chr	397389	397390	0.0912
chr	397390	397391	0.0456
chr	397391	397392	0.0228
chr	397392	397393	0.0114
chr	397393	397394	0.0228
chr	397394	397395	0.0114
chr	397395	397414	0.0228
chr	397414	397415	0.0114
chr	397415	397417	0.0456
chr	397417	397428	0.0342
chr	397428	397430	0.0456
chr	397430	397436	0.0684
chr	397436	397440	0.057
chr	397440	397446	0.0684
chr	397446	397449	0.0798
chr	397449	397450	0.0684
chr	397450	397451	2.0862
chr	397451	397461	2.0976
chr	397461	397462	2.0862
chr	397462	397466	2.0634
chr	397466	397467	2.0292
chr	397467	397468	1.938
chr	397468	397469	1.8696
chr	397469	397470	1.7442
chr	397470	397471	1.4136
chr	397471	397472	0.0798
chr	397472	397473	0.057
chr	397493	397506	0.0114
chr	397506	397507	0.0342
chr	397507	397514	0.0456
chr	397514	397532	0.0342
chr	397532	397542	0.0228
chr	397542	397548	0.0114
chr	397549	397550	0.0114
chr	397550	397562	0.0456
chr	397562	397563	1.0146
chr	397563	397564	1.1628
chr	397564	397569	1.425
chr	397569	397570	1.4136
chr	397570	397571	1.4022
chr	397571	397579	1.3908
chr	397579	397581	1.3794
chr	397581	397582	1.2882
chr	397582	397583	1.1058
chr	397583	397584	0.8778
chr	397584	397585	0.4332
chr	397585	397586	0.1482
chr	397586	397588	0.0684
chr	397588	397589	0.0456
chr	397589	397592	0.0342
chr	397592	397593	0.1026
chr	397593	397602	0.114
chr	397602	397603	0.1026
chr	397603	397604	0.0912
chr	397604	397605	0.1254
chr	397605	397606	0.3306
chr	397606	397610	0.4446
chr	397610	397612	0.4104
chr	397612	397614	0.3762
chr	397614	397616	0.5244
chr	397616	397623	0.627
chr	397623	397626	0.5928
chr	397626	397627	0.4104
chr	397627	397628	0.3306
chr	397628	397630	0.3078
chr	397630	397631	0.285
chr	397631	397632	0.2736
chr	397632	397633	0.2394
chr	397633	397634	0.2052
chr	397634	397635	0.1938
chr	397635	397636	0.0342
chr	397636	397638	0.0228
chr	397638	397641	0.0114
chr	397659	397678	0.0456
chr	397678	397680	0.0342
chr	397681	397700	0.1254
chr	397705	397712	0.0114
chr	397712	397713	1.7214
chr	397713	397718	1.7442
chr	397718	397719	1.7328
chr	397719	397726	1.7442
chr	397726	397728	1.7328
chr	397728	397729	1.6644
chr	397729	397730	1.6416
chr	397730	397731	1.5732
chr	397731	397732	1.482
chr	397732	397733	0.9576
chr	397733	397734	0.2166
chr	397734	397735	0.1368
chr	397735	397736	0.057
chr	397736	397737	0.0342
chr	397737	397738	0.0114
chr	397759	397765	0.0114
chr	397765	397777	0.0228
chr	397777	397785	0.057
chr	397785	397787	0.0684
chr	397787	397789	0.057
chr	397789	397792	0.0456
chr	397792	397793	0.057
chr	397793	397799	0.0684
chr	397799	397800	0.0912
chr	397800	397804	0.0798
chr	397804	397808	0.0684
chr	397808	397809	0.0798
chr	397809	397813	0.1026
chr	397813	397815	0.171
chr	397815	397820	0.1596
chr	397820	397821	0.1482
chr	397821	397828	0.1368
chr	397828	397830	0.1254
chr	397830	397834	0.1026
chr	397834	397835	0.0228
chr	397854	397864	0.0114
chr	397864	397866	0.5928
chr	397866	397876	0.6156
chr	397876	397883	0.6042
chr	397883	397884	0.5586
chr	397884	397885	0.5472
chr	397885	397886	0.3648
chr	397886	397887	0.2622
chr	397887	397888	0.2394
chr	397888	397889	0.228
chr	397889	397890	0.1824
chr	397890	397891	0.0912
chr	397891	397892	0.0684
chr	397892	397894	0.0912
chr	397894	397914	0.1026
chr	397914	397915	0.5244
chr	397915	397926	0.5358
chr	397926	397927	0.5472
chr	397927	397928	0.57
chr	397928	397933	0.5928
chr	397933	397934	0.5814
chr	397934	397936	0.342
chr	397936	397937	0.0798
chr	397937	397941	0.0684
chr	397941	397942	0.057
chr	397942	397946	0.0684
chr	397946	397947	0.057
chr	397947	397948	1.4592
chr	397948	397949	1.5846
chr	397949	397951	1.7214
chr	397951	397963	1.7898
chr	397963	397966	1.7784
chr	397966	397967	1.767
chr	397967	397968	1.5276
chr	397968	397969	1.3566
chr	397969	397970	0.2394
chr	397970	397972	0.0912
chr	397972	397978	0.0684
chr	397978	397987	0.057
chr	397987	397988	0.0456
chr	397988	397991	0.0342
chr	397991	397992	0.0114
chr	398007	398010	0.0684
chr	398010	398012	0.0798
chr	398012	398024	0.1026
chr	398024	398028	0.0912
chr	398028	398032	0.0798
chr	398032	398034	0.0228
chr	398034	398037	0.0114
chr	398082	398107	0.0228
chr	398107	398116	0.0114
chr	398125	398146	0.0114
chr	398155	398159	0.0228
chr	398159	398161	0.3648
chr	398161	398166	0.7524
chr	398166	398175	0.7638
chr	398175	398176	0.7524
chr	398176	398179	0.741
chr	398179	398180	0.6954
chr	398180	398182	0.3876
chr	398182	398184	0.057
chr	398184	398187	0.0228
chr	398187	398189	0.0114
chr	398189	398190	0.0684
chr	398190	398194	0.114
chr	398194	398213	0.1368
chr	398213	398214	0.0912
chr	398214	398216	0.0798
chr	398216	398217	0.0456
chr	398257	398266	0.0114
chr	398266	398268	0.1482
chr	398268	398272	0.1596
chr	398272	398277	0.1824
chr	398277	398278	0.1938
chr	398278	398287	0.7752
chr	398287	398288	0.7638
chr	398288	398289	0.6384
chr	398289	398294	0.627
chr	398294	398295	0.6156
chr	398295	398296	0.6042
chr	398296	398298	0.5928
chr	398298	398300	0.1026
chr	398300	398310	0.0114
chr	398360	398369	0.0114
chr	398369	398379	0.0342
chr	398379	398387	0.0228
chr	398387	398389	0.0114
chr	398393	398395	0.0114
chr	398395	398398	0.0228
chr	398398	398399	0.0342
chr	398399	398400	0.114
chr	398400	398401	0.1596
chr	398401	398402	0.2394
chr	398402	398405	0.2736
chr	398405	398417	0.2964
chr	398417	398418	0.285
chr	398418	398421	0.2736
chr	398421	398423	0.0342
chr	398423	398427	0.0228
chr	398427	398428	0.0114
chr	398434	398435	0.0228
chr	398435	398436	0.2736
chr	398436	398437	0.4674
chr	398437	398438	0.5016
chr	398438	398453	0.513
chr	398453	398454	0.5016
chr	398454	398455	0.4902
chr	398455	398456	0.456
chr	398456	398457	0.2394
chr	398457	398458	0.1254
chr	398477	398499	0.0114
chr	398572	398586	0.0114
chr	398586	398588	0.0456
chr	398588	398589	0.057
chr	398589	398606	0.114
chr	398606	398610	0.1026
chr	398610	398611	0.0912
chr	398792	398795	0.0228
chr	398795	398798	0.228
chr	398798	398799	0.2394
chr	398799	398802	0.2508
chr	398802	398803	0.2622
chr	398803	398806	0.285
chr	398806	398807	0.2964
chr	398807	398808	0.3192
chr	398808	398809	0.3648
chr	398809	398810	0.3762
chr	398810	398811	0.3648
chr	398811	398814	0.3876
chr	398814	398817	0.3762
chr	398817	398821	0.3648
chr	398821	398822	0.342
chr	398822	398823	0.285
chr	398823	398824	0.2736
chr	398824	398825	0.2508
chr	398825	398826	0.2394
chr	398826	398827	0.228
chr	398827	398828	0.1824
chr	398828	398829	0.1596
chr	398829	398830	0.114
chr	398830	398831	0.0798
chr	398831	398832	0.2394
chr	398832	398833	0.4104
chr	398833	398834	0.6498
chr	398834	398835	0.6384
chr	398835	398836	0.6726
chr	398836	398837	0.684
chr	398837	398839	0.7638
chr	398839	398840	0.7752
chr	398840	398841	0.7638
chr	398841	398850	0.7752
chr	398850	398852	0.7638
chr	398852	398853	0.7296
chr	398853	398854	0.57
chr	398854	398855	0.4446
chr	398855	398856	18.753
chr	398856	398857	18.8556
chr	398857	398858	18.867
chr	398858	398859	18.8556
chr	398859	398860	18.8214
chr	398860	398862	18.81
chr	398862	398863	18.7986
chr	398863	398865	18.7872
chr	398865	398866	18.81
chr	398866	398867	18.7872
chr	398867	398869	18.7986
chr	398869	398872	18.7872
chr	398872	398873	18.7188
chr	398873	398874	18.6618
chr	398874	398875	18.4566
chr	398875	398876	18.1488
chr	398876	398877	12.6882
chr	398877	398878	1.5504
chr	398878	398879	1.2768
chr	398879	398880	1.1172
chr	398880	398881	0.9006
chr	398881	398882	0.513
chr	398882	398883	0.1368
chr	398883	398886	0.057
chr	398886	398887	0.0456
chr	398887	398888	0.1824
chr	398888	398889	0.8664
chr	398889	398890	2.4624
chr	398890	398893	2.6562
chr	398893	398904	2.7132
chr	398904	398905	2.679
chr	398905	398906	2.6676
chr	398906	398907	2.6562
chr	398907	398908	2.6448
chr	398908	398909	2.394
chr	398909	398910	1.8354
chr	398910	398911	0.6498
chr	398911	398912	0.4218
chr	398912	398913	0.2166
chr	398913	398914	0.1824
chr	398914	398915	0.114
chr	398915	398916	0.0798
chr	398916	398917	0.0342
chr	398917	398919	0.0228
chr	398919	398923	0.0114
chr	398926	398933	0.0342
chr	398933	398934	0.1254
chr	398934	398935	0.1596
chr	398935	398936	0.2052
chr	398936	398937	7.5924
chr	398937	398940	7.6494
chr	398940	398941	8.379
chr	398941	398942	8.493
chr	398942	398943	8.5044
chr	398943	398944	8.7438
chr	398944	398947	8.7894
chr	398947	398948	9.2796
chr	398948	398952	9.3252
chr	398952	398953	9.3822
chr	398953	398954	9.1998
chr	398954	398955	8.892
chr	398955	398956	8.8236
chr	398956	398957	5.7
chr	398957	398958	5.6202
chr	398958	398959	5.6088
chr	398959	398960	4.3206
chr	398960	398961	3.0324
chr	398961	398962	1.6644
chr	398962	398963	1.6188
chr	398963	398964	1.5846
chr	398964	398965	1.6872
chr	398965	398966	1.6416
chr	398966	398967	1.596
chr	398967	398968	1.824
chr	398968	398969	17.6928
chr	398969	398970	26.3112
chr	398970	398971	28.044
chr	398971	398972	28.2948
chr	398972	398973	28.329
chr	398973	398974	29.298
chr	398974	398975	29.4234
chr	398975	398978	29.8908
chr	398978	398979	29.8452
chr	398979	398980	29.8338
chr	398980	398981	29.7882
chr	398981	398984	29.8338
chr	398984	398985	29.754
chr	398985	398986	29.5488
chr	398986	398987	29.4918
chr	398987	398988	29.1498
chr	398988	398989	27.3828
chr	398989	398990	18.2058
chr	398990	398991	11.6736
chr	398991	398992	9.7128
chr	398992	398993	9.177
chr	398993	398994	5.7114
chr	398994	398995	2.7132
chr	398995	398996	0.399
chr	398996	398997	0.2508
chr	398997	398998	0.1596
chr	398998	398999	0.1254
chr	398999	399000	0.0684
chr	399000	399001	0.057
chr	399001	399002	0.0456
chr	399002	399004	0.0342
chr	399004	399010	0.0228
chr	399010	399011	0.0114
chr	399027	399028	0.0114
chr	399028	399030	0.0798
chr	399030	399036	0.0912
chr	399036	399049	0.1026
chr	399049	399052	0.0342
chr	399052	399057	0.0228
chr	399057	399062	0.0114
chr	399069	399073	0.0114
chr	399073	399074	0.057
chr	399074	399075	0.5016
chr	399075	399076	0.5358
chr	399076	399079	0.5472
chr	399079	399080	0.6498
chr	399080	399081	0.684
chr	399081	399084	2.2686
chr	399084	399091	2.28
chr	399091	399093	2.2686
chr	399093	399094	2.2458
chr	399094	399095	2.2002
chr	399095	399096	1.9266
chr	399096	399097	1.7898
chr	399097	399098	1.4592
chr	399098	399099	1.4364
chr	399099	399100	1.2882
chr	399100	399101	0.4332
chr	399101	399102	0.3078
chr	399102	399104	0.2394
chr	399104	399105	0.2166
chr	399105	399106	0.1938
chr	399106	399107	0.1596
chr	399107	399112	0.1026
chr	399112	399113	0.114
chr	399113	399115	0.1026
chr	399115	399125	0.0684
chr	399125	399128	0.1026
chr	399128	399131	0.114
chr	399131	399135	0.1254
chr	399135	399136	0.1026
chr	399136	399137	0.0912
chr	399137	399138	0.6156
chr	399138	399139	0.6042
chr	399139	399140	0.627
chr	399140	399142	0.6498
chr	399142	399147	0.6726
chr	399147	399151	0.7524
chr	399151	399152	0.7296
chr	399152	399153	0.7182
chr	399153	399156	0.684
chr	399156	399158	0.6612
chr	399158	399159	0.3306
chr	399159	399160	0.228
chr	399160	399161	0.1938
chr	399161	399162	0.171
chr	399162	399163	0.1482
chr	399163	399164	0.1368
chr	399164	399166	0.114
chr	399166	399168	0.0912
chr	399168	399174	0.0684
chr	399174	399175	0.0228
chr	399175	399176	0.0912
chr	399176	399177	0.1254
chr	399177	399180	0.1368
chr	399180	399182	0.2052
chr	399182	399183	0.4446
chr	399183	399185	0.5244
chr	399185	399186	0.5358
chr	399186	399189	0.5472
chr	399189	399195	0.5358
chr	399195	399196	0.5244
chr	399196	399199	0.4902
chr	399199	399200	0.4788
chr	399200	399201	0.4332
chr	399201	399202	0.4104
chr	399202	399203	0.3762
chr	399203	399204	0.1368
chr	399204	399205	0.1026
chr	399205	399206	0.0456
chr	399206	399208	0.0228
chr	399208	399209	0.0114
chr	399215	399222	0.0228
chr	399222	399224	0.0342
chr	399224	399230	0.0456
chr	399230	399231	0.057
chr	399231	399232	0.0912
chr	399232	399235	0.1368
chr	399235	399236	0.1254
chr	399236	399237	1.482
chr	399237	399238	5.529
chr	399238	399239	6.8058
chr	399239	399240	6.8742
chr	399240	399241	6.897
chr	399241	399242	6.8856
chr	399242	399243	6.9312
chr	399243	399245	6.9768
chr	399245	399246	6.9996
chr	399246	399247	7.011
chr	399247	399248	7.3074
chr	399248	399252	7.3644
chr	399252	399253	7.524
chr	399253	399255	7.5468
chr	399255	399256	7.296
chr	399256	399257	7.182
chr	399257	399258	8.1282
chr	399258	399259	7.3758
chr	399259	399260	3.3174
chr	399260	399261	3.1578
chr	399261	399262	3.1236
chr	399262	399263	3.0324
chr	399263	399264	3.021
chr	399264	399266	3.0096
chr	399266	399267	2.9982
chr	399267	399268	2.9868
chr	399268	399269	2.964
chr	399269	399270	2.8386
chr	399270	399271	2.5992
chr	399271	399272	2.5878
chr	399272	399273	2.5536
chr	399273	399274	2.4852
chr	399274	399275	2.451
chr	399275	399276	2.3484
chr	399276	399277	2.223
chr	399277	399278	0.6156
chr	399278	399279	0.4104
chr	399279	399280	0.3876
chr	399280	399282	0.3762
chr	399282	399283	0.342
chr	399283	399284	0.3192
chr	399284	399285	0.0798
chr	399285	399287	0.0456
chr	399287	399289	0.0912
chr	399289	399291	0.3306
chr	399291	399292	0.342
chr	399292	399304	0.3306
chr	399304	399308	0.3078
chr	399308	399310	0.285
chr	399311	399315	0.0114
chr	399315	399317	0.0342
chr	399317	399319	0.057
chr	399319	399322	0.0684
chr	399322	399324	0.0798
chr	399324	399325	0.114
chr	399325	399326	0.399
chr	399326	399329	0.4104
chr	399329	399330	0.4446
chr	399330	399331	0.4674
chr	399331	399336	0.456
chr	399336	399337	0.4332
chr	399337	399338	0.4446
chr	399338	399342	0.4332
chr	399342	399344	0.4446
chr	399344	399345	0.4788
chr	399345	399346	0.456
chr	399346	399347	0.4446
chr	399347	399350	0.2166
chr	399350	399351	0.2052
chr	399351	399360	0.1596
chr	399360	399362	0.171
chr	399362	399363	0.3876
chr	399363	399364	0.342
chr	399364	399365	0.3534
chr	399365	399368	0.3648
chr	399368	399369	0.3762
chr	399369	399374	0.3648
chr	399374	399376	0.3876
chr	399376	399382	0.399
chr	399382	399384	0.3876
chr	399384	399385	0.399
chr	399385	399386	0.3876
chr	399386	399389	0.3762
chr	399389	399390	0.3648
chr	399390	399391	0.1938
chr	399391	399392	0.171
chr	399392	399397	0.1482
chr	399397	399399	0.0456
chr	399399	399401	0.0228
chr	399410	399411	0.3876
chr	399411	399412	0.399
chr	399412	399415	0.4446
chr	399415	399416	0.5586
chr	399416	399417	0.7296
chr	399417	399418	0.8208
chr	399418	399420	1.4364
chr	399420	399426	1.4478
chr	399426	399427	1.4592
chr	399427	399428	2.1546
chr	399428	399430	2.9868
chr	399430	399431	2.964
chr	399431	399432	2.9412
chr	399432	399433	2.5422
chr	399433	399435	2.5194
chr	399435	399437	2.4966
chr	399437	399438	2.3826
chr	399438	399439	2.3484
chr	399439	399440	1.6986
chr	399440	399441	1.6758
chr	399441	399442	1.6302
chr	399442	399444	1.6188
chr	399444	399445	1.5846
chr	399445	399447	1.653
chr	399447	399448	1.6416
chr	399448	399449	1.5048
chr	399449	399450	0.2394
chr	399450	399451	0.1482
chr	399451	399452	0.228
chr	399452	399459	0.2166
chr	399459	399467	0.228
chr	399467	399468	0.2166
chr	399468	399471	0.2052
chr	399471	399472	0.1254
chr	399472	399480	0.0228
chr	399480	399481	0.0342
chr	399481	399487	0.0456
chr	399487	399491	0.0342
chr	399491	399500	0.0228
chr	399500	399501	0.057
chr	399501	399502	0.0456
chr	399502	399507	0.0342
chr	399507	399509	0.1026
chr	399509	399512	0.114
chr	399512	399513	0.1596
chr	399513	399521	0.2052
chr	399521	399523	0.1938
chr	399523	399525	0.171
chr	399525	399530	0.1824
chr	399530	399531	0.2052
chr	399531	399532	0.1824
chr	399532	399533	0.1368
chr	399533	399534	0.1254
chr	399534	399536	0.1026
chr	399536	399541	0.114
chr	399541	399542	0.1254
chr	399542	399546	0.1368
chr	399546	399548	0.1254
chr	399548	399551	0.114
chr	399551	399552	0.0912
chr	399552	399553	0.3876
chr	399553	399557	0.399
chr	399557	399561	0.3762
chr	399561	399565	0.3648
chr	399565	399569	0.3534
chr	399569	399570	0.1368
chr	399570	399571	0.114
chr	399571	399572	0.0912
chr	399572	399573	0.0114
chr	399573	399574	0.0456
chr	399574	399576	0.0684
chr	399576	399593	0.0912
chr	399593	399594	0.057
chr	399594	399595	0.0342
chr	399595	399596	0.0228
chr	399596	399598	0.0114
chr	399619	399643	0.0114
chr	399644	399645	0.0228
chr	399645	399647	0.0342
chr	399647	399650	0.1254
chr	399650	399652	0.1368
chr	399652	399653	1.1286
chr	399653	399655	1.14
chr	399655	399657	1.1514
chr	399657	399660	1.1628
chr	399660	399661	1.1514
chr	399661	399665	1.1628
chr	399665	399666	1.14
chr	399666	399668	1.1286
chr	399668	399669	1.0488
chr	399669	399670	1.026
chr	399670	399671	0.9462
chr	399671	399672	0.9348
chr	399672	399673	0.8778
chr	399673	399674	0.6042
chr	399674	399675	0.0684
chr	399675	399676	0.057
chr	399676	399677	0.0456
chr	399677	399678	0.0342
chr	399678	399680	0.0114
chr	399680	399681	0.0228
chr	399681	399682	0.0342
chr	399682	399684	0.0684
chr	399684	399685	0.0798
chr	399685	399686	0.1254
chr	399686	399687	0.2166
chr	399687	399689	0.4788
chr	399689	399690	0.513
chr	399690	399691	0.627
chr	399691	399692	0.6498
chr	399692	399699	0.7752
chr	399699	399702	0.7638
chr	399702	399703	0.7524
chr	399703	399704	0.7296
chr	399704	399705	0.7068
chr	399705	399706	0.6954
chr	399706	399707	0.684
chr	399707	399708	0.5814
chr	399708	399709	0.513
chr	399709	399710	0.5016
chr	399710	399711	0.4788
chr	399711	399712	0.4674
chr	399738	399747	0.0114
chr	399747	399767	0.0342
chr	399767	399769	0.0228
chr	399769	399772	0.1596
chr	399772	399774	0.1482
chr	399774	399775	0.1596
chr	399775	399776	0.171
chr	399776	399777	0.2052
chr	399777	399779	0.2166
chr	399779	399780	0.3192
chr	399780	399781	2.9526
chr	399781	399792	2.964
chr	399792	399793	2.9412
chr	399793	399794	2.9184
chr	399794	399795	2.907
chr	399795	399796	2.8842
chr	399796	399797	2.793
chr	399797	399798	2.6448
chr	399798	399799	2.622
chr	399799	399800	2.3142
chr	399800	399801	1.653
chr	399801	399802	0.171
chr	399802	399803	0.0456
chr	399803	399807	0.0342
chr	399807	399808	0.0114
chr	399808	399809	0.0228
chr	399809	399810	0.057
chr	399810	399811	0.0798
chr	399811	399815	0.2052
chr	399815	399816	0.3534
chr	399816	399829	1.482
chr	399829	399830	1.4706
chr	399830	399833	1.2996
chr	399833	399835	1.2768
chr	399835	399836	1.0488
chr	399836	399837	0.969
chr	399837	399838	0.2166
chr	399838	399839	0.057
chr	399839	399841	0.0684
chr	399841	399842	0.0342
chr	399842	399846	0.0228
chr	399846	399848	0.0342
chr	399848	399851	0.0456
chr	399851	399852	0.1368
chr	399852	399862	0.4788
chr	399862	399870	0.4674
chr	399870	399871	0.456
chr	399871	399873	0.171
chr	399873	399874	0.114
chr	399874	399875	0.0456
chr	399875	399876	0.0228
chr	399876	399877	0.0114
chr	399885	399889	0.0342
chr	399889	399902	0.057
chr	399902	399906	0.0456
chr	399906	399907	0.0342
chr	399907	399909	0.0228
chr	399909	399910	0.0114
chr	399910	399911	0.057
chr	399911	399912	0.0456
chr	399912	399918	0.057
chr	399918	399929	0.0684
chr	399929	399931	0.057
chr	399931	399932	0.0342
chr	399932	399937	0.0114
chr	399948	399968	0.0114
chr	399976	399979	0.0114
chr	399979	399980	0.1482
chr	399980	399981	0.171
chr	399981	399986	0.1824
chr	399986	399989	0.4332
chr	399989	399992	0.4446
chr	399992	399993	0.5358
chr	399993	399994	1.0032
chr	399994	399996	1.0146
chr	399996	400001	1.0374
chr	400001	400002	0.9462
chr	400002	400007	0.855
chr	400007	400008	0.8208
chr	400008	400009	0.6726
chr	400009	400010	0.6042
chr	400010	400011	0.5814
chr	400011	400012	0.5586
chr	400012	400013	0.5472
chr	400013	400014	0.4674
chr	400014	400015	0.2166
chr	400015	400016	0.2052
chr	400016	400017	0.1938
chr	400017	400018	0.1824
chr	400018	400019	4.9704
chr	400019	400021	5.0046
chr	400021	400035	5.0274
chr	400035	400036	4.8336
chr	400036	400037	4.788
chr	400037	400038	4.6968
chr	400038	400039	3.7506
chr	400039	400040	3.3516
chr	400040	400041	0.0456
chr	400041	400042	0.0228
chr	400042	400043	0.0114
chr	400097	400116	0.0684
chr	400116	400117	0.057
chr	400117	400118	0.0114
chr	400119	400129	0.0114
chr	400129	400139	0.0342
chr	400139	400150	0.0228
chr	400184	400187	0.0114
chr	400187	400199	0.0228
chr	400199	400213	0.0342
chr	400213	400217	0.0228
chr	400217	400220	0.0114
chr	400239	400246	0.0114
chr	400246	400264	0.0456
chr	400264	400266	0.0342
chr	400266	400270	0.0228
chr	400309	400331	0.0114
chr	400586	400595	0.0114
chr	400595	400608	0.0228
chr	400608	400619	0.0114
chr	400619	400621	0.0456
chr	400621	400636	0.057
chr	400636	400637	0.0228
chr	400637	400639	0.0342
chr	400639	400640	0.0228
chr	400640	400656	0.0114
chr	400670	400671	0.0684
chr	400671	400673	1.9266
chr	400673	400674	2.0064
chr	400674	400675	2.0178
chr	400675	400677	2.1888
chr	400677	400678	2.2002
chr	400678	400681	2.2458
chr	400681	400687	2.2572
chr	400687	400689	2.2686
chr	400689	400690	2.2458
chr	400690	400691	2.223
chr	400691	400692	2.0748
chr	400692	400693	1.8012
chr	400693	400694	0.9918
chr	400694	400695	0.9348
chr	400695	400696	0.7524
chr	400696	400697	0.2508
chr	400697	400698	0.1482
chr	400698	400707	0.1368
chr	400707	400717	0.1482
chr	400717	400719	0.114
chr	400719	400720	0.0684
chr	400720	400721	0.0342
chr	400721	400735	0.0228
chr	400735	400736	0.0114
chr	400743	400745	0.0114
chr	400745	400746	0.513
chr	400746	400758	0.5472
chr	400758	400760	0.5814
chr	400760	400762	0.6498
chr	400762	400763	0.6612
chr	400763	400765	0.8208
chr	400765	400768	0.8094
chr	400768	400769	0.798
chr	400769	400770	0.7866
chr	400770	400771	0.741
chr	400771	400772	0.7068
chr	400772	400773	0.5244
chr	400773	400774	0.4902
chr	400774	400775	0.4788
chr	400775	400776	0.4674
chr	400776	400778	0.3192
chr	400778	400779	0.2394
chr	400779	400781	0.285
chr	400781	400783	0.342
chr	400783	400784	0.3192
chr	400784	400785	17.8068
chr	400785	400786	19.2432
chr	400786	400789	19.152
chr	400789	400790	19.1634
chr	400790	400793	19.1748
chr	400793	400800	19.1862
chr	400800	400801	19.095
chr	400801	400802	18.9582
chr	400802	400803	18.6504
chr	400803	400804	18.411
chr	400804	400805	17.043
chr	400805	400806	14.4894
chr	400806	400807	0.2166
chr	400807	400808	0.1368
chr	400808	400809	0.1254
chr	400809	400810	0.0912
chr	400810	400811	0.0798
chr	400811	400813	0.0228
chr	400813	400814	0.0114
chr	400817	400820	0.0114
chr	400820	400834	0.0228
chr	400834	400840	0.0114
chr	400844	400868	0.0114
chr	400874	400879	0.0114
chr	400879	400894	0.0228
chr	400894	400898	0.0114
chr	400898	400899	0.0228
chr	400899	400900	0.0114
chr	400900	400901	0.0342
chr	400901	400920	0.057
chr	400920	400922	0.0342
chr	400922	400925	0.0228
chr	400925	400926	0.0114
chr	400983	400990	0.0228
chr	400990	400991	0.0342
chr	400991	400996	0.0456
chr	400996	401003	0.0684
chr	401003	401005	0.057
chr	401005	401012	0.0456
chr	401012	401013	0.0342
chr	401013	401018	0.0228
chr	401020	401021	0.0456
chr	401021	401024	0.114
chr	401024	401025	0.1482
chr	401025	401038	0.2052
chr	401038	401041	0.1938
chr	401041	401042	0.0912
chr	401042	401044	0.0684
chr	401044	401046	0.057
chr	401046	401048	0.0228
chr	401048	401051	0.0342
chr	401051	401052	0.0912
chr	401052	401055	0.6612
chr	401055	401056	0.8208
chr	401056	401057	0.8322
chr	401057	401058	0.8778
chr	401058	401059	1.0488
chr	401059	401063	1.0944
chr	401063	401071	1.2084
chr	401071	401072	1.197
chr	401072	401073	1.1742
chr	401073	401074	0.8436
chr	401074	401075	0.5814
chr	401075	401076	0.57
chr	401076	401077	0.3876
chr	401077	401078	0.3306
chr	401078	401079	0.2736
chr	401079	401080	0.2622
chr	401080	401081	0.2508
chr	401081	401082	0.399
chr	401082	401083	0.4104
chr	401083	401084	0.4674
chr	401084	401085	1.9836
chr	401085	401086	2.2572
chr	401086	401087	2.3256
chr	401087	401094	2.3484
chr	401094	401095	2.3826
chr	401095	401098	2.394
chr	401098	401101	2.3826
chr	401101	401102	2.3712
chr	401102	401103	2.3256
chr	401103	401104	2.2914
chr	401104	401105	2.28
chr	401105	401106	2.2116
chr	401106	401107	1.4364
chr	401107	401108	0.6156
chr	401108	401109	0.3078
chr	401109	401110	0.2394
chr	401110	401111	0.228
chr	401111	401112	0.2166
chr	401112	401113	0.171
chr	401113	401114	0.1368
chr	401114	401116	0.6954
chr	401116	401121	0.7068
chr	401121	401122	0.7524
chr	401122	401123	0.798
chr	401123	401124	1.2996
chr	401124	401133	2.508
chr	401133	401135	2.4852
chr	401135	401136	2.1774
chr	401136	401137	1.881
chr	401137	401138	1.8468
chr	401138	401139	1.8354
chr	401139	401141	1.824
chr	401141	401142	1.7556
chr	401142	401143	1.653
chr	401143	401145	1.5162
chr	401145	401146	0.4446
chr	401146	401147	0.3192
chr	401147	401148	0.228
chr	401148	401149	0.1254
chr	401149	401150	0.0798
chr	401150	401151	0.0684
chr	401151	401153	0.0342
chr	401166	401178	0.0114
chr	401178	401183	0.0684
chr	401183	401185	0.0798
chr	401185	401186	0.4788
chr	401186	401199	0.5016
chr	401199	401200	0.4902
chr	401200	401202	0.4674
chr	401202	401203	0.4104
chr	401203	401204	0.3876
chr	401204	401206	0.3534
chr	401206	401207	0.057
chr	401207	401225	0.0456
chr	401225	401229	0.0114
chr	401229	401230	0.0456
chr	401230	401231	0.0798
chr	401231	401232	0.4446
chr	401232	401249	0.7296
chr	401249	401250	0.7068
chr	401250	401251	0.6612
chr	401251	401252	0.513
chr	401252	401253	0.3648
chr	401253	401255	0.1824
chr	401255	401256	0.1482
chr	401256	401257	0.057
chr	401257	401258	0.0456
chr	401258	401259	0.0114
chr	401267	401289	0.057
chr	401289	401291	0.0342
chr	401291	401293	0.0114
chr	401323	401326	0.0114
chr	401326	401327	0.0456
chr	401327	401331	0.057
chr	401331	401333	1.0146
chr	401333	401338	1.026
chr	401338	401342	1.0602
chr	401342	401347	1.0716
chr	401347	401348	1.0602
chr	401348	401349	1.026
chr	401349	401350	0.9918
chr	401350	401351	0.969
chr	401351	401352	0.7524
chr	401352	401354	0.399
chr	401354	401355	0.2964
chr	401355	401356	0.285
chr	401356	401359	0.228
chr	401359	401363	0.2394
chr	401363	401368	0.228
chr	401368	401371	0.2166
chr	401371	401373	0.2052
chr	401373	401380	0.0342
chr	401380	401381	0.0228
chr	401381	401387	0.0342
chr	401387	401402	0.0228
chr	401402	401403	0.0114
chr	401419	401439	0.0114
chr	401443	401444	0.057
chr	401444	401455	0.0684
chr	401455	401464	0.114
chr	401464	401465	0.1026
chr	401465	401466	0.057
chr	401466	401476	0.0456
chr	401476	401477	0.0114
chr	401483	401489	0.0114
chr	401489	401493	0.0228
chr	401493	401494	0.0342
chr	401494	401498	0.0456
chr	401498	401501	0.057
chr	401501	401502	0.0798
chr	401502	401504	0.0912
chr	401504	401508	0.0798
chr	401508	401511	0.0684
chr	401511	401514	0.1026
chr	401514	401516	0.0912
chr	401516	401518	0.0798
chr	401518	401521	0.0684
chr	401521	401523	0.0456
chr	401523	401533	0.0342
chr	401533	401534	0.0114
chr	401564	401565	0.0114
chr	401565	401583	0.0684
chr	401583	401585	0.057
chr	401585	401586	0.0342
chr	401602	401614	0.0456
chr	401614	401618	0.0684
chr	401618	401622	0.1368
chr	401622	401623	0.1482
chr	401623	401624	0.741
chr	401624	401625	0.7638
chr	401625	401628	0.8208
chr	401628	401635	0.9804
chr	401635	401636	0.969
chr	401636	401640	0.9462
chr	401640	401641	0.9348
chr	401641	401642	0.798
chr	401642	401643	0.741
chr	401643	401644	0.7296
chr	401644	401645	0.627
chr	401645	401646	0.912
chr	401646	401649	0.4902
chr	401649	401652	0.3648
chr	401652	401661	0.342
chr	401661	401665	0.3306
chr	401665	401666	0.3192
chr	401666	401669	0.0456
chr	401669	401671	0.0228
chr	401673	401679	0.1824
chr	401679	401685	0.2052
chr	401685	401694	0.228
chr	401694	401695	0.2052
chr	401695	401696	0.0798
chr	401696	401698	0.057
chr	401698	401699	0.0342
chr	401699	401702	0.0228
chr	401702	401710	0.0342
chr	401710	401713	0.0114
chr	401713	401715	0.2052
chr	401715	401716	0.2166
chr	401716	401717	0.2394
chr	401717	401723	0.3648
chr	401723	401729	0.4218
chr	401729	401732	0.4332
chr	401732	401735	0.4218
chr	401735	401736	0.399
chr	401736	401737	0.342
chr	401737	401738	0.2052
chr	401738	401739	0.1938
chr	401739	401740	0.1482
chr	401740	401741	0.0912
chr	401741	401744	0.1368
chr	401744	401745	0.1026
chr	401745	401750	0.3306
chr	401750	401762	0.342
chr	401762	401763	0.3078
chr	401763	401766	0.285
chr	401766	401767	0.1368
chr	401767	401768	0.057
chr	401768	401769	0.0342
chr	401769	401776	0.0228
chr	401776	401777	0.0114
chr	401790	401795	0.0114
chr	401795	401812	0.0342
chr	401812	401813	0.0228
chr	401828	401830	0.0114
chr	401830	401831	0.7638
chr	401831	401840	0.7752
chr	401840	401847	0.8208
chr	401847	401848	0.798
chr	401848	401849	0.7866
chr	401849	401850	0.5472
chr	401850	401851	0.5358
chr	401851	401852	0.1938
chr	401852	401853	0.171
chr	401853	401854	0.1824
chr	401854	401857	0.114
chr	401857	401860	0.1026
chr	401860	401861	0.0912
chr	401861	401862	0.0798
chr	401862	401865	0.057
chr	401865	401870	0.0456
chr	401870	401872	0.057
chr	401872	401875	0.0114
chr	401875	401889	0.1938
chr	401889	401891	0.5928
chr	401891	401893	0.5814
chr	401893	401894	0.5358
chr	401894	401895	0.4446
chr	401895	401897	0.456
chr	401897	401906	0.5016
chr	401906	401908	0.4902
chr	401908	401909	0.4218
chr	401909	401910	0.399
chr	401910	401911	0.3192
chr	401911	401913	0.2052
chr	401913	401914	0.1938
chr	401914	401915	0.171
chr	401915	401916	0.1368
chr	401916	401917	0.0798
chr	401917	401918	0.0912
chr	401918	401919	0.0684
chr	401919	401923	0.057
chr	401923	401925	0.0684
chr	401925	401926	0.0798
chr	401926	401928	0.1026
chr	401928	401930	0.1254
chr	401930	401936	0.5016
chr	401936	401938	0.4902
chr	401938	401940	0.4788
chr	401940	401945	0.4674
chr	401945	401946	0.456
chr	401946	401947	0.4446
chr	401947	401948	0.4218
chr	401948	401949	0.4104
chr	401949	401950	0.1368
chr	401950	401951	0.1254
chr	401951	401952	0.0798
chr	401952	401953	0.0342
chr	401953	401954	0.0114
chr	402075	402085	0.0114
chr	402085	402090	0.0798
chr	402090	402099	0.0912
chr	402099	402104	0.0798
chr	402104	402105	0.057
chr	402105	402106	0.0342
chr	402106	402108	0.0912
chr	402108	402109	0.2052
chr	402109	402125	0.1938
chr	402125	402126	0.1824
chr	402126	402127	0.1938
chr	402127	402128	0.171
chr	402128	402129	0.0456
chr	402129	402132	0.0228
chr	402132	402141	0.0342
chr	402141	402142	0.0456
chr	402142	402146	0.1026
chr	402146	402153	0.0912
chr	402153	402161	0.0684
chr	402161	402162	0.057
chr	402190	402211	0.0342
chr	402211	402212	0.0228
chr	402217	402239	0.0342
chr	402297	402299	0.0456
chr	402299	402317	0.4446
chr	402317	402318	0.4104
chr	402318	402319	0.3876
chr	402319	402320	0.342
chr	402320	402321	0.114
chr	402321	402322	0.0114
chr	402363	402371	0.0342
chr	402371	402380	0.0456
chr	402380	402381	0.0342
chr	402381	402383	0.0456
chr	402383	402385	0.0912
chr	402385	402388	0.114
chr	402388	402397	0.1026
chr	402397	402401	0.0912
chr	402401	402403	0.1026
chr	402403	402404	0.0684
chr	402404	402406	0.1254
chr	402406	402407	0.1368
chr	402407	402420	0.1026
chr	402420	402424	0.0912
chr	402424	402428	0.0684
chr	402428	402429	0.0456
chr	402429	402431	0.0228
chr	402431	402444	0.0114
chr	402450	402453	0.0114
chr	402453	402454	0.0228
chr	402454	402458	0.0912
chr	402458	402459	0.1026
chr	402459	402460	0.114
chr	402460	402466	0.1254
chr	402466	402471	0.1368
chr	402471	402472	0.114
chr	402472	402473	0.1026
chr	402473	402474	0.0798
chr	402474	402478	0.057
chr	402478	402479	0.0456
chr	402479	402482	0.0342
chr	402482	402484	0.0228
chr	402484	402486	0.0456
chr	402486	402487	0.2394
chr	402487	402502	0.2508
chr	402502	402505	0.2394
chr	402505	402506	0.2166
chr	402506	402507	0.1938
chr	402507	402508	0.1596
chr	402508	402509	0.1368
chr	402509	402510	0.1254
chr	402510	402511	0.1026
chr	402511	402512	0.0114
chr	402527	402528	0.0114
chr	402528	402531	0.0342
chr	402531	402544	0.057
chr	402544	402545	0.0912
chr	402545	402547	0.1026
chr	402547	402548	0.1368
chr	402548	402549	0.171
chr	402549	402550	3.1008
chr	402550	402552	9.6444
chr	402552	402553	9.6558
chr	402553	402555	9.6786
chr	402555	402566	9.69
chr	402566	402567	9.6444
chr	402567	402568	9.6102
chr	402568	402569	9.5988
chr	402569	402570	6.954
chr	402570	402571	6.783
chr	402571	402572	0.2736
chr	402572	402573	0.1596
chr	402573	402574	0.1482
chr	402574	402575	0.057
chr	402575	402576	0.0456
chr	402576	402577	0.0228
chr	402577	402579	0.0114
chr	402611	402612	0.0114
chr	402612	402614	0.0228
chr	402614	402617	0.0456
chr	402617	402624	0.0798
chr	402624	402629	0.2964
chr	402629	402635	0.285
chr	402635	402638	0.2736
chr	402638	402639	0.2622
chr	402639	402640	0.2394
chr	402640	402650	0.228
chr	402650	402651	0.2052
chr	402651	402653	0.1026
chr	402653	402654	0.0228
chr	402654	402655	0.0114
chr	402658	402661	0.0228
chr	402661	402676	0.057
chr	402676	402681	0.1254
chr	402681	402682	0.3762
chr	402682	402683	0.5016
chr	402683	402686	0.5244
chr	402686	402687	0.5586
chr	402687	402688	0.5814
chr	402688	402689	0.7866
chr	402689	402693	0.798
chr	402693	402695	0.7752
chr	402695	402696	0.7638
chr	402696	402699	0.7524
chr	402699	402701	0.741
chr	402701	402702	0.6612
chr	402702	402703	0.456
chr	402703	402704	0.4332
chr	402704	402705	0.3876
chr	402705	402706	0.3648
chr	402706	402707	0.285
chr	402707	402708	0.2394
chr	402708	402709	0.057
chr	402709	402710	0.0342
chr	402710	402712	0.9462
chr	402712	402726	0.9804
chr	402726	402728	0.969
chr	402728	402730	0.9576
chr	402730	402731	0.9348
chr	402731	402732	0.1938
chr	402732	402733	0.1026
chr	402733	402735	0.0228
chr	402735	402737	0.0114
chr	402751	402771	0.0114
chr	402771	402792	0.0228
chr	402792	402793	0.0114
chr	402793	402798	0.0228
chr	402798	402802	0.1596
chr	402802	402811	0.171
chr	402811	402813	0.1824
chr	402813	402814	0.2052
chr	402814	402815	0.1938
chr	402815	402818	0.1824
chr	402818	402819	0.1368
chr	402819	402820	0.114
chr	402820	402824	0.057
chr	402824	402826	0.0684
chr	402826	402827	0.057
chr	402827	402829	0.2052
chr	402829	402832	0.1938
chr	402832	402833	0.3306
chr	402833	402834	0.456
chr	402834	402850	0.4446
chr	402850	402851	0.285
chr	402851	402852	0.1938
chr	402852	402853	0.1824
chr	402853	402854	0.1596
chr	402854	402855	0.1254
chr	402855	402870	0.0114
chr	402873	402881	0.0114
chr	402881	402898	0.1254
chr	402898	402903	0.114
chr	402903	402905	0.0114
chr	402963	402964	0.0228
chr	402964	402965	0.0456
chr	402965	402972	0.1026
chr	402972	402983	0.114
chr	402983	402984	0.1026
chr	402984	402985	0.0912
chr	402985	402988	0.0456
chr	402988	402990	0.0342
chr	402990	402996	0.0114
chr	403017	403019	0.0228
chr	403019	403022	0.0342
chr	403022	403025	0.0456
chr	403025	403026	0.1026
chr	403026	403027	0.114
chr	403027	403028	0.3648
chr	403028	403029	0.3876
chr	403029	403033	0.4104
chr	403033	403035	0.4218
chr	403035	403039	0.4446
chr	403039	403042	0.4332
chr	403042	403043	0.4218
chr	403043	403045	0.4104
chr	403045	403046	0.3762
chr	403046	403047	0.3648
chr	403047	403049	0.1824
chr	403049	403050	0.171
chr	403050	403057	0.1596
chr	403057	403059	0.1026
chr	403059	403062	0.0912
chr	403062	403063	0.114
chr	403063	403064	0.2508
chr	403064	403065	0.399
chr	403065	403066	0.4104
chr	403066	403068	0.3876
chr	403068	403077	0.4104
chr	403077	403084	0.3876
chr	403084	403085	0.2052
chr	403085	403088	0.1026
chr	403088	403089	0.0456
chr	403089	403090	0.0228
chr	403097	403106	0.0114
chr	403106	403107	0.0228
chr	403107	403109	0.0342
chr	403109	403112	0.057
chr	403112	403116	0.0684
chr	403116	403124	0.0798
chr	403124	403129	0.0684
chr	403129	403130	0.0342
chr	403130	403139	0.0228
chr	403139	403140	0.0342
chr	403140	403142	0.0912
chr	403142	403149	0.1368
chr	403149	403160	0.1254
chr	403160	403161	0.1026
chr	403161	403163	0.0798
chr	403163	403182	0.0114
chr	403193	403216	0.0114
chr	403282	403284	0.0228
chr	403284	403305	0.1482
chr	403305	403306	0.1254
chr	403306	403307	0.114
chr	403307	403309	0.0912
chr	403309	403310	0.0798
chr	403310	403311	0.0342
chr	403311	403317	0.0228
chr	403352	403376	0.0114
chr	403380	403383	0.0114
chr	403383	403399	0.0228
chr	403399	403401	0.0456
chr	403401	403403	0.0342
chr	403403	403421	0.0228
chr	403421	403422	0.0114
chr	403428	403429	0.0228
chr	403429	403445	0.0342
chr	403445	403449	0.0456
chr	403449	403450	0.0228
chr	403450	403466	0.0114
chr	403531	403550	0.057
chr	403550	403551	0.0684
chr	403551	403552	0.1482
chr	403552	403553	0.1368
chr	403553	403555	0.1482
chr	403555	403563	0.1596
chr	403563	403569	0.171
chr	403569	403572	0.1596
chr	403572	403573	0.1482
chr	403573	403574	0.114
chr	403574	403578	0.0228
chr	403578	403584	0.0114
chr	403630	403645	0.0114
chr	403645	403652	0.0342
chr	403652	403665	0.0228
chr	403683	403689	0.0114
chr	403689	403693	0.0342
chr	403693	403695	0.057
chr	403695	403700	0.684
chr	403700	403710	0.7296
chr	403710	403711	0.7182
chr	403711	403712	0.6954
chr	403712	403713	0.6726
chr	403713	403714	0.6384
chr	403714	403715	0.627
chr	403715	403717	0.6156
chr	403717	403718	0.513
chr	403718	403719	0.4674
chr	403719	403720	0.4446
chr	403720	403721	0.4104
chr	403721	403722	0.399
chr	403722	403723	0.0798
chr	403723	403726	0.0114
chr	403726	403727	0.0456
chr	403727	403731	0.1026
chr	403731	403732	0.1938
chr	403732	403748	0.228
chr	403748	403751	0.2508
chr	403751	403752	0.8094
chr	403752	403753	0.8778
chr	403753	403754	0.912
chr	403754	403755	1.6644
chr	403755	403756	1.8582
chr	403756	403757	2.5308
chr	403757	403758	2.7474
chr	403758	403770	2.7588
chr	403770	403771	2.736
chr	403771	403772	2.7132
chr	403772	403773	2.6904
chr	403773	403774	2.6106
chr	403774	403775	2.5422
chr	403775	403776	2.4966
chr	403776	403777	1.6644
chr	403777	403778	1.4364
chr	403778	403781	0.0798
chr	403781	403783	0.0684
chr	403783	403787	0.0798
chr	403787	403800	0.0684
chr	403800	403801	0.0342
chr	403801	403804	0.0228
chr	403812	403819	0.2166
chr	403819	403830	0.285
chr	403830	403831	0.2166
chr	403831	403832	0.171
chr	403832	403833	0.1596
chr	403833	403834	0.285
chr	403834	403836	0.2736
chr	403836	403841	0.2622
chr	403841	403842	0.2052
chr	403842	403843	0.1938
chr	403843	403847	0.1824
chr	403847	403853	0.171
chr	403853	403854	0.114
chr	403854	403855	0.0798
chr	403855	403856	0.0342
chr	403856	403858	0.0798
chr	403858	403876	0.0684
chr	403876	403877	0.0342
chr	403877	403878	0.0228
chr	403878	403880	0.0114
chr	403885	403910	0.0228
chr	403910	403913	0.0114
chr	403927	403948	0.0114
chr	404006	404007	0.0114
chr	404007	404017	0.171
chr	404017	404026	0.6612
chr	404026	404027	0.6384
chr	404027	404028	0.6042
chr	404028	404030	0.5928
chr	404030	404031	0.6042
chr	404031	404037	0.6156
chr	404037	404039	0.627
chr	404039	404041	0.4902
chr	404041	404042	0.4446
chr	404042	404043	0.3762
chr	404043	404044	0.2508
chr	404044	404045	0.171
chr	404045	404046	0.1596
chr	404046	404047	0.1368
chr	404047	404048	0.114
chr	404048	404049	0.1026
chr	404049	404050	0.0912
chr	404050	404051	0.0456
chr	404051	404058	0.0114
chr	404084	404099	0.0114
chr	404099	404103	0.0228
chr	404103	404111	0.0114
chr	404111	404113	0.057
chr	404113	404114	0.8208
chr	404114	404121	0.8436
chr	404121	404130	0.8322
chr	404130	404131	0.7524
chr	404131	404132	0.798
chr	404132	404133	0.7752
chr	404133	404134	0.6612
chr	404134	404135	0.4104
chr	404135	404136	0.3648
chr	404136	404137	0.1254
chr	404137	404138	0.1824
chr	404138	404139	0.1938
chr	404139	404140	0.1254
chr	404140	404155	0.114
chr	404155	404157	0.1026
chr	404157	404158	0.0684
chr	404158	404159	0.0342
chr	404159	404179	0.0684
chr	404179	404180	0.0342
chr	404192	404213	0.0342
chr	404213	404214	0.0228
chr	404233	404234	0.0114
chr	404234	404242	0.0228
chr	404242	404254	0.0342
chr	404254	404264	0.0114
chr	404276	404284	0.057
chr	404284	404293	0.0684
chr	404293	404294	0.057
chr	404294	404296	0.0456
chr	404296	404300	0.0342
chr	404300	404316	0.0228
chr	404316	404331	0.0114
chr	404335	404359	0.0114
chr	404359	404362	0.2736
chr	404362	404376	0.285
chr	404376	404379	0.2736
chr	404379	404380	0.2622
chr	404380	404381	0.2166
chr	404381	404382	0.1254
chr	404382	404383	0.057
chr	404383	404384	0.0456
chr	404384	404385	0.0342
chr	404385	404386	0.0228
chr	404386	404394	0.0114
chr	404455	404467	0.0114
chr	404467	404472	0.0228
chr	404472	404473	0.0342
chr	404473	404477	0.2736
chr	404477	404484	0.2622
chr	404484	404486	0.2736
chr	404486	404489	0.2622
chr	404489	404490	0.2736
chr	404490	404492	0.2622
chr	404492	404493	0.2508
chr	404493	404494	0.228
chr	404494	404495	0.1596
chr	404495	404500	0.0456
chr	404500	404506	0.057
chr	404506	404508	0.0456
chr	404508	404515	0.0342
chr	404515	404521	0.0114
chr	404526	404544	0.0114
chr	404552	404557	0.0114
chr	404557	404560	0.0228
chr	404560	404563	0.0342
chr	404563	404574	0.0456
chr	404574	404578	0.0342
chr	404578	404586	0.0228
chr	404586	404590	0.0114
chr	404649	404669	0.0114
chr	404695	404707	0.3534
chr	404707	404720	0.4104
chr	404720	404721	0.399
chr	404721	404723	0.342
chr	404723	404725	0.2166
chr	404725	404727	0.2394
chr	404727	404728	0.1368
chr	404728	404729	0.3078
chr	404729	404730	0.3192
chr	404730	404731	0.2964
chr	404731	404733	0.285
chr	404733	404734	0.2964
chr	404734	404735	0.3648
chr	404735	404737	0.3762
chr	404737	404748	0.3876
chr	404748	404749	0.2964
chr	404749	404751	0.3306
chr	404751	404752	0.4332
chr	404752	404753	0.3648
chr	404753	404755	0.3306
chr	404755	404766	0.2394
chr	404766	404768	0.228
chr	404768	404769	0.2166
chr	404769	404770	0.2052
chr	404770	404772	0.1254
chr	404772	404773	0.0684
chr	404773	404774	0.057
chr	404774	404775	0.798
chr	404775	404776	0.7866
chr	404776	404777	0.7524
chr	404777	404784	0.741
chr	404784	404791	0.7638
chr	404791	404794	0.7182
chr	404794	404795	0.684
chr	404795	404796	0.627
chr	404796	404797	0.228
chr	404797	404798	0.1938
chr	404798	404799	0.0912
chr	404799	404804	0.0228
chr	404804	404806	0.0114
chr	404807	404823	0.0114
chr	404823	404826	0.0228
chr	404826	404829	0.0456
chr	404829	404833	0.0342
chr	404833	404845	0.0456
chr	404845	404847	0.0342
chr	404847	404848	0.0228
chr	404848	404850	0.0114
chr	404859	404860	0.0114
chr	404860	404865	0.0228
chr	404865	404866	0.0798
chr	404866	404867	0.114
chr	404867	404877	0.1482
chr	404877	404882	0.1596
chr	404882	404884	0.1254
chr	404884	404887	0.114
chr	404887	404888	0.0912
chr	404888	404889	0.0798
chr	404889	404890	0.0456
chr	404890	404894	0.0228
chr	404894	404898	0.0114
chr	404966	404985	0.0114
chr	404985	404986	0.0228
chr	404986	404987	0.0342
chr	404987	404990	0.0228
chr	404990	404991	0.0342
chr	404991	404992	0.0684
chr	404992	404993	0.2394
chr	404993	404994	0.3762
chr	404994	404996	0.513
chr	404996	404997	0.5244
chr	404997	404998	1.0716
chr	404998	404999	5.7456
chr	404999	405000	6.1674
chr	405000	405001	6.4182
chr	405001	405002	6.441
chr	405002	405003	6.5892
chr	405003	405007	6.6006
chr	405007	405012	6.612
chr	405012	405014	6.6006
chr	405014	405015	6.5778
chr	405015	405016	6.5436
chr	405016	405017	6.5322
chr	405017	405018	6.3954
chr	405018	405019	6.0648
chr	405019	405020	3.819
chr	405020	405021	0.3762
chr	405021	405023	0.2622
chr	405023	405024	0.2394
chr	405024	405025	0.0456
chr	405025	405027	0.0228
chr	405032	405036	0.0114
chr	405036	405037	0.057
chr	405037	405041	0.0684
chr	405041	405042	1.881
chr	405042	405043	1.9494
chr	405043	405047	2.4966
chr	405047	405053	2.508
chr	405053	405055	2.4966
chr	405055	405057	2.4738
chr	405057	405059	2.4624
chr	405059	405060	2.4168
chr	405060	405061	2.3484
chr	405061	405062	2.2116
chr	405062	405063	1.7784
chr	405063	405064	0.5586
chr	405064	405065	0.3648
chr	405065	405067	0.342
chr	405067	405068	0.3192
chr	405068	405069	0.5814
chr	405069	405070	0.5586
chr	405070	405075	0.5358
chr	405075	405079	0.5244
chr	405079	405080	0.4902
chr	405080	405081	0.4788
chr	405081	405082	0.456
chr	405082	405083	0.4446
chr	405083	405084	0.4104
chr	405084	405085	0.3876
chr	405085	405087	0.3078
chr	405087	405089	0.2964
chr	405089	405090	0.285
chr	405090	405091	0.3534
chr	405091	405092	0.3192
chr	405092	405094	0.3306
chr	405094	405100	0.342
chr	405100	405102	0.7182
chr	405102	405109	0.7524
chr	405109	405111	0.741
chr	405111	405112	0.6954
chr	405112	405114	0.4446
chr	405114	405115	0.4218
chr	405115	405116	0.4104
chr	405116	405118	0.399
chr	405118	405119	0.3876
chr	405119	405120	0.3648
chr	405120	405121	0.3306
chr	405121	405122	0.2394
chr	405122	405123	0.0912
chr	405123	405124	0.0456
chr	405124	405128	0.057
chr	405128	405138	0.0684
chr	405138	405143	0.0798
chr	405143	405146	0.057
chr	405146	405149	0.0456
chr	405149	405159	0.0342
chr	405159	405165	0.0114
chr	405165	405176	0.0228
chr	405176	405177	0.0456
chr	405177	405186	0.114
chr	405186	405187	0.1026
chr	405187	405195	0.0912
chr	405195	405197	0.1368
chr	405197	405198	0.114
chr	405198	405199	0.0798
chr	405199	405200	0.0684
chr	405200	405216	0.057
chr	405216	405217	0.0228
chr	405252	405253	1.0716
chr	405253	405256	1.083
chr	405256	405257	1.0944
chr	405257	405261	1.1058
chr	405261	405262	1.1514
chr	405262	405264	1.1628
chr	405264	405269	1.1742
chr	405269	405271	1.1628
chr	405271	405272	1.1514
chr	405272	405273	1.083
chr	405273	405274	0.4218
chr	405274	405275	3.7164
chr	405275	405278	3.5112
chr	405278	405279	3.5226
chr	405279	405281	3.5112
chr	405281	405283	3.4656
chr	405283	405292	3.42
chr	405292	405293	3.4086
chr	405293	405294	2.2116
chr	405294	405295	2.109
chr	405295	405296	0.114
chr	405296	405297	0.0456
chr	405297	405307	0.0342
chr	405307	405308	0.057
chr	405308	405314	0.0684
chr	405314	405317	0.057
chr	405317	405329	0.0342
chr	405329	405348	0.0114
chr	405348	405350	0.0456
chr	405350	405351	0.0342
chr	405351	405353	0.8094
chr	405353	405364	0.912
chr	405364	405368	0.9348
chr	405368	405370	0.912
chr	405370	405371	0.8778
chr	405371	405372	0.8322
chr	405372	405373	0.7524
chr	405373	405374	0.5016
chr	405374	405375	3.5226
chr	405375	405376	4.617
chr	405376	405377	6.156
chr	405377	405383	6.213
chr	405383	405387	6.1902
chr	405387	405390	6.2472
chr	405390	405391	6.2928
chr	405391	405392	6.156
chr	405392	405393	6.8172
chr	405393	405394	6.8286
chr	405394	405395	6.0648
chr	405395	405396	4.4346
chr	405396	405397	4.1382
chr	405397	405398	3.7734
chr	405398	405399	3.1806
chr	405399	405400	2.736
chr	405400	405401	2.3712
chr	405401	405404	2.3826
chr	405404	405406	2.394
chr	405406	405408	2.3826
chr	405408	405409	2.3598
chr	405409	405411	2.3256
chr	405411	405412	2.6676
chr	405412	405413	2.4168
chr	405413	405414	1.3338
chr	405414	405415	1.1058
chr	405415	405416	0.9006
chr	405416	405417	0.8778
chr	405417	405418	0.8664
chr	405418	405420	0.6954
chr	405420	405421	0.684
chr	405421	405422	0.6612
chr	405422	405423	0.627
chr	405423	405424	0.6612
chr	405424	405425	0.6726
chr	405425	405430	0.6612
chr	405430	405431	0.5814
chr	405431	405432	0.5358
chr	405432	405433	0.4902
chr	405433	405434	0.171
chr	405434	405435	0.1482
chr	405435	405436	0.1254
chr	405436	405437	0.114
chr	405437	405438	0.1026
chr	405438	405441	0.0684
chr	405441	405442	0.057
chr	405442	405445	0.0456
chr	405445	405448	0.0114
chr	405488	405494	0.1368
chr	405494	405508	0.1482
chr	405508	405509	0.1026
chr	405509	405510	0.0684
chr	405510	405515	0.0114
chr	405576	405577	0.1824
chr	405577	405578	0.2736
chr	405578	405580	0.3192
chr	405580	405581	0.5472
chr	405581	405584	0.5814
chr	405584	405594	0.5928
chr	405594	405595	0.6726
chr	405595	405596	0.6612
chr	405596	405598	0.6384
chr	405598	405600	0.6156
chr	405600	405601	0.6042
chr	405601	405602	0.5814
chr	405602	405603	0.4902
chr	405603	405605	0.4788
chr	405605	405606	0.4674
chr	405606	405607	0.456
chr	405607	405608	0.4218
chr	405608	405609	0.3762
chr	405609	405610	0.3534
chr	405610	405611	0.2166
chr	405611	405612	0.1596
chr	405612	405613	0.1254
chr	405613	405614	0.1026
chr	405614	405615	0.0912
chr	405615	405619	0.0114
chr	405641	405642	0.0228
chr	405642	405645	0.0342
chr	405645	405647	0.057
chr	405647	405648	0.0684
chr	405648	405663	0.1596
chr	405663	405665	0.1482
chr	405665	405666	0.114
chr	405666	405668	0.0342
chr	405668	405675	0.0114
chr	405675	405676	0.057
chr	405676	405682	0.2166
chr	405682	405683	0.228
chr	405683	405684	0.2394
chr	405684	405689	0.285
chr	405689	405695	0.2964
chr	405695	405696	0.285
chr	405696	405697	0.2394
chr	405697	405699	0.0912
chr	405699	405701	0.171
chr	405701	405703	0.1596
chr	405703	405705	0.1482
chr	405705	405707	0.1026
chr	405707	405715	0.0798
chr	405715	405716	0.0912
chr	405716	405717	0.0798
chr	405717	405718	0.0684
chr	405718	405719	0.0456
chr	405719	405738	0.0228
chr	405738	405740	0.0114
chr	405745	405746	0.0228
chr	405746	405757	0.0342
chr	405757	405758	0.0684
chr	405758	405760	0.0798
chr	405760	405763	0.0912
chr	405763	405766	0.1254
chr	405766	405769	0.1026
chr	405769	405776	0.114
chr	405776	405777	0.9006
chr	405777	405780	0.8892
chr	405780	405781	0.8778
chr	405781	405783	1.3566
chr	405783	405784	1.3794
chr	405784	405787	1.368
chr	405787	405788	1.3794
chr	405788	405789	1.596
chr	405789	405790	1.6872
chr	405790	405793	1.9608
chr	405793	405795	1.9494
chr	405795	405796	1.8012
chr	405796	405797	1.7784
chr	405797	405798	1.7556
chr	405798	405799	1.5618
chr	405799	405800	1.482
chr	405800	405801	1.254
chr	405801	405802	1.2198
chr	405802	405803	1.0602
chr	405803	405804	0.8322
chr	405804	405805	0.7524
chr	405805	405806	0.7182
chr	405806	405807	0.7068
chr	405807	405808	0.7296
chr	405808	405809	0.7068
chr	405809	405810	0.6612
chr	405810	405811	0.228
chr	405811	405812	0.1824
chr	405812	405815	0.1596
chr	405815	405816	0.1482
chr	405816	405818	0.1368
chr	405818	405821	0.1482
chr	405821	405823	0.1596
chr	405823	405824	7.9002
chr	405824	405825	10.26
chr	405825	405826	10.8072
chr	405826	405827	10.8642
chr	405827	405830	10.9326
chr	405830	405831	11.4342
chr	405831	405832	11.4228
chr	405832	405833	15.8346
chr	405833	405834	15.8574
chr	405834	405836	15.9258
chr	405836	405837	15.9144
chr	405837	405838	15.9258
chr	405838	405840	15.96
chr	405840	405841	15.903
chr	405841	405842	15.8916
chr	405842	405843	15.8574
chr	405843	405844	15.8118
chr	405844	405845	11.1378
chr	405845	405846	7.1022
chr	405846	405847	6.669
chr	405847	405848	5.7456
chr	405848	405849	5.2782
chr	405849	405850	5.0616
chr	405850	405851	4.8678
chr	405851	405852	4.6626
chr	405852	405853	4.0584
chr	405853	405854	2.7702
chr	405854	405855	1.4592
chr	405855	405856	1.2312
chr	405856	405857	1.197
chr	405857	405858	1.1286
chr	405858	405859	1.1172
chr	405859	405861	1.1058
chr	405861	405862	1.0488
chr	405862	405863	1.0374
chr	405863	405864	1.0032
chr	405864	405865	0.9918
chr	405865	405866	0.9804
chr	405866	405867	0.969
chr	405867	405868	0.9462
chr	405868	405870	0.9348
chr	405870	405871	0.9234
chr	405871	405872	0.8892
chr	405872	405873	0.8664
chr	405873	405874	0.7866
chr	405874	405875	0.6042
chr	405875	405877	0.0114
chr	405880	405881	0.0114
chr	405881	405882	0.0342
chr	405882	405901	0.0912
chr	405901	405902	0.0798
chr	405902	405903	0.0684
chr	405903	405905	0.0342
chr	405905	405906	0.0228
chr	405925	405926	0.1026
chr	405926	405928	0.1368
chr	405928	405930	2.0748
chr	405930	405940	2.0976
chr	405940	405945	2.109
chr	405945	405946	2.0064
chr	405946	405947	1.8696
chr	405947	405948	1.5732
chr	405948	405949	1.5504
chr	405949	405950	1.0488
chr	405950	405952	0.0228
chr	405952	405955	0.0342
chr	405955	405957	0.0456
chr	405957	405962	0.2964
chr	405962	405972	0.285
chr	405972	405973	0.2736
chr	405973	405974	0.2622
chr	405974	405975	0.2394
chr	405975	405976	0.228
chr	405976	405977	0.1824
chr	405977	405978	0.1482
chr	405978	405979	0.0912
chr	405979	405980	0.0456
chr	405980	405981	0.0342
chr	405981	405983	0.0228
chr	405983	405984	0.0114
chr	405994	405997	0.0456
chr	405997	406015	0.0684
chr	406015	406018	0.0228
chr	406035	406037	0.0114
chr	406037	406041	0.057
chr	406041	406058	0.0684
chr	406058	406059	0.0798
chr	406059	406061	0.0912
chr	406061	406062	0.057
chr	406062	406069	0.0456
chr	406069	406072	0.0684
chr	406072	406073	0.1026
chr	406073	406077	0.2052
chr	406077	406079	0.2166
chr	406079	406080	0.2052
chr	406080	406082	0.1938
chr	406082	406085	0.2166
chr	406085	406088	0.2052
chr	406088	406089	0.1938
chr	406089	406090	0.2508
chr	406090	406091	0.2964
chr	406091	406092	0.7182
chr	406092	406093	1.0716
chr	406093	406094	1.026
chr	406094	406095	4.4688
chr	406095	406102	4.4916
chr	406102	406107	4.4802
chr	406107	406108	4.4574
chr	406108	406109	4.446
chr	406109	406110	4.4688
chr	406110	406111	4.4574
chr	406111	406112	4.3092
chr	406112	406113	4.0926
chr	406113	406114	3.5682
chr	406114	406115	3.7506
chr	406115	406116	8.8122
chr	406116	406117	8.9604
chr	406117	406118	8.9262
chr	406118	406120	9.006
chr	406120	406121	9.0288
chr	406121	406122	9.0858
chr	406122	406123	9.3252
chr	406123	406125	9.9408
chr	406125	406127	9.9294
chr	406127	406131	11.115
chr	406131	406132	11.0808
chr	406132	406133	11.0352
chr	406133	406134	10.488
chr	406134	406135	9.9294
chr	406135	406136	4.047
chr	406136	406137	3.9444
chr	406137	406138	2.9754
chr	406138	406139	2.9298
chr	406139	406140	2.5536
chr	406140	406141	2.394
chr	406141	406142	2.1318
chr	406142	406143	2.0748
chr	406143	406144	2.0634
chr	406144	406145	1.653
chr	406145	406146	1.3452
chr	406146	406147	1.311
chr	406147	406148	1.2312
chr	406148	406149	0.5586
chr	406149	406150	2.0748
chr	406150	406151	2.2002
chr	406151	406159	2.1546
chr	406159	406167	2.2116
chr	406167	406169	2.1432
chr	406169	406170	1.6986
chr	406170	406171	1.5846
chr	406171	406172	0.1254
chr	406172	406173	0.114
chr	406173	406174	0.1254
chr	406174	406176	0.114
chr	406176	406177	0.1596
chr	406177	406178	1.026
chr	406178	406179	1.0374
chr	406179	406188	1.0488
chr	406188	406189	1.0602
chr	406189	406190	1.083
chr	406190	406191	1.197
chr	406191	406192	1.2084
chr	406192	406194	1.1856
chr	406194	406195	1.1514
chr	406195	406196	3.1578
chr	406196	406199	3.1806
chr	406199	406201	3.192
chr	406201	406202	3.2148
chr	406202	406203	3.2034
chr	406203	406207	3.1806
chr	406207	406208	3.2034
chr	406208	406209	3.5568
chr	406209	406210	3.4884
chr	406210	406211	3.4428
chr	406211	406212	3.3744
chr	406212	406213	2.5308
chr	406213	406215	2.5194
chr	406215	406218	1.4934
chr	406218	406219	1.6302
chr	406219	406220	1.6188
chr	406220	406223	1.6074
chr	406223	406225	1.5846
chr	406225	406226	1.6302
chr	406226	406228	1.6188
chr	406228	406229	1.4592
chr	406229	406230	1.3566
chr	406230	406231	0.4674
chr	406231	406232	0.456
chr	406232	406233	0.4446
chr	406233	406234	0.4218
chr	406234	406235	0.4104
chr	406235	406236	1.2768
chr	406236	406239	1.2882
chr	406239	406241	1.1514
chr	406241	406246	1.1286
chr	406246	406247	1.1058
chr	406247	406255	1.0716
chr	406255	406256	1.0488
chr	406256	406257	0.1026
chr	406257	406258	0.0684
chr	406258	406259	13.2468
chr	406259	406260	14.3982
chr	406260	406261	14.421
chr	406261	406263	14.4438
chr	406263	406264	14.4552
chr	406264	406265	14.478
chr	406265	406266	14.5236
chr	406266	406270	14.5122
chr	406270	406271	14.5008
chr	406271	406273	14.5122
chr	406273	406274	14.5008
chr	406274	406275	14.478
chr	406275	406276	14.4096
chr	406276	406277	14.1588
chr	406277	406278	14.0448
chr	406278	406279	13.9536
chr	406279	406280	13.1328
chr	406280	406281	9.5874
chr	406281	406282	0.1254
chr	406282	406285	0.114
chr	406285	406286	0.1254
chr	406286	406287	0.114
chr	406287	406288	0.1026
chr	406288	406296	0.0684
chr	406296	406299	0.057
chr	406299	406300	0.0456
chr	406300	406305	0.0342
chr	406305	406306	0.0228
chr	406306	406307	0.0114
chr	406325	406330	0.1482
chr	406330	406335	0.3876
chr	406335	406337	0.399
chr	406337	406338	4.56
chr	406338	406345	4.5714
chr	406345	406346	4.56
chr	406346	406347	4.4916
chr	406347	406348	4.446
chr	406348	406349	4.4346
chr	406349	406350	4.4232
chr	406350	406351	4.4004
chr	406351	406352	4.3776
chr	406352	406353	4.2408
chr	406353	406354	4.218
chr	406354	406356	4.1724
chr	406356	406357	4.161
chr	406357	406358	4.0698
chr	406358	406359	3.9786
chr	406359	406360	2.0748
chr	406360	406361	1.8582
chr	406361	406362	1.0146
chr	406362	406363	0.3306
chr	406363	406364	0.0456
chr	406364	406365	0.3762
chr	406365	406366	0.342
chr	406366	406367	0.3648
chr	406367	406368	0.3876
chr	406368	406384	0.4104
chr	406384	406385	0.3876
chr	406385	406386	0.3762
chr	406386	406388	0.0684
chr	406388	406389	0.057
chr	406389	406391	0.1026
chr	406391	406394	0.114
chr	406394	406397	0.1254
chr	406397	406398	0.114
chr	406398	406399	1.0488
chr	406399	406401	1.2084
chr	406401	406402	3.6024
chr	406402	406403	3.6252
chr	406403	406404	4.5828
chr	406404	406405	5.1984
chr	406405	406409	5.2098
chr	406409	406410	5.187
chr	406410	406411	5.1756
chr	406411	406412	5.1414
chr	406412	406413	6.3042
chr	406413	406415	7.2504
chr	406415	406418	7.239
chr	406418	406419	7.1364
chr	406419	406420	7.1022
chr	406420	406421	6.7716
chr	406421	406422	6.1446
chr	406422	406423	5.5974
chr	406423	406424	4.5258
chr	406424	406425	4.4688
chr	406425	406426	4.389
chr	406426	406427	4.1838
chr	406427	406428	4.161
chr	406428	406429	4.0242
chr	406429	406430	3.1806
chr	406430	406431	2.9754
chr	406431	406432	2.3826
chr	406432	406433	2.337
chr	406433	406434	1.2198
chr	406434	406435	1.1628
chr	406435	406436	0.6954
chr	406436	406438	0.684
chr	406438	406439	0.6612
chr	406439	406440	0.6498
chr	406440	406442	0.6384
chr	406442	406444	0.627
chr	406444	406445	0.5928
chr	406445	406446	0.5244
chr	406446	406454	0.4674
chr	406454	406455	0.4446
chr	406455	406456	0.3078
chr	406456	406457	0.2508
chr	406457	406458	0.1368
chr	406458	406460	0.0798
chr	406460	406462	0.0684
chr	406462	406478	0.0114
chr	406493	406510	0.0114
chr	406526	406530	0.0114
chr	406530	406531	0.0456
chr	406531	406532	0.399
chr	406532	406533	3.5568
chr	406533	406546	3.7392
chr	406546	406548	3.8304
chr	406548	406549	3.7164
chr	406549	406550	3.6822
chr	406550	406551	3.1692
chr	406551	406552	2.0064
chr	406552	406553	0.7296
chr	406553	406554	0.5814
chr	406554	406555	0.1938
chr	406555	406556	0.1254
chr	406556	406561	0.1026
chr	406561	406566	0.114
chr	406566	406569	0.1026
chr	406569	406570	0.0684
chr	406570	406571	0.0342
chr	406571	406581	0.0228
chr	406581	406583	0.0684
chr	406583	406594	0.7068
chr	406594	406597	0.8778
chr	406597	406600	0.9576
chr	406600	406602	0.9462
chr	406602	406603	0.9348
chr	406603	406604	0.9234
chr	406604	406605	0.4104
chr	406605	406606	0.5244
chr	406606	406608	0.6156
chr	406608	406611	0.5928
chr	406611	406612	0.5814
chr	406612	406613	0.57
chr	406613	406614	0.5586
chr	406614	406615	0.5358
chr	406615	406617	0.4104
chr	406617	406618	0.399
chr	406618	406620	0.342
chr	406620	406623	0.3306
chr	406623	406624	0.3192
chr	406624	406625	0.3078
chr	406625	406626	0.2508
chr	406626	406627	0.2394
chr	406627	406629	0.0456
chr	406629	406631	0.0342
chr	406631	406643	0.0114
chr	406643	406650	0.0228
chr	406650	406651	0.2394
chr	406651	406653	0.285
chr	406653	406654	0.2736
chr	406654	406655	4.959
chr	406655	406656	5.073
chr	406656	406663	5.1414
chr	406663	406664	5.2782
chr	406664	406666	5.4036
chr	406666	406667	5.4492
chr	406667	406668	5.4378
chr	406668	406670	5.415
chr	406670	406672	5.4264
chr	406672	406673	5.3694
chr	406673	406674	5.2782
chr	406674	406675	5.1984
chr	406675	406676	4.9134
chr	406676	406677	0.8322
chr	406677	406678	0.6156
chr	406678	406679	0.513
chr	406679	406680	0.4674
chr	406680	406681	0.4332
chr	406681	406682	0.3876
chr	406682	406683	0.3762
chr	406683	406684	0.342
chr	406684	406685	0.285
chr	406685	406686	0.2394
chr	406686	406687	0.2052
chr	406687	406688	0.171
chr	406688	406689	0.1596
chr	406689	406692	0.1368
chr	406692	406695	0.0456
chr	406695	406696	0.0342
chr	406696	406697	0.1254
chr	406697	406698	0.171
chr	406698	406705	0.2622
chr	406705	406710	1.197
chr	406710	406713	1.1856
chr	406713	406718	1.197
chr	406718	406719	1.1856
chr	406719	406720	1.1628
chr	406720	406721	1.0488
chr	406721	406722	1.0374
chr	406722	406724	0.9576
chr	406724	406725	0.9348
chr	406725	406726	0.6384
chr	406726	406727	0.4902
chr	406727	406728	0.0912
chr	406728	406730	0.0456
chr	406730	406731	0.0342
chr	406748	406769	0.0228
chr	406769	406777	0.0114
chr	406781	406802	0.0228
chr	406802	406804	0.0114
chr	406805	406808	0.1026
chr	406808	406822	0.1254
chr	406822	406826	0.114
chr	406826	406829	0.0228
chr	406829	406836	0.0114
chr	406837	406838	3.8418
chr	406838	406839	4.8906
chr	406839	406840	5.0388
chr	406840	406841	5.0502
chr	406841	406842	5.0958
chr	406842	406848	5.1414
chr	406848	406849	5.4264
chr	406849	406850	5.4948
chr	406850	406851	5.529
chr	406851	406852	5.5176
chr	406852	406854	5.529
chr	406854	406855	5.4606
chr	406855	406857	5.4378
chr	406857	406858	5.4264
chr	406858	406859	5.1642
chr	406859	406860	0.627
chr	406860	406861	0.57
chr	406861	406862	0.5472
chr	406862	406863	0.513
chr	406863	406864	0.4788
chr	406864	406865	0.4332
chr	406865	406867	0.4218
chr	406867	406868	0.3648
chr	406868	406869	0.3306
chr	406869	406870	0.2622
chr	406870	406871	0.1254
chr	406871	406872	0.0228
chr	406914	406932	0.0114
chr	406940	406945	0.0114
chr	406945	406962	0.0228
chr	406962	406964	0.0114
chr	406979	406997	0.0456
chr	406997	407001	0.057
chr	407001	407002	0.0342
chr	407002	407013	0.0684
chr	407013	407018	0.0798
chr	407018	407019	0.0456
chr	407019	407023	0.0342
chr	407023	407035	0.0114
chr	407035	407036	0.0228
chr	407036	407037	0.0342
chr	407037	407039	0.114
chr	407039	407040	0.1254
chr	407040	407045	0.1482
chr	407045	407047	1.5276
chr	407047	407049	1.5732
chr	407049	407054	1.5846
chr	407054	407055	1.5732
chr	407055	407057	1.5504
chr	407057	407058	1.539
chr	407058	407059	1.5048
chr	407059	407060	1.482
chr	407060	407062	1.4706
chr	407062	407065	1.4364
chr	407065	407066	1.4136
chr	407066	407067	0.456
chr	407067	407068	0.1824
chr	407068	407069	0.0684
chr	407069	407070	0.0798
chr	407070	407083	0.0228
chr	407083	407086	0.0114
chr	407104	407128	0.0114
chr	407234	407255	0.0114
chr	407292	407297	0.0684
chr	407297	407299	0.0912
chr	407299	407301	0.1026
chr	407301	407305	0.171
chr	407305	407312	0.1938
chr	407312	407313	0.1824
chr	407313	407314	0.1596
chr	407314	407315	0.1254
chr	407315	407319	0.1026
chr	407319	407321	0.0912
chr	407321	407322	0.0456
chr	407328	407334	0.0228
chr	407334	407336	0.0342
chr	407336	407338	0.0456
chr	407338	407343	0.057
chr	407343	407346	0.1368
chr	407346	407350	0.1482
chr	407350	407356	0.1254
chr	407356	407357	0.1026
chr	407357	407363	0.0912
chr	407363	407364	0.0456
chr	407364	407365	0.0228
chr	407365	407368	0.0114
chr	407370	407371	0.0228
chr	407371	407394	0.057
chr	407394	407397	0.0456
chr	407397	407402	0.0228
chr	407409	407416	0.0114
chr	407416	407420	0.0228
chr	407420	407422	0.0456
chr	407422	407426	0.057
chr	407426	407429	0.0684
chr	407429	407442	0.0798
chr	407442	407443	0.1026
chr	407443	407444	0.0912
chr	407444	407445	0.0456
chr	407445	407453	0.0342
chr	407453	407456	0.0684
chr	407456	407457	0.1026
chr	407457	407462	0.114
chr	407462	407468	0.1026
chr	407468	407470	1.881
chr	407470	407471	1.8696
chr	407471	407476	1.8468
chr	407476	407477	1.8354
chr	407477	407478	1.824
chr	407478	407479	1.8012
chr	407479	407484	1.7898
chr	407484	407485	1.767
chr	407485	407486	1.7442
chr	407486	407488	1.7328
chr	407488	407489	1.6986
chr	407489	407490	1.5048
chr	407490	407491	0.1026
chr	407491	407493	0.0684
chr	407506	407507	0.2622
chr	407507	407510	0.2964
chr	407510	407512	0.3534
chr	407512	407527	0.8208
chr	407527	407528	0.8094
chr	407528	407529	0.5244
chr	407529	407531	0.4788
chr	407531	407533	0.456
chr	407535	407556	0.0684
chr	407556	407557	0.1254
chr	407557	407562	0.1368
chr	407562	407563	0.171
chr	407563	407564	0.1824
chr	407564	407566	0.1938
chr	407566	407568	0.2052
chr	407568	407569	0.285
chr	407569	407570	0.3192
chr	407570	407571	7.5354
chr	407571	407572	7.5696
chr	407572	407573	7.6608
chr	407573	407575	7.6722
chr	407575	407585	7.7292
chr	407585	407587	7.6722
chr	407587	407588	7.5696
chr	407588	407589	7.5468
chr	407589	407590	7.4898
chr	407590	407591	7.353
chr	407591	407592	4.047
chr	407592	407593	0.2964
chr	407593	407596	0.1824
chr	407596	407598	0.1254
chr	407598	407613	0.0114
chr	407617	407618	0.4332
chr	407618	407634	0.5472
chr	407634	407637	0.5358
chr	407637	407638	0.5244
chr	407638	407639	0.3876
chr	407639	407640	0.0456
chr	407640	407644	0.0342
chr	407644	407645	0.3876
chr	407645	407646	0.4104
chr	407646	407662	0.4332
chr	407662	407664	0.4446
chr	407664	407665	0.4332
chr	407665	407666	0.4218
chr	407666	407667	0.0684
chr	407667	407668	0.057
chr	407668	407678	0.0456
chr	407678	407679	0.057
chr	407679	407680	0.0456
chr	407680	407682	0.0684
chr	407682	407683	0.6384
chr	407683	407685	0.6612
chr	407685	407686	0.912
chr	407686	407688	0.9804
chr	407688	407689	1.1286
chr	407689	407698	1.14
chr	407698	407699	1.1628
chr	407699	407701	1.2654
chr	407701	407703	1.2312
chr	407703	407704	1.0944
chr	407704	407705	0.969
chr	407705	407706	0.8664
chr	407706	407707	0.8322
chr	407707	407708	0.3078
chr	407708	407709	0.285
chr	407709	407710	0.1938
chr	407710	407711	0.1596
chr	407711	407718	0.1368
chr	407718	407719	0.1254
chr	407719	407721	0.0456
chr	407721	407723	0.0114
chr	407727	407731	0.0114
chr	407731	407733	0.0342
chr	407733	407750	0.0456
chr	407750	407751	0.057
chr	407751	407757	0.0684
chr	407757	407763	0.0798
chr	407763	407766	0.0684
chr	407766	407770	0.0456
chr	407770	407772	0.0342
chr	407772	407773	0.0228
chr	407773	407780	0.0114
chr	407812	407833	0.0114
chr	407834	407835	0.8208
chr	407835	407838	0.8322
chr	407838	407839	0.8436
chr	407839	407843	0.855
chr	407843	407851	0.8664
chr	407851	407852	0.855
chr	407852	407853	0.798
chr	407853	407854	0.7866
chr	407854	407855	0.6954
chr	407855	407856	0.1824
chr	407856	407857	0.057
chr	407857	407859	0.0456
chr	407859	407861	0.0228
chr	407878	407897	0.0342
chr	407897	407899	0.0228
chr	407899	407906	0.0114
chr	407940	407961	0.0228
chr	407969	407974	0.0114
chr	407974	407980	0.0342
chr	407980	407981	0.0456
chr	407981	407982	0.171
chr	407982	407983	0.1938
chr	407983	407984	0.2508
chr	407984	407985	0.5586
chr	407985	407991	0.57
chr	407991	407993	0.5814
chr	407993	407996	0.5928
chr	407996	407997	0.5814
chr	407997	407998	0.57
chr	407998	407999	0.5586
chr	407999	408000	0.57
chr	408000	408001	0.627
chr	408001	408003	0.6954
chr	408003	408004	0.6498
chr	408004	408005	0.4788
chr	408005	408006	0.5928
chr	408006	408007	0.9006
chr	408007	408008	0.9804
chr	408008	408010	1.6416
chr	408010	408011	1.6302
chr	408011	408012	1.6872
chr	408012	408021	1.6758
chr	408021	408022	1.6644
chr	408022	408023	1.6188
chr	408023	408024	1.5846
chr	408024	408025	1.5504
chr	408025	408026	1.5276
chr	408026	408027	1.4592
chr	408027	408028	1.368
chr	408028	408029	0.9462
chr	408029	408030	0.4446
chr	408030	408031	0.0684
chr	408108	408109	0.0114
chr	408109	408126	0.0798
chr	408126	408127	0.0684
chr	408127	408128	0.0342
chr	408132	408137	0.0114
chr	408137	408138	0.0342
chr	408138	408140	0.0456
chr	408140	408141	0.114
chr	408141	408142	0.2166
chr	408142	408143	0.855
chr	408143	408146	1.3566
chr	408146	408160	1.368
chr	408160	408161	1.3338
chr	408161	408162	1.2768
chr	408162	408163	0.8892
chr	408163	408164	0.8778
chr	408164	408165	0.3078
chr	408165	408166	0.1596
chr	408166	408167	0.1254
chr	408167	408168	0.0456
chr	408168	408178	0.0114
chr	408233	408234	0.0342
chr	408234	408253	0.0456
chr	408253	408257	0.0114
chr	408257	408261	0.0228
chr	408261	408268	0.0342
chr	408268	408275	0.0456
chr	408275	408283	0.0342
chr	408283	408289	0.0114
chr	408289	408290	0.1026
chr	408290	408292	0.0912
chr	408292	408294	0.1026
chr	408294	408295	0.114
chr	408295	408298	0.171
chr	408298	408304	0.342
chr	408304	408308	0.3534
chr	408308	408309	0.342
chr	408309	408310	0.3078
chr	408310	408312	0.2964
chr	408312	408313	0.285
chr	408313	408314	0.2736
chr	408314	408315	0.2622
chr	408315	408316	0.1938
chr	408316	408318	0.1824
chr	408318	408319	0.171
chr	408319	408321	0.0684
chr	408321	408322	0.057
chr	408322	408323	0.0228
chr	408374	408393	0.0114
chr	408452	408456	0.0114
chr	408456	408460	0.0228
chr	408460	408461	0.0342
chr	408461	408475	0.4218
chr	408475	408478	0.4104
chr	408478	408480	0.399
chr	408480	408481	0.3762
chr	408481	408482	0.3306
chr	408482	408483	0.0912
chr	408519	408520	0.0342
chr	408520	408521	0.0456
chr	408521	408522	0.0684
chr	408522	408523	0.0912
chr	408523	408529	0.1254
chr	408529	408530	0.1368
chr	408530	408535	0.1596
chr	408535	408540	0.1824
chr	408540	408542	0.1596
chr	408542	408544	0.0912
chr	408544	408545	0.0684
chr	408545	408551	0.057
chr	408551	408552	0.0342
chr	408552	408553	0.0228
chr	408553	408555	0.0114
chr	408619	408620	0.0114
chr	408620	408641	0.0798
chr	408641	408642	0.0684
chr	408665	408666	0.0114
chr	408666	408676	0.0342
chr	408676	408677	0.4446
chr	408677	408688	0.456
chr	408688	408695	0.4218
chr	408695	408696	0.3648
chr	408696	408697	0.342
chr	408697	408698	0.0342
chr	408759	408779	0.0228
chr	408779	408781	0.0114
chr	408782	408803	0.0114
chr	408805	408813	0.0114
chr	408813	408814	0.0684
chr	408814	408827	0.1026
chr	408827	408832	0.0912
chr	408832	408833	0.0798
chr	408833	408834	0.0342
chr	408834	408836	0.0228
chr	408841	408864	0.0114
chr	408880	408882	0.0114
chr	408882	408883	0.2394
chr	408883	408884	0.2736
chr	408884	408889	0.57
chr	408889	408902	0.5814
chr	408902	408903	0.5472
chr	408903	408904	0.4674
chr	408904	408905	0.0798
chr	408905	408906	0.0684
chr	408906	408913	0.0114
chr	408933	408939	0.0114
chr	408939	408949	0.0228
chr	408949	408950	0.0798
chr	408950	408951	0.399
chr	408951	408955	0.4104
chr	408955	408966	0.3876
chr	408966	408967	0.3762
chr	408967	408969	0.3534
chr	408969	408970	0.342
chr	408970	408971	0.3078
chr	408971	408972	0.1482
chr	409074	409079	0.0114
chr	409079	409080	0.0342
chr	409080	409086	0.1824
chr	409086	409096	0.1938
chr	409096	409097	0.2052
chr	409097	409098	0.2166
chr	409098	409099	0.2394
chr	409099	409101	0.2166
chr	409101	409102	0.1596
chr	409102	409103	0.8436
chr	409103	409107	0.8322
chr	409107	409118	0.8208
chr	409118	409119	0.8436
chr	409119	409120	0.8322
chr	409120	409121	0.7182
chr	409121	409122	0.6954
chr	409122	409123	0.6498
chr	409123	409124	0.5928
chr	409124	409125	0.7752
chr	409125	409126	0.7182
chr	409126	409129	0.7068
chr	409129	409130	0.6954
chr	409130	409137	0.8778
chr	409137	409138	0.855
chr	409138	409139	0.8436
chr	409139	409141	0.8208
chr	409141	409144	0.8094
chr	409144	409145	0.7638
chr	409145	409146	0.3648
chr	409146	409149	0.2166
chr	409149	409150	0.2052
chr	409150	409151	0.1938
chr	409151	409152	0.1368
chr	409152	409153	0.1026
chr	409153	409170	0.0114
chr	409170	409174	0.0228
chr	409174	409197	0.0114
chr	409284	409285	0.0114
chr	409285	409290	0.0342
chr	409290	409291	0.285
chr	409291	409297	0.342
chr	409297	409306	0.3534
chr	409306	409307	0.3192
chr	409307	409309	0.3306
chr	409309	409311	0.3192
chr	409311	409312	0.285
chr	409312	409313	0.1254
chr	409313	409314	0.0456
chr	409314	409315	0.0342
chr	409315	409316	0.0228
chr	409316	409330	0.0114
chr	409353	409377	0.0114
chr	409409	409414	0.0798
chr	409414	409417	0.0912
chr	409417	409419	0.1026
chr	409419	409428	0.1596
chr	409428	409429	0.171
chr	409429	409432	0.2394
chr	409432	409433	0.228
chr	409433	409434	0.2394
chr	409434	409435	0.228
chr	409435	409436	0.2166
chr	409436	409437	0.228
chr	409437	409438	0.2166
chr	409438	409439	0.1938
chr	409439	409440	0.2052
chr	409440	409444	0.171
chr	409444	409446	0.1482
chr	409446	409448	0.1596
chr	409448	409449	0.1368
chr	409449	409450	0.1254
chr	409450	409451	0.7296
chr	409451	409453	0.7524
chr	409453	409455	0.741
chr	409455	409458	0.7296
chr	409458	409468	0.7182
chr	409468	409469	0.684
chr	409469	409470	0.6384
chr	409470	409472	0.4104
chr	409472	409473	0.3306
chr	409473	409474	0.2736
chr	409474	409475	0.2622
chr	409475	409476	0.2508
chr	409476	409477	0.1938
chr	409477	409483	0.1824
chr	409483	409484	0.171
chr	409484	409485	0.0456
chr	409485	409486	0.0114
chr	409491	409506	0.0114
chr	409506	409511	0.0228
chr	409511	409526	0.0342
chr	409526	409539	0.0114
chr	409539	409542	0.1482
chr	409542	409560	0.1368
chr	409560	409561	0.1254
chr	409561	409572	0.0114
chr	409573	409588	0.0912
chr	409588	409589	0.0798
chr	409589	409594	0.0912
chr	409594	409595	0.0114
chr	409610	409631	0.0114
chr	409641	409647	0.0456
chr	409647	409655	0.0684
chr	409655	409661	0.0798
chr	409661	409662	0.1026
chr	409662	409663	0.0798
chr	409663	409668	0.057
chr	409668	409676	0.0342
chr	409676	409681	0.0228
chr	409681	409684	0.0342
chr	409684	409698	0.0228
chr	409698	409699	0.057
chr	409699	409703	0.0684
chr	409703	409704	0.057
chr	409704	409705	0.0912
chr	409705	409707	0.1938
chr	409707	409711	0.2052
chr	409711	409712	0.2166
chr	409712	409717	0.228
chr	409717	409718	0.3306
chr	409718	409723	0.342
chr	409723	409725	0.3306
chr	409725	409726	0.4788
chr	409726	409727	0.4446
chr	409727	409729	0.342
chr	409729	409732	0.3306
chr	409732	409733	0.3078
chr	409733	409734	0.2964
chr	409734	409737	0.285
chr	409737	409739	0.2166
chr	409739	409744	0.1596
chr	409744	409746	0.1368
chr	409746	409747	0.1254
chr	409747	409749	0.0228
chr	409752	409765	0.0228
chr	409765	409766	0.456
chr	409766	409771	0.4674
chr	409771	409775	0.4788
chr	409775	409776	0.4674
chr	409776	409777	0.456
chr	409777	409782	0.4902
chr	409782	409783	0.6384
chr	409783	409784	0.7524
chr	409784	409785	0.7638
chr	409785	409786	0.798
chr	409786	409787	0.7068
chr	409787	409788	0.342
chr	409788	409789	0.3876
chr	409789	409793	0.4902
chr	409793	409796	0.5358
chr	409796	409799	0.5472
chr	409799	409800	0.7182
chr	409800	409801	0.741
chr	409801	409802	0.7866
chr	409802	409804	0.8436
chr	409804	409805	0.798
chr	409805	409806	0.5472
chr	409806	409807	0.684
chr	409807	409809	0.7182
chr	409809	409810	0.7068
chr	409810	409815	0.9462
chr	409815	409816	0.9006
chr	409816	409818	1.2084
chr	409818	409819	1.197
chr	409819	409822	1.1856
chr	409822	409823	1.197
chr	409823	409825	1.1742
chr	409825	409826	1.1628
chr	409826	409827	1.1286
chr	409827	409828	0.8208
chr	409828	409830	0.6954
chr	409830	409831	0.684
chr	409831	409832	0.5586
chr	409832	409834	0.4446
chr	409834	409835	0.4332
chr	409835	409836	0.4104
chr	409836	409837	0.3876
chr	409837	409838	0.228
chr	409838	409839	0.2622
chr	409839	409840	0.3306
chr	409840	409843	0.3078
chr	409843	409844	0.2508
chr	409844	409848	0.342
chr	409848	409849	0.3078
chr	409849	409850	0.285
chr	409850	409852	0.2622
chr	409852	409858	0.2166
chr	409858	409859	0.2052
chr	409859	409860	0.1368
chr	409860	409862	0.1254
chr	409862	409863	0.114
chr	409863	409865	0.1026
chr	409865	409866	0.0798
chr	409867	409868	0.0114
chr	409868	409873	0.0342
chr	409873	409874	0.4446
chr	409874	409891	0.4788
chr	409891	409892	0.4674
chr	409892	409893	0.456
chr	409893	409894	0.4218
chr	409894	409896	0.0912
chr	409924	409925	0.0114
chr	409925	409926	0.0456
chr	409926	409930	0.057
chr	409930	409931	0.8436
chr	409931	409932	1.539
chr	409932	409946	1.767
chr	409946	409947	1.7556
chr	409947	409948	1.6986
chr	409948	409949	1.6872
chr	409949	409950	1.5276
chr	409950	409951	1.5048
chr	409951	409952	1.4136
chr	409952	409953	0.4788
chr	409953	409954	0.1254
chr	409954	409956	0.057
chr	409956	409959	0.0114
chr	409963	409965	0.0228
chr	409965	409985	0.0456
chr	409985	409987	0.0228
chr	409987	409989	0.0114
chr	409993	409994	0.0342
chr	409994	410010	0.0456
chr	410010	410013	0.0342
chr	410013	410017	0.0114
chr	410017	410025	0.0228
chr	410025	410030	0.741
chr	410030	410031	0.7752
chr	410031	410038	0.798
chr	410038	410042	0.7752
chr	410042	410044	0.7638
chr	410044	410045	0.8664
chr	410045	410046	0.7638
chr	410046	410047	0.6498
chr	410047	410048	0.3876
chr	410048	410049	0.2394
chr	410049	410050	0.228
chr	410050	410052	0.9234
chr	410052	410058	1.1628
chr	410058	410060	1.1514
chr	410060	410062	1.2084
chr	410062	410063	1.197
chr	410063	410064	1.2084
chr	410064	410065	1.2996
chr	410065	410066	1.4022
chr	410066	410067	1.482
chr	410067	410069	1.4592
chr	410069	410070	1.4136
chr	410070	410071	1.3566
chr	410071	410073	0.6156
chr	410073	410074	0.3876
chr	410074	410083	0.3762
chr	410083	410084	0.3534
chr	410084	410085	0.342
chr	410085	410087	0.1824
chr	410087	410091	0.0342
chr	410091	410102	0.0228
chr	410102	410103	0.0342
chr	410103	410106	0.0912
chr	410106	410108	0.4104
chr	410108	410109	0.6042
chr	410109	410115	0.684
chr	410115	410118	1.254
chr	410118	410122	1.596
chr	410122	410123	1.5846
chr	410123	410125	1.5732
chr	410125	410127	1.539
chr	410127	410129	1.1514
chr	410129	410130	1.0488
chr	410130	410131	0.9918
chr	410131	410132	0.9576
chr	410132	410133	0.912
chr	410133	410134	0.9006
chr	410134	410135	0.8778
chr	410135	410136	0.8664
chr	410136	410137	0.3648
chr	410137	410139	0.342
chr	410139	410140	0.3306
chr	410140	410141	0.3192
chr	410141	410142	0.2964
chr	410142	410143	0.0342
chr	410143	410144	0.0114
chr	410197	410212	0.2736
chr	410212	410213	0.285
chr	410213	410217	0.2964
chr	410217	410218	0.2736
chr	410218	410235	0.0228
chr	410235	410236	0.0114
chr	410245	410265	0.0114
chr	410265	410271	0.0228
chr	410271	410282	0.0342
chr	410282	410286	0.0456
chr	410286	410288	0.0342
chr	410288	410292	0.0456
chr	410292	410293	0.057
chr	410293	410295	0.0456
chr	410295	410297	0.1596
chr	410297	410304	0.1938
chr	410304	410313	0.1824
chr	410313	410317	0.1596
chr	410317	410318	0.1026
chr	410318	410319	0.0912
chr	410319	410321	0.1026
chr	410321	410323	0.0912
chr	410323	410324	0.057
chr	410324	410325	0.0456
chr	410325	410326	0.0342
chr	410326	410330	0.0228
chr	410339	410357	0.4674
chr	410357	410359	0.456
chr	410359	410360	0.3306
chr	410360	410361	0.285
chr	410361	410362	0.0684
chr	410368	410369	0.0456
chr	410369	410374	0.0684
chr	410374	410375	0.0798
chr	410375	410377	0.0912
chr	410377	410380	0.1938
chr	410380	410381	0.2052
chr	410381	410390	0.228
chr	410390	410391	0.342
chr	410391	410394	0.3306
chr	410394	410395	0.3192
chr	410395	410396	0.3306
chr	410396	410397	0.342
chr	410397	410398	0.3534
chr	410398	410399	0.342
chr	410399	410400	0.3306
chr	410400	410401	0.3876
chr	410401	410402	0.3648
chr	410402	410403	0.3534
chr	410403	410404	0.3078
chr	410404	410409	0.228
chr	410409	410415	0.2166
chr	410415	410423	0.1368
chr	410423	410424	0.1254
chr	410424	410425	0.1026
chr	410425	410428	0.057
chr	410428	410431	0.0228
chr	410431	410432	0.0114
chr	410442	410443	0.0228
chr	410443	410451	0.0342
chr	410451	410463	0.0456
chr	410463	410473	0.0114
chr	410473	410478	0.228
chr	410478	410479	0.2736
chr	410479	410496	0.342
chr	410496	410498	0.3306
chr	410498	410500	0.2622
chr	410500	410502	0.057
chr	410502	410503	0.0456
chr	410503	410504	0.0228
chr	410504	410508	0.0114
chr	410515	410520	0.2736
chr	410520	410521	0.2964
chr	410521	410525	0.3648
chr	410525	410526	0.3762
chr	410526	410527	0.399
chr	410527	410532	0.4788
chr	410532	410536	0.8892
chr	410536	410537	0.8664
chr	410537	410538	1.2084
chr	410538	410539	1.2198
chr	410539	410541	1.2312
chr	410541	410542	1.2198
chr	410542	410543	1.8012
chr	410543	410545	1.767
chr	410545	410547	1.7556
chr	410547	410548	1.7442
chr	410548	410549	1.7214
chr	410549	410553	1.6758
chr	410553	410554	1.5276
chr	410554	410555	1.4706
chr	410555	410556	1.425
chr	410556	410557	1.3794
chr	410557	410558	1.2198
chr	410558	410559	1.1856
chr	410559	410560	0.8208
chr	410560	410562	0.798
chr	410562	410563	0.7296
chr	410563	410564	0.342
chr	410564	410570	0.171
chr	410570	410574	0.1596
chr	410574	410575	0.0114
chr	410575	410584	1.4364
chr	410584	410585	1.4478
chr	410585	410590	1.8468
chr	410590	410592	1.8696
chr	410592	410594	1.8468
chr	410594	410595	1.8012
chr	410595	410596	1.4478
chr	410596	410597	1.2654
chr	410597	410600	0.4674
chr	410600	410601	0.456
chr	410601	410602	0.4332
chr	410602	410604	0.4218
chr	410604	410606	0.4104
chr	410606	410610	0.3762
chr	410610	410611	0.342
chr	410611	410612	0.3306
chr	410612	410613	0.0456
chr	410613	410624	0.0228
chr	410624	410630	0.0912
chr	410630	410634	0.0798
chr	410634	410641	0.0684
chr	410641	410643	0.0798
chr	410643	410644	0.057
chr	410644	410645	0.57
chr	410645	410648	0.684
chr	410648	410650	0.7068
chr	410650	410658	0.6954
chr	410658	410660	0.684
chr	410660	410661	0.6726
chr	410661	410662	0.6498
chr	410662	410664	0.6384
chr	410664	410665	0.6042
chr	410665	410666	0.5358
chr	410666	410667	0.0684
chr	410667	410668	0.0456
chr	410668	410671	0.0342
chr	410671	410672	0.0114
chr	410677	410680	0.0114
chr	410680	410682	0.057
chr	410682	410689	0.0684
chr	410689	410693	0.5814
chr	410693	410695	0.6498
chr	410695	410699	0.6612
chr	410699	410700	0.6498
chr	410700	410701	0.6384
chr	410701	410706	0.5928
chr	410706	410708	0.57
chr	410708	410709	0.5586
chr	410709	410710	0.456
chr	410710	410711	0.2508
chr	410711	410712	0.0342
chr	410714	410735	0.0342
chr	410735	410743	0.0114
chr	410837	410854	0.0228
chr	410904	410916	0.0114
chr	410916	410925	0.0228
chr	410925	410941	0.0114
chr	410947	410952	0.0114
chr	410952	410971	0.0228
chr	410971	410972	0.0114
chr	411043	411056	0.0114
chr	411056	411063	0.0342
chr	411063	411078	0.0228
chr	411095	411096	0.0456
chr	411096	411101	0.0912
chr	411101	411116	0.1254
chr	411116	411117	0.1026
chr	411117	411118	0.0684
chr	411118	411121	0.0342
chr	411121	411123	0.0114
chr	411181	411203	0.0228
chr	411203	411208	0.0114
chr	411268	411290	0.0114
chr	411317	411318	0.342
chr	411318	411319	0.3534
chr	411319	411323	0.3648
chr	411323	411337	0.3762
chr	411337	411338	0.3192
chr	411338	411339	0.2964
chr	411339	411340	0.0912
chr	411340	411341	0.0798
chr	411341	411342	0.0342
chr	411357	411358	0.0228
chr	411358	411361	0.0456
chr	411361	411362	0.0798
chr	411362	411379	0.1026
chr	411379	411380	0.0684
chr	411380	411382	0.057
chr	411383	411396	0.0114
chr	411396	411404	0.1482
chr	411404	411417	0.1368
chr	411417	411418	0.0456
chr	411418	411420	0.0114
chr	411443	411466	0.0228
chr	411466	411487	0.057
chr	411487	411491	0.0228
chr	411503	411505	0.0114
chr	411505	411524	0.0228
chr	411524	411526	0.0114
chr	411528	411535	0.0114
chr	411535	411536	0.0342
chr	411536	411547	0.2964
chr	411547	411548	0.3078
chr	411548	411550	0.3306
chr	411550	411556	0.3192
chr	411556	411557	0.3078
chr	411557	411558	0.2508
chr	411558	411559	0.057
chr	411559	411567	0.0456
chr	411567	411569	0.0342
chr	411569	411570	0.0228
chr	411572	411574	0.057
chr	411574	411575	0.1368
chr	411575	411577	0.171
chr	411577	411578	0.3876
chr	411578	411579	1.026
chr	411579	411582	1.0374
chr	411582	411584	1.0602
chr	411584	411592	1.3224
chr	411592	411593	1.2996
chr	411593	411595	1.2882
chr	411595	411596	1.2768
chr	411596	411597	1.254
chr	411597	411598	0.8892
chr	411598	411599	0.7182
chr	411599	411600	0.342
chr	411600	411603	0.3534
chr	411603	411604	0.3192
chr	411604	411606	0.3078
chr	411606	411607	0.2622
chr	411607	411608	0.2166
chr	411608	411609	0.2052
chr	411609	411610	0.1938
chr	411610	411611	0.2052
chr	411611	411615	0.2736
chr	411615	411617	0.3078
chr	411617	411624	0.4218
chr	411624	411625	0.5928
chr	411625	411626	0.5814
chr	411626	411627	0.5358
chr	411627	411628	0.5244
chr	411628	411631	0.4788
chr	411631	411632	0.4218
chr	411632	411635	0.342
chr	411635	411636	0.3306
chr	411636	411638	0.2622
chr	411638	411640	0.2052
chr	411640	411643	0.2166
chr	411643	411644	0.228
chr	411644	411646	0.171
chr	411646	411649	0.0798
chr	411649	411661	0.1026
chr	411661	411664	0.0912
chr	411664	411665	0.1026
chr	411665	411666	0.1254
chr	411666	411667	2.1432
chr	411667	411671	2.1888
chr	411671	411682	2.166
chr	411682	411683	2.1546
chr	411683	411684	2.0748
chr	411684	411685	2.0634
chr	411685	411686	2.0406
chr	411686	411687	1.7784
chr	411687	411688	0.1938
chr	411688	411689	0.0684
chr	411689	411690	0.0456
chr	411690	411692	0.0114
chr	411701	411702	0.0114
chr	411702	411703	0.114
chr	411703	411714	0.1254
chr	411714	411715	0.1368
chr	411715	411723	0.1482
chr	411723	411724	0.0684
chr	411724	411736	0.0228
chr	411736	411738	0.0114
chr	411833	411854	0.0114
chr	411858	411861	0.0114
chr	411861	411878	0.0228
chr	411878	411879	0.0114
chr	411895	411917	0.0342
chr	411928	411934	0.0114
chr	411934	411955	0.0228
chr	411955	411963	0.0114
chr	411963	411976	0.0456
chr	411976	411982	0.0342
chr	411982	411983	0.0228
chr	411983	411984	0.0114
chr	411985	412010	0.0228
chr	412011	412032	0.0228
chr	412075	412091	0.0228
chr	412135	412140	0.1596
chr	412140	412142	0.171
chr	412142	412153	0.1938
chr	412153	412154	0.2052
chr	412154	412155	0.1824
chr	412155	412157	0.171
chr	412157	412158	0.1596
chr	412158	412159	0.1254
chr	412159	412160	0.0798
chr	412160	412163	0.0684
chr	412163	412166	0.057
chr	412166	412170	0.0456
chr	412170	412173	0.0114
chr	412211	412230	0.0228
chr	412230	412231	0.0114
chr	412260	412261	0.0912
chr	412261	412262	0.2508
chr	412262	412266	0.2622
chr	412266	412270	0.2736
chr	412270	412271	0.2964
chr	412271	412278	0.3078
chr	412278	412279	0.2964
chr	412279	412280	0.285
chr	412280	412281	0.2736
chr	412281	412282	0.2622
chr	412282	412283	0.0912
chr	412283	412286	0.0684
chr	412286	412288	0.0456
chr	412288	412290	0.0684
chr	412290	412292	0.0912
chr	412292	412308	0.0798
chr	412308	412310	0.0684
chr	412310	412311	0.0456
chr	412311	412312	0.0342
chr	412312	412316	0.0114
chr	412382	412384	0.0228
chr	412384	412388	0.0684
chr	412388	412395	0.0798
chr	412395	412401	0.0912
chr	412401	412404	0.0798
chr	412404	412405	0.057
chr	412405	412406	0.0342
chr	412406	412408	0.0228
chr	412408	412415	0.0456
chr	412415	412430	0.0342
chr	412430	412431	0.0456
chr	412431	412435	0.0114
chr	412435	412451	0.0228
chr	412451	412458	0.0114
chr	412474	412491	0.0114
chr	412491	412493	0.0342
chr	412493	412494	1.938
chr	412494	412495	2.0178
chr	412495	412501	2.3484
chr	412501	412510	2.337
chr	412510	412513	2.3712
chr	412513	412514	2.3256
chr	412514	412515	1.9266
chr	412515	412516	0.8208
chr	412516	412517	0.8892
chr	412517	412518	0.8778
chr	412518	412520	0.8664
chr	412520	412532	0.8778
chr	412532	412533	0.8322
chr	412533	412534	0.7752
chr	412534	412535	0.7296
chr	412535	412536	0.7182
chr	412536	412537	0.6042
chr	412537	412538	0.1824
chr	412538	412558	0.0342
chr	412558	412559	0.0114
chr	412591	412610	0.4332
chr	412610	412611	0.3876
chr	412611	412612	0.1368
chr	412612	412634	0.0114
chr	412657	412681	0.0114
chr	412693	412694	0.0684
chr	412694	412713	0.0798
chr	412713	412714	0.1026
chr	412714	412716	0.228
chr	412716	412734	0.5472
chr	412734	412735	0.5244
chr	412735	412736	0.2166
chr	412736	412737	0.1596
chr	412737	412738	0.1368
chr	412738	412769	0.0114
chr	412769	412774	0.0456
chr	412774	412790	0.0684
chr	412790	412791	0.057
chr	412791	412792	0.0342
chr	412792	412794	0.0228
chr	412794	412796	0.0114
chr	412807	412808	0.0228
chr	412808	412809	0.1482
chr	412809	412826	0.2052
chr	412826	412828	0.1938
chr	412828	412829	0.171
chr	412829	412830	0.114
chr	412830	412831	0.0114
chr	412970	412991	0.0228
chr	413038	413042	0.0114
chr	413042	413059	0.0228
chr	413059	413064	0.0114
chr	413080	413092	0.0114
chr	413092	413093	0.0684
chr	413093	413094	0.0912
chr	413094	413096	0.1254
chr	413096	413103	0.1368
chr	413103	413112	0.1254
chr	413112	413114	0.114
chr	413114	413115	0.1026
chr	413115	413116	0.057
chr	413116	413119	0.0684
chr	413119	413129	0.057
chr	413129	413131	0.0456
chr	413131	413135	0.0798
chr	413135	413136	0.1938
chr	413136	413140	0.2622
chr	413140	413141	0.3192
chr	413141	413142	1.8582
chr	413142	413143	1.8696
chr	413143	413148	1.881
chr	413148	413152	1.8468
chr	413152	413155	1.8354
chr	413155	413156	1.824
chr	413156	413157	1.767
chr	413157	413158	1.7442
chr	413158	413160	1.71
chr	413160	413161	1.6188
chr	413161	413162	1.4592
chr	413162	413163	1.0032
chr	413163	413164	1.1058
chr	413164	413167	1.0944
chr	413167	413178	1.1058
chr	413178	413181	1.0944
chr	413181	413183	1.0488
chr	413183	413184	0.2052
chr	413184	413185	0.0912
chr	413185	413186	0.114
chr	413186	413187	0.1026
chr	413187	413188	0.0684
chr	413188	413189	0.0798
chr	413189	413190	0.0342
chr	413190	413193	0.0456
chr	413193	413207	0.057
chr	413207	413209	0.0456
chr	413209	413212	0.1026
chr	413212	413214	0.0912
chr	413214	413215	0.1368
chr	413215	413216	0.1254
chr	413216	413222	0.114
chr	413222	413229	0.1596
chr	413229	413230	0.1482
chr	413230	413232	0.114
chr	413232	413233	0.0912
chr	413233	413234	0.057
chr	413234	413241	0.0456
chr	413241	413243	0.0228
chr	413257	413277	0.0114
chr	413283	413309	0.0114
chr	413309	413310	0.912
chr	413310	413311	1.0374
chr	413311	413320	1.0716
chr	413320	413324	1.083
chr	413324	413326	1.1058
chr	413326	413327	1.2768
chr	413327	413328	1.2084
chr	413328	413329	1.1058
chr	413329	413330	0.8322
chr	413330	413331	0.684
chr	413331	413332	0.6042
chr	413332	413335	0.3306
chr	413335	413343	0.3192
chr	413343	413344	0.2964
chr	413344	413345	0.2508
chr	413345	413347	0.2052
chr	413347	413348	0.1482
chr	413348	413349	0.057
chr	413349	413350	0.0456
chr	413350	413351	0.0342
chr	413351	413352	0.0228
chr	413352	413355	0.0114
chr	413389	413394	0.0114
chr	413394	413395	1.1514
chr	413395	413411	1.1742
chr	413411	413414	1.1286
chr	413414	413415	1.1172
chr	413415	413416	0.6612
chr	413416	413417	0.2736
chr	413417	413418	0.2166
chr	413418	413420	0.2394
chr	413420	413422	0.2508
chr	413422	413431	0.7524
chr	413431	413436	0.7638
chr	413436	413437	0.6612
chr	413437	413438	0.6042
chr	413438	413442	0.5472
chr	413442	413443	0.399
chr	413443	413444	0.171
chr	413444	413445	0.0912
chr	413445	413446	0.0342
chr	413446	413453	0.057
chr	413453	413454	0.0456
chr	413454	413466	0.0342
chr	413466	413471	0.228
chr	413471	413472	0.2166
chr	413472	413475	0.2052
chr	413475	413483	0.1938
chr	413483	413486	0.1824
chr	413486	413487	0.1368
chr	413487	413488	0.0228
chr	413488	413490	0.0114
chr	413504	413511	0.0114
chr	413511	413523	0.0342
chr	413523	413532	0.0228
chr	413539	413566	0.0114
chr	413631	413659	0.0114
chr	413684	413705	0.0114
chr	413705	413706	0.0228
chr	413706	413711	0.0114
chr	413711	413726	0.0228
chr	413726	413729	0.0342
chr	413729	413730	0.0228
chr	413730	413731	0.0342
chr	413731	413732	0.2508
chr	413732	413733	0.2622
chr	413733	413745	0.285
chr	413745	413748	0.2964
chr	413748	413749	0.285
chr	413749	413750	0.2622
chr	413750	413751	0.2508
chr	413751	413752	0.0684
chr	413752	413754	0.057
chr	413754	413755	0.0342
chr	413755	413757	0.0228
chr	413757	413764	0.0114
chr	413764	413765	0.1482
chr	413765	413770	0.1368
chr	413770	413783	0.1596
chr	413783	413785	0.1482
chr	413785	413786	0.0684
chr	413786	413787	0.0456
chr	413787	413790	0.0342
chr	413790	413791	0.0228
chr	413791	413809	0.0114
chr	413809	413814	0.228
chr	413814	413816	0.2166
chr	413816	413819	0.5358
chr	413819	413824	0.5586
chr	413824	413825	0.684
chr	413825	413828	0.6954
chr	413828	413829	0.684
chr	413829	413830	0.6726
chr	413830	413831	0.6498
chr	413831	413832	0.57
chr	413832	413833	0.5586
chr	413833	413836	0.5472
chr	413836	413837	0.5244
chr	413837	413838	0.3306
chr	413838	413839	0.3192
chr	413839	413841	0.2964
chr	413841	413843	0.2622
chr	413843	413844	0.2508
chr	413844	413845	0.228
chr	413845	413846	0.2166
chr	413846	413847	0.171
chr	413847	413848	0.1596
chr	413848	413849	0.1254
chr	413849	413850	0.1026
chr	413850	413853	0.0798
chr	413863	413865	0.0114
chr	413865	413867	0.0342
chr	413867	413869	0.057
chr	413869	413870	0.2508
chr	413870	413875	0.2622
chr	413875	413882	0.3192
chr	413882	413887	0.3306
chr	413887	413889	0.285
chr	413889	413895	0.0798
chr	413895	413896	0.0684
chr	413896	413899	0.057
chr	413899	413900	0.0456
chr	413900	413903	0.0342
chr	413903	413919	0.0228
chr	413954	413959	0.0228
chr	413959	413964	0.0342
chr	413964	413974	0.0456
chr	413974	413977	0.0228
chr	413977	413981	0.1368
chr	413981	413985	0.1254
chr	413985	413986	0.228
chr	413986	413992	0.2166
chr	413992	413995	0.228
chr	413995	413997	0.171
chr	413997	413998	0.1596
chr	413998	413999	0.1482
chr	413999	414002	0.114
chr	414002	414005	0.1026
chr	414005	414006	0.057
chr	414006	414007	0.0342
chr	414007	414008	0.0228
chr	414008	414012	0.0114
chr	414058	414059	0.057
chr	414059	414072	0.0684
chr	414072	414080	0.0798
chr	414080	414091	0.1026
chr	414091	414098	0.114
chr	414098	414099	0.1026
chr	414099	414100	0.057
chr	414100	414101	0.0456
chr	414101	414105	0.0114
chr	414105	414108	0.3648
chr	414108	414110	0.3762
chr	414110	414116	0.399
chr	414116	414121	0.4104
chr	414121	414122	0.399
chr	414122	414123	0.3876
chr	414123	414125	0.4218
chr	414125	414126	0.4104
chr	414126	414127	0.2394
chr	414127	414128	0.1482
chr	414128	414129	0.1254
chr	414129	414130	0.1026
chr	414130	414132	0.0912
chr	414132	414135	0.0798
chr	414135	414141	0.0684
chr	414141	414144	0.057
chr	414144	414145	0.0342
chr	414145	414148	0.0228
chr	414148	414158	0.0114
chr	414158	414164	0.0228
chr	414164	414178	0.0114
chr	414191	414192	0.1026
chr	414192	414194	0.1596
chr	414194	414208	0.1824
chr	414208	414210	0.171
chr	414210	414211	0.1368
chr	414211	414212	0.0912
chr	414212	414213	0.0228
chr	414213	414215	0.0114
chr	414252	414271	0.0114
chr	414298	414319	0.0114
chr	414319	414324	0.0456
chr	414324	414325	0.057
chr	414325	414329	0.0684
chr	414329	414337	0.1596
chr	414337	414340	0.2166
chr	414340	414342	0.2052
chr	414342	414346	0.2166
chr	414346	414349	0.1824
chr	414349	414350	0.1596
chr	414350	414351	0.1482
chr	414351	414352	0.0912
chr	414352	414357	0.0798
chr	414357	414359	0.0684
chr	414359	414360	0.0456
chr	414360	414365	0.0114
chr	414495	414515	0.6042
chr	414515	414516	0.5586
chr	414516	414517	0.5244
chr	414517	414518	0.0456
chr	414518	414537	0.0228
chr	414537	414539	0.0114
chr	414615	414637	0.0342
chr	414637	414638	0.0228
chr	414638	414641	0.0114
chr	414669	414670	0.0684
chr	414670	414687	0.285
chr	414687	414689	0.2736
chr	414689	414691	0.2508
chr	414691	414692	0.0912
chr	414693	414720	0.0114
chr	414741	414743	0.0114
chr	414743	414748	0.057
chr	414748	414763	0.0798
chr	414763	414764	0.0684
chr	414764	414765	0.057
chr	414765	414767	0.0228
chr	414767	414775	0.0114
chr	414805	414832	0.0114
chr	414832	414853	0.0912
chr	414853	414855	0.0342
chr	414855	414873	0.0228
chr	414887	414891	0.0114
chr	414891	414892	0.0228
chr	414892	414894	0.057
chr	414894	414909	0.0684
chr	414909	414911	0.057
chr	414911	414912	0.0456
chr	414912	414913	0.0228
chr	414913	414916	0.0114
chr	414938	414952	0.0114
chr	414952	414953	0.0342
chr	414953	414973	0.0456
chr	414973	414974	0.0228
chr	414974	414976	0.0114
chr	414976	414978	0.0342
chr	414978	414979	0.0228
chr	414979	414983	0.0342
chr	414983	414993	0.0798
chr	414993	414997	0.228
chr	414997	415002	0.2052
chr	415002	415005	0.1824
chr	415005	415013	0.1482
chr	415013	415014	0.1254
chr	415014	415015	0.0798
chr	415015	415017	0.0684
chr	415017	415018	0.057
chr	415018	415019	0.0456
chr	415019	415020	0.0228
chr	415020	415021	0.0114
chr	415061	415084	0.0114
chr	415138	415153	0.057
chr	415153	415157	0.0684
chr	415157	415159	0.057
chr	415159	415160	0.0228
chr	415160	415177	0.0114
chr	415250	415255	0.0228
chr	415255	415263	0.0684
chr	415263	415274	0.0798
chr	415274	415276	0.0684
chr	415276	415277	0.0342
chr	415277	415290	0.0114
chr	415298	415319	0.0228
chr	415319	415320	0.0114
chr	415329	415333	0.0114
chr	415333	415334	0.0456
chr	415334	415339	0.6042
chr	415339	415341	0.6156
chr	415341	415350	0.627
chr	415350	415353	0.6042
chr	415353	415354	0.5928
chr	415354	415355	0.5472
chr	415355	415356	0.0456
chr	415356	415359	0.0342
chr	415359	415360	0.0228
chr	415360	415364	0.0114
chr	415443	415448	0.057
chr	415448	415450	0.1368
chr	415450	415451	11.7306
chr	415451	415455	11.7762
chr	415455	415461	11.7876
chr	415461	415465	11.7762
chr	415465	415466	11.7306
chr	415466	415467	11.7192
chr	415467	415468	11.5026
chr	415468	415469	11.343
chr	415469	415470	9.1884
chr	415470	415471	1.1172
chr	415471	415472	0.9576
chr	415472	415473	0.2166
chr	415473	415476	0.171
chr	415476	415477	0.1482
chr	415477	415479	0.1254
chr	415479	415485	0.114
chr	415485	415493	0.057
chr	415493	415494	0.1026
chr	415494	415495	0.627
chr	415495	415496	0.6156
chr	415496	415505	0.6612
chr	415505	415507	0.6726
chr	415507	415508	0.684
chr	415508	415509	1.3452
chr	415509	415511	1.3908
chr	415511	415512	1.3794
chr	415512	415513	1.368
chr	415513	415514	1.3566
chr	415514	415515	1.3224
chr	415515	415516	0.7524
chr	415516	415517	0.7296
chr	415517	415520	0.741
chr	415520	415523	0.7524
chr	415523	415525	0.8094
chr	415525	415526	0.798
chr	415526	415527	0.7866
chr	415527	415528	0.6954
chr	415528	415529	0.4902
chr	415529	415530	0.4218
chr	415530	415531	0.2964
chr	415531	415532	0.114
chr	415532	415538	0.0912
chr	415538	415542	0.0798
chr	415542	415544	0.0684
chr	415544	415545	0.057
chr	415545	415546	0.1482
chr	415546	415552	0.1368
chr	415552	415554	0.1482
chr	415554	415557	0.1596
chr	415557	415558	0.171
chr	415558	415565	0.1596
chr	415565	415566	0.1368
chr	415566	415568	0.0456
chr	415568	415569	0.0342
chr	415569	415577	0.0228
chr	415577	415578	0.1596
chr	415578	415579	0.342
chr	415579	415580	4.047
chr	415580	415581	4.0584
chr	415581	415583	4.2408
chr	415583	415584	5.2098
chr	415584	415585	5.2554
chr	415585	415588	5.3238
chr	415588	415590	5.3694
chr	415590	415594	5.415
chr	415594	415596	5.4036
chr	415596	415597	5.2896
chr	415597	415598	5.244
chr	415598	415599	5.1186
chr	415599	415600	5.13
chr	415600	415601	3.2376
chr	415601	415602	15.6522
chr	415602	415603	18.6846
chr	415603	415604	18.867
chr	415604	415605	19.6422
chr	415605	415606	19.551
chr	415606	415612	19.5054
chr	415612	415613	19.494
chr	415613	415614	19.4712
chr	415614	415615	19.4598
chr	415615	415616	19.437
chr	415616	415617	19.4484
chr	415617	415618	19.2774
chr	415618	415619	16.4046
chr	415619	415620	15.9144
chr	415620	415621	15.0708
chr	415621	415622	14.5578
chr	415622	415623	5.6772
chr	415623	415624	2.7474
chr	415624	415625	2.6676
chr	415625	415626	2.4168
chr	415626	415627	2.3142
chr	415627	415629	2.2116
chr	415629	415630	2.1888
chr	415630	415631	2.2686
chr	415631	415632	2.2344
chr	415632	415633	2.2116
chr	415633	415634	2.1888
chr	415634	415635	2.166
chr	415635	415637	4.0014
chr	415637	415639	4.0698
chr	415639	415640	4.0014
chr	415640	415641	3.99
chr	415641	415642	3.7962
chr	415642	415643	3.8076
chr	415643	415644	2.4624
chr	415644	415645	2.4168
chr	415645	415646	3.819
chr	415646	415647	4.1382
chr	415647	415649	4.1838
chr	415649	415650	4.1724
chr	415650	415651	4.1268
chr	415651	415652	5.0388
chr	415652	415655	4.9818
chr	415655	415656	4.8906
chr	415656	415657	3.8646
chr	415657	415658	3.2604
chr	415658	415659	3.192
chr	415659	415660	3.0552
chr	415660	415662	3.0438
chr	415662	415663	3.0324
chr	415663	415664	3.0096
chr	415664	415665	2.9412
chr	415665	415666	2.7588
chr	415666	415667	2.4624
chr	415667	415668	1.539
chr	415668	415669	1.4592
chr	415669	415670	1.3908
chr	415670	415671	1.14
chr	415671	415672	0.6498
chr	415672	415673	0.4104
chr	415673	415676	0.3648
chr	415676	415677	0.3534
chr	415677	415680	0.3306
chr	415680	415681	0.2964
chr	415681	415682	0.114
chr	415682	415684	0.0912
chr	415684	415686	0.0798
chr	415686	415688	0.057
chr	415688	415693	0.0228
chr	415693	415694	0.0456
chr	415694	415695	0.0798
chr	415695	415696	0.1026
chr	415696	415697	0.114
chr	415697	415699	0.1368
chr	415699	415700	0.1482
chr	415700	415703	0.1824
chr	415703	415704	0.171
chr	415704	415715	0.1938
chr	415715	415717	0.2052
chr	415717	415718	0.2166
chr	415718	415719	0.2052
chr	415719	415720	0.2166
chr	415720	415721	0.1824
chr	415721	415722	0.1482
chr	415722	415723	0.1596
chr	415723	415724	0.1482
chr	415724	415725	0.1254
chr	415725	415726	0.114
chr	415726	415730	0.1026
chr	415730	415731	0.1254
chr	415731	415732	0.1596
chr	415732	415733	0.285
chr	415733	415734	0.3306
chr	415734	415735	0.3648
chr	415735	415736	0.741
chr	415736	415737	8.5728
chr	415737	415739	8.6298
chr	415739	415740	8.6412
chr	415740	415741	8.6754
chr	415741	415742	9.0858
chr	415742	415743	9.7812
chr	415743	415744	12.0612
chr	415744	415745	12.1866
chr	415745	415747	12.4146
chr	415747	415748	12.7908
chr	415748	415749	12.8364
chr	415749	415750	12.8478
chr	415750	415752	12.6426
chr	415752	415753	12.5742
chr	415753	415754	12.5172
chr	415754	415755	12.4032
chr	415755	415756	12.3006
chr	415756	415757	11.8104
chr	415757	415758	8.7096
chr	415758	415759	5.1072
chr	415759	415760	4.617
chr	415760	415761	4.4118
chr	415761	415762	4.3776
chr	415762	415763	3.7734
chr	415763	415764	2.3598
chr	415764	415765	1.9494
chr	415765	415766	1.5504
chr	415766	415767	0.6384
chr	415767	415768	0.5244
chr	415768	415769	0.285
chr	415769	415770	0.2166
chr	415770	415771	0.171
chr	415771	415773	0.057
chr	415773	415782	0.0456
chr	415782	415784	0.0228
chr	415784	415785	0.0342
chr	415785	415786	0.0228
chr	415786	415787	0.0456
chr	415787	415788	0.1938
chr	415788	415789	0.228
chr	415789	415801	0.342
chr	415801	415802	0.4674
chr	415802	415803	11.8902
chr	415803	415804	11.9016
chr	415804	415807	11.9586
chr	415807	415808	11.913
chr	415808	415809	11.9358
chr	415809	415810	11.8218
chr	415810	415815	11.7534
chr	415815	415816	11.7648
chr	415816	415817	11.742
chr	415817	415818	11.7648
chr	415818	415819	11.6736
chr	415819	415820	11.5596
chr	415820	415821	11.5482
chr	415821	415822	10.9212
chr	415822	415823	10.2714
chr	415823	415824	5.3124
chr	415824	415825	1.3338
chr	415825	415826	0.285
chr	415826	415827	0.1938
chr	415827	415828	0.1482
chr	415828	415830	0.114
chr	415830	415832	0.1254
chr	415832	415833	0.114
chr	415833	415835	0.1254
chr	415835	415836	0.1368
chr	415836	415837	0.171
chr	415837	415838	0.1938
chr	415838	415840	0.2166
chr	415840	415843	1.026
chr	415843	415844	1.425
chr	415844	415845	1.4364
chr	415845	415846	32.547
chr	415846	415847	32.9004
chr	415847	415848	33.5274
chr	415848	415850	33.5616
chr	415850	415851	33.573
chr	415851	415853	34.1658
chr	415853	415855	34.1772
chr	415855	415856	34.1544
chr	415856	415857	34.5534
chr	415857	415859	34.6104
chr	415859	415860	34.599
chr	415860	415861	34.5876
chr	415861	415862	34.542
chr	415862	415863	34.3482
chr	415863	415864	34.3254
chr	415864	415865	32.661
chr	415865	415866	4.788
chr	415866	415867	3.7164
chr	415867	415868	3.1578
chr	415868	415869	1.2426
chr	415869	415871	1.1742
chr	415871	415872	1.14
chr	415872	415873	0.57
chr	415873	415874	0.5358
chr	415874	415875	0.513
chr	415875	415876	0.3876
chr	415876	415877	0.228
chr	415877	415878	0.0456
chr	415878	415899	0.0114
chr	415899	415900	0.0228
chr	415900	415901	0.0342
chr	415901	415902	0.057
chr	415902	415903	2.223
chr	415903	415904	2.4396
chr	415904	415905	2.7474
chr	415905	415906	2.8158
chr	415906	415907	2.9298
chr	415907	415908	2.9412
chr	415908	415909	2.964
chr	415909	415911	3.2148
chr	415911	415914	3.2376
chr	415914	415918	3.249
chr	415918	415919	3.2376
chr	415919	415921	3.2262
chr	415921	415922	3.192
chr	415922	415923	3.0894
chr	415923	415924	1.8924
chr	415924	415925	0.6726
chr	415925	415926	0.5928
chr	415926	415927	0.513
chr	415927	415928	0.399
chr	415928	415929	2.8728
chr	415929	415930	2.9412
chr	415930	415931	3.078
chr	415931	415932	3.0438
chr	415932	415933	3.0096
chr	415933	415934	2.9412
chr	415934	415935	2.9298
chr	415935	415937	2.9184
chr	415937	415943	2.907
chr	415943	415944	2.8956
chr	415944	415945	2.8386
chr	415945	415946	2.736
chr	415946	415947	2.7018
chr	415947	415948	2.4282
chr	415948	415949	2.0064
chr	415949	415950	0.228
chr	415950	415951	0.2052
chr	415951	415952	0.0342
chr	415952	415953	0.0114
chr	415961	415974	0.0114
chr	415974	415980	0.0342
chr	415980	415984	0.0228
chr	415984	415985	0.0342
chr	415985	415988	0.057
chr	415988	415989	0.1482
chr	415989	415990	0.171
chr	415990	415991	3.3972
chr	415991	415993	3.7734
chr	415993	416003	3.819
chr	416003	416005	3.8304
chr	416005	416007	3.8418
chr	416007	416009	3.5454
chr	416009	416010	3.3288
chr	416010	416011	2.8158
chr	416011	416012	2.5536
chr	416012	416013	1.8924
chr	416013	416014	0.6612
chr	416014	416015	0.1824
chr	416015	416025	0.1596
chr	416025	416026	0.1254
chr	416026	416027	0.1026
chr	416027	416029	0.114
chr	416029	416030	0.0798
chr	416030	416033	0.114
chr	416033	416037	0.1026
chr	416037	416040	0.0912
chr	416040	416042	0.1254
chr	416042	416046	0.114
chr	416046	416051	0.1026
chr	416051	416052	0.0798
chr	416052	416060	0.114
chr	416060	416062	0.0798
chr	416062	416071	0.0912
chr	416071	416072	0.0798
chr	416072	416073	0.0684
chr	416073	416074	0.0912
chr	416074	416077	0.1482
chr	416077	416078	0.1368
chr	416078	416079	0.1254
chr	416079	416080	0.1026
chr	416080	416081	0.0912
chr	416081	416093	0.0798
chr	416093	416094	0.057
chr	416094	416095	0.0456
chr	416095	416096	0.0342
chr	416096	416099	0.0228
chr	416099	416100	0.0114
chr	416100	416107	0.0228
chr	416107	416108	0.1026
chr	416108	416121	0.1482
chr	416121	416123	0.171
chr	416123	416125	0.1824
chr	416125	416126	0.171
chr	416126	416128	0.1824
chr	416128	416129	0.1368
chr	416129	416135	0.057
chr	416135	416141	0.1254
chr	416141	416142	0.1482
chr	416142	416143	0.2166
chr	416143	416144	0.2052
chr	416144	416145	0.228
chr	416145	416156	0.2508
chr	416156	416157	0.2964
chr	416157	416158	0.3078
chr	416158	416159	0.2964
chr	416159	416160	0.2736
chr	416160	416162	0.2508
chr	416162	416163	0.2052
chr	416163	416164	0.1824
chr	416164	416165	0.171
chr	416165	416166	0.2736
chr	416166	416167	0.2394
chr	416167	416168	0.2622
chr	416168	416169	0.342
chr	416169	416174	0.7182
chr	416174	416175	0.7524
chr	416175	416177	1.6188
chr	416177	416178	1.6074
chr	416178	416180	1.5846
chr	416180	416186	1.5732
chr	416186	416188	1.5618
chr	416188	416189	1.5276
chr	416189	416190	1.2654
chr	416190	416191	1.0146
chr	416191	416192	0.9576
chr	416192	416193	0.9348
chr	416193	416194	0.9234
chr	416194	416195	0.8208
chr	416195	416196	0.6384
chr	416196	416197	0.2964
chr	416197	416198	0.285
chr	416198	416199	0.1938
chr	416199	416200	0.0228
chr	416200	416217	0.0114
chr	416222	416235	0.0228
chr	416235	416242	0.0342
chr	416242	416253	0.0684
chr	416253	416254	0.057
chr	416254	416257	0.0456
chr	416257	416264	0.0342
chr	416264	416265	0.0114
chr	416267	416270	0.0114
chr	416270	416288	0.0228
chr	416288	416289	0.0114
chr	416349	416366	0.0114
chr	416366	416375	0.0228
chr	416375	416381	0.0114
chr	416381	416391	0.0228
chr	416391	416403	0.0114
chr	416414	416415	0.0798
chr	416415	416430	0.1026
chr	416430	416433	0.0912
chr	416433	416435	0.0798
chr	416435	416436	0.0342
chr	416447	416464	0.0228
chr	416464	416468	0.0114
chr	416471	416483	0.057
chr	416483	416489	0.0798
chr	416489	416490	0.0912
chr	416490	416491	0.0798
chr	416491	416493	0.9804
chr	416493	416506	1.0032
chr	416506	416508	0.9918
chr	416508	416509	0.969
chr	416509	416510	0.9462
chr	416510	416511	0.8208
chr	416511	416512	0.7296
chr	416512	416513	0.3306
chr	416513	416514	0.285
chr	416514	416515	0.2622
chr	416515	416516	0.1938
chr	416516	416518	0.0684
chr	416518	416519	0.0228
chr	416519	416523	0.0114
chr	416527	416530	0.057
chr	416530	416534	0.0912
chr	416534	416535	0.1026
chr	416535	416538	1.1628
chr	416538	416548	1.1856
chr	416548	416549	1.1742
chr	416549	416552	1.1628
chr	416552	416553	1.1172
chr	416553	416556	1.0716
chr	416556	416557	0.9234
chr	416557	416558	0.0798
chr	416558	416559	0.0456
chr	416559	416560	0.0114
chr	416569	416570	0.114
chr	416570	416572	0.1254
chr	416572	416574	0.1368
chr	416574	416576	0.1938
chr	416576	416581	0.2052
chr	416581	416588	0.228
chr	416588	416590	0.2052
chr	416590	416591	0.1482
chr	416591	416596	0.0912
chr	416596	416597	0.0456
chr	416597	416598	0.0342
chr	416598	416602	0.0228
chr	416603	416608	0.0114
chr	416608	416609	0.855
chr	416609	416627	0.8664
chr	416627	416628	0.855
chr	416628	416629	0.684
chr	416629	416630	0.171
chr	416630	416631	0.2052
chr	416631	416632	0.114
chr	416632	416633	0.0798
chr	416633	416634	0.1482
chr	416634	416637	0.1824
chr	416637	416649	0.2166
chr	416649	416650	0.2052
chr	416650	416652	0.1938
chr	416652	416653	0.171
chr	416653	416654	0.1596
chr	416654	416655	0.1368
chr	416655	416656	0.0798
chr	416656	416657	0.057
chr	416657	416674	0.0456
chr	416674	416675	0.0228
chr	416675	416676	0.0114
chr	416692	416713	0.0228
chr	416713	416714	0.0114
chr	416776	416778	0.0228
chr	416778	416784	0.114
chr	416784	416786	0.1254
chr	416786	416788	0.1368
chr	416788	416797	0.1824
chr	416797	416798	0.1596
chr	416798	416800	0.0912
chr	416800	416803	0.0798
chr	416803	416805	0.0684
chr	416805	416806	0.057
chr	416806	416810	0.0342
chr	416841	416862	0.0114
chr	416874	416886	0.0114
chr	416886	416892	0.0228
chr	416892	416902	0.1368
chr	416902	416905	0.171
chr	416905	416910	0.5358
chr	416910	416912	0.4788
chr	416912	416913	0.4446
chr	416913	416919	0.4332
chr	416919	416921	0.4218
chr	416921	416924	0.399
chr	416924	416925	0.3534
chr	416925	416926	0.2166
chr	416926	416927	0.1824
chr	416935	416936	0.0114
chr	416936	416939	0.0228
chr	416939	416942	0.0342
chr	416942	416951	0.1026
chr	416951	416954	0.114
chr	416954	416956	0.1254
chr	416956	416957	0.114
chr	416957	416960	0.1026
chr	416960	416962	0.0912
chr	416962	416964	0.057
chr	416964	416965	0.0456
chr	416965	416968	0.0342
chr	416968	416973	0.0456
chr	416973	416974	0.4674
chr	416974	416983	0.6042
chr	416983	416990	0.5928
chr	416990	416991	0.57
chr	416991	416992	0.513
chr	416992	416993	0.4902
chr	416993	416994	0.4218
chr	416994	416995	0.0684
chr	416995	416996	0.0798
chr	416996	416997	0.057
chr	416997	416998	0.0456
chr	416998	417015	0.0342
chr	417015	417016	0.0228
chr	417016	417021	0.0114
chr	417022	417028	0.0114
chr	417037	417042	0.0114
chr	417042	417048	0.0228
chr	417048	417053	0.0798
chr	417053	417054	0.0912
chr	417054	417055	0.6498
chr	417055	417057	0.6612
chr	417057	417058	0.741
chr	417058	417059	0.9348
chr	417059	417060	0.969
chr	417060	417062	1.0032
chr	417062	417063	1.026
chr	417063	417064	1.3566
chr	417064	417065	2.5194
chr	417065	417066	2.6448
chr	417066	417067	2.7588
chr	417067	417068	3.3288
chr	417068	417069	3.5568
chr	417069	417070	3.5682
chr	417070	417071	3.6024
chr	417071	417072	3.4998
chr	417072	417073	3.4884
chr	417073	417075	3.4656
chr	417075	417076	3.0552
chr	417076	417077	3.0324
chr	417077	417078	2.9526
chr	417078	417082	2.8728
chr	417082	417083	2.85
chr	417083	417084	2.7816
chr	417084	417085	2.6562
chr	417085	417086	1.7784
chr	417086	417087	1.596
chr	417087	417088	1.4478
chr	417088	417089	1.2996
chr	417089	417090	0.114
chr	417090	417091	0.057
chr	417091	417092	0.0342
chr	417092	417094	0.0228
chr	417094	417095	0.0114
chr	417095	417097	0.0228
chr	417097	417108	0.0114
chr	417108	417109	0.0228
chr	417109	417113	0.0342
chr	417113	417133	0.1938
chr	417133	417134	0.2394
chr	417134	417135	0.0684
chr	417135	417138	0.0798
chr	417138	417139	0.1026
chr	417139	417146	0.1254
chr	417146	417148	0.1368
chr	417148	417152	0.1482
chr	417152	417155	0.1368
chr	417155	417156	0.1026
chr	417156	417157	0.0684
chr	417157	417158	0.0798
chr	417158	417159	0.285
chr	417159	417160	0.399
chr	417160	417161	0.6498
chr	417161	417162	0.798
chr	417162	417175	0.855
chr	417175	417176	0.8436
chr	417176	417178	0.7866
chr	417178	417179	0.7524
chr	417179	417180	0.6612
chr	417180	417181	0.6498
chr	417181	417182	0.5244
chr	417182	417183	0.0798
chr	417192	417195	0.0114
chr	417195	417196	0.057
chr	417196	417213	0.1254
chr	417213	417215	0.1368
chr	417215	417216	0.114
chr	417216	417217	0.0912
chr	417217	417218	0.0456
chr	417218	417232	0.0114
chr	417269	417273	0.0114
chr	417273	417274	0.0228
chr	417274	417276	1.8468
chr	417276	417277	1.8924
chr	417277	417292	1.9038
chr	417292	417294	1.7898
chr	417294	417295	1.7442
chr	417295	417296	1.2312
chr	417296	417297	0.228
chr	417297	417299	0.2964
chr	417299	417307	0.285
chr	417307	417311	0.3306
chr	417311	417314	0.3192
chr	417314	417315	0.2622
chr	417315	417316	0.228
chr	417316	417318	0.1938
chr	417318	417320	0.1482
chr	417320	417321	0.1368
chr	417321	417323	0.1482
chr	417323	417328	0.1368
chr	417328	417329	0.114
chr	417329	417331	0.1368
chr	417331	417332	0.1254
chr	417332	417334	0.0456
chr	417334	417336	0.114
chr	417336	417337	0.171
chr	417337	417338	0.2052
chr	417338	417346	0.2166
chr	417346	417358	0.228
chr	417358	417359	0.2052
chr	417359	417362	0.171
chr	417362	417364	0.1596
chr	417364	417365	0.1026
chr	417365	417367	0.0684
chr	417367	417368	0.057
chr	417368	417370	0.0228
chr	417370	417371	0.0114
chr	417393	417409	0.0114
chr	417409	417410	0.0342
chr	417410	417411	0.0456
chr	417411	417414	0.0684
chr	417414	417415	2.28
chr	417415	417419	2.2914
chr	417419	417420	2.3142
chr	417420	417423	2.4396
chr	417423	417425	2.451
chr	417425	417430	2.4852
chr	417430	417434	2.6562
chr	417434	417435	2.7018
chr	417435	417436	11.8218
chr	417436	417437	13.6686
chr	417437	417438	15.2874
chr	417438	417439	15.0936
chr	417439	417440	14.7858
chr	417440	417441	16.1652
chr	417441	417442	16.1994
chr	417442	417443	16.0056
chr	417443	417446	15.96
chr	417446	417451	15.9372
chr	417451	417452	15.9258
chr	417452	417453	15.846
chr	417453	417454	15.8004
chr	417454	417455	15.7206
chr	417455	417456	15.0594
chr	417456	417457	15.0138
chr	417457	417458	3.6366
chr	417458	417459	3.1236
chr	417459	417460	0.9348
chr	417460	417461	0.7068
chr	417461	417462	0.4446
chr	417462	417463	0.2052
chr	417463	417464	0.1938
chr	417464	417468	0.1824
chr	417468	417471	0.171
chr	417471	417472	0.1596
chr	417472	417473	0.1482
chr	417473	417474	0.1254
chr	417474	417475	0.1026
chr	417475	417476	0.0342
chr	417476	417477	0.0228
chr	417477	417480	0.0114
chr	417486	417499	0.0228
chr	417499	417501	0.0342
chr	417501	417502	0.057
chr	417502	417503	0.4104
chr	417503	417504	0.4902
chr	417504	417505	0.8436
chr	417505	417507	0.855
chr	417507	417508	23.7918
chr	417508	417509	23.9058
chr	417509	417511	23.94
chr	417511	417513	23.9514
chr	417513	417519	23.9742
chr	417519	417522	23.9628
chr	417522	417523	23.9058
chr	417523	417524	23.5524
chr	417524	417525	23.256
chr	417525	417526	22.743
chr	417526	417527	22.5036
chr	417527	417528	15.846
chr	417528	417529	13.053
chr	417529	417530	5.4036
chr	417530	417531	1.6758
chr	417531	417532	0.3078
chr	417532	417533	0.114
chr	417533	417534	0.0456
chr	417541	417542	0.0114
chr	417542	417543	0.0228
chr	417543	417549	0.0342
chr	417549	417563	0.057
chr	417563	417569	0.0456
chr	417569	417570	0.0342
chr	417570	417572	0.0114
chr	417595	417611	0.0114
chr	417624	417643	0.0228
chr	417643	417646	0.0114
chr	417711	417712	0.0114
chr	417712	417713	0.057
chr	417713	417729	0.0798
chr	417729	417732	0.057
chr	417732	417733	0.0456
chr	417733	417736	0.0342
chr	417736	417737	0.0228
chr	417737	417743	0.0456
chr	417743	417745	0.057
chr	417745	417759	0.0456
chr	417759	417765	0.0114
chr	417830	417852	0.0114
chr	417852	417854	0.0342
chr	417854	417870	0.0228
chr	417870	417879	0.0114
chr	417907	417911	0.0114
chr	417911	417926	0.0798
chr	417926	417927	0.0684
chr	417927	417929	0.057
chr	417929	417932	0.0456
chr	417932	417933	0.0342
chr	417933	417934	0.0114
chr	418103	418124	0.0342
chr	418124	418125	0.0228
chr	418125	418128	0.0114
chr	418135	418137	0.0114
chr	418137	418141	0.0228
chr	418141	418143	0.1254
chr	418143	418146	0.1368
chr	418146	418158	0.1596
chr	418158	418161	0.1254
chr	418161	418162	0.0912
chr	418162	418163	0.0684
chr	418163	418165	0.0342
chr	418165	418166	0.0228
chr	418175	418178	0.0228
chr	418178	418179	1.8582
chr	418179	418194	2.7132
chr	418194	418195	2.7018
chr	418195	418196	2.6904
chr	418196	418199	2.6676
chr	418199	418200	1.8126
chr	418200	418201	0.3192
chr	418201	418203	0.228
chr	418203	418212	0.2052
chr	418212	418220	0.2166
chr	418220	418221	0.171
chr	418221	418222	0.1026
chr	418222	418229	0.0114
chr	418242	418243	0.0342
chr	418243	418255	0.1026
chr	418255	418258	0.114
chr	418258	418260	0.1482
chr	418260	418264	0.1368
chr	418264	418265	0.0798
chr	418265	418278	0.057
chr	418278	418279	0.0456
chr	418296	418318	0.0114
chr	418376	418396	0.0456
chr	418404	418424	0.0114
chr	418424	418425	0.0228
chr	418425	418443	0.0114
chr	418494	418514	0.0114
chr	418575	418577	0.0456
chr	418577	418592	0.057
chr	418592	418597	0.0684
chr	418597	418614	0.0114
chr	418642	418655	0.0114
chr	418655	418657	0.0342
chr	418657	418663	0.0456
chr	418663	418665	0.0342
chr	418665	418672	0.0456
chr	418672	418674	0.0342
chr	418674	418677	0.0228
chr	418677	418682	0.0114
chr	418682	418683	0.1368
chr	418683	418685	0.171
chr	418685	418686	0.1596
chr	418686	418687	0.171
chr	418687	418688	0.2166
chr	418688	418689	2.4624
chr	418689	418690	3.078
chr	418690	418691	3.192
chr	418691	418692	3.2034
chr	418692	418693	3.249
chr	418693	418694	3.2946
chr	418694	418695	7.5468
chr	418695	418696	7.6608
chr	418696	418697	7.6836
chr	418697	418703	7.8546
chr	418703	418705	7.8432
chr	418705	418706	7.8318
chr	418706	418707	7.7064
chr	418707	418708	7.6608
chr	418708	418709	7.3188
chr	418709	418710	7.0338
chr	418710	418711	5.1756
chr	418711	418712	4.9134
chr	418712	418713	4.788
chr	418713	418714	4.7424
chr	418714	418715	4.731
chr	418715	418716	4.5372
chr	418716	418717	1.1172
chr	418717	418718	1.0488
chr	418718	418719	1.026
chr	418719	418720	0.8892
chr	418720	418721	0.7524
chr	418721	418722	0.4902
chr	418722	418724	0.057
chr	418724	418727	0.0342
chr	418727	418733	0.0114
chr	418733	418734	0.0228
chr	418734	418735	0.0456
chr	418735	418736	0.057
chr	418736	418737	0.0798
chr	418737	418738	0.2622
chr	418738	418739	0.8778
chr	418739	418740	1.5276
chr	418740	418741	1.539
chr	418741	418742	1.5504
chr	418742	418743	1.5618
chr	418743	418744	1.5732
chr	418744	418745	1.7214
chr	418745	418746	1.8012
chr	418746	418749	1.8582
chr	418749	418751	1.881
chr	418751	418752	5.6658
chr	418752	418753	5.6544
chr	418753	418755	5.757
chr	418755	418756	5.7342
chr	418756	418759	5.6658
chr	418759	418760	5.5404
chr	418760	418761	4.8108
chr	418761	418762	4.5372
chr	418762	418763	4.4802
chr	418763	418765	4.275
chr	418765	418766	4.2522
chr	418766	418767	4.218
chr	418767	418768	4.2066
chr	418768	418769	4.0356
chr	418769	418770	3.9216
chr	418770	418771	3.819
chr	418771	418772	3.6366
chr	418772	418773	2.8386
chr	418773	418774	0.6498
chr	418774	418775	0.4446
chr	418775	418776	0.114
chr	418776	418777	0.1254
chr	418777	418780	0.114
chr	418780	418782	0.1482
chr	418782	418783	0.2052
chr	418783	418785	0.2508
chr	418785	418786	1.8924
chr	418786	418787	1.9152
chr	418787	418789	2.166
chr	418789	418791	2.28
chr	418791	418792	2.2914
chr	418792	418794	2.3028
chr	418794	418799	2.3142
chr	418799	418800	2.28
chr	418800	418804	2.2686
chr	418804	418805	2.2344
chr	418805	418806	2.2002
chr	418806	418807	2.1546
chr	418807	418808	2.0292
chr	418808	418809	1.5504
chr	418809	418810	1.482
chr	418810	418811	0.3306
chr	418811	418812	0.1368
chr	418812	418813	0.1026
chr	418813	418814	0.0456
chr	418814	418819	0.0342
chr	418819	418826	0.0228
chr	418826	418827	0.0342
chr	418827	418829	0.114
chr	418829	418849	0.0912
chr	418849	418866	0.5472
chr	418866	418868	0.5244
chr	418868	418869	0.5016
chr	418869	418870	0.5586
chr	418870	418871	0.5244
chr	418871	418872	24.6924
chr	418872	418875	24.7152
chr	418875	418878	24.7608
chr	418878	418879	24.7836
chr	418879	418881	24.8178
chr	418881	418883	24.8064
chr	418883	418887	24.8178
chr	418887	418888	24.8064
chr	418888	418889	24.3504
chr	418889	418890	24.282
chr	418890	418891	24.1452
chr	418891	418892	23.2104
chr	418892	418893	21.2268
chr	418893	418894	2.8614
chr	418894	418895	2.052
chr	418895	418896	0.5244
chr	418896	418897	0.3648
chr	418897	418898	0.57
chr	418898	418899	0.3648
chr	418899	418900	0.342
chr	418900	418903	0.3648
chr	418903	418905	0.3534
chr	418905	418906	0.3306
chr	418906	418911	0.3078
chr	418911	418916	0.3306
chr	418916	418917	0.342
chr	418917	418918	0.3306
chr	418918	418919	0.285
chr	418919	418920	0.1482
chr	418920	418921	0.0912
chr	418921	418923	0.0456
chr	418923	418930	0.057
chr	418930	418932	0.0684
chr	418932	418933	0.0456
chr	418933	418935	0.057
chr	418935	418936	0.2052
chr	418936	418937	0.2166
chr	418937	418939	0.7638
chr	418939	418940	0.7752
chr	418940	418941	16.5072
chr	418941	418943	16.9518
chr	418943	418953	16.986
chr	418953	418954	16.9632
chr	418954	418955	16.9746
chr	418955	418956	16.9518
chr	418956	418957	16.9176
chr	418957	418958	16.758
chr	418958	418959	16.53
chr	418959	418960	16.1766
chr	418960	418961	15.618
chr	418961	418962	14.706
chr	418962	418963	2.0064
chr	418963	418964	1.881
chr	418964	418965	1.824
chr	418965	418966	1.8012
chr	418966	418967	1.7556
chr	418967	418968	1.7442
chr	418968	418969	1.7328
chr	418969	418970	1.767
chr	418970	418975	2.0634
chr	418975	418977	2.052
chr	418977	418978	2.0406
chr	418978	418979	2.0292
chr	418979	418980	2.0178
chr	418980	418981	1.9494
chr	418981	418982	1.767
chr	418982	418983	1.6302
chr	418983	418984	1.596
chr	418984	418985	1.4364
chr	418985	418986	1.4592
chr	418986	418987	1.2084
chr	418987	418988	0.7866
chr	418988	418989	0.5928
chr	418989	418990	0.5358
chr	418990	418991	0.513
chr	418991	418992	0.4902
chr	418992	419004	0.342
chr	419004	419005	0.3534
chr	419005	419007	0.342
chr	419007	419008	0.3078
chr	419008	419009	0.2964
chr	419009	419010	0.1482
chr	419010	419012	0.3306
chr	419012	419013	0.3192
chr	419013	419014	0.285
chr	419014	419020	0.2964
chr	419020	419025	0.342
chr	419025	419026	0.6612
chr	419026	419028	0.8436
chr	419028	419030	0.8094
chr	419030	419031	0.798
chr	419031	419032	0.7752
chr	419032	419033	0.6612
chr	419033	419041	0.5472
chr	419041	419042	0.5358
chr	419042	419044	0.5016
chr	419044	419045	0.3648
chr	419045	419046	0.342
chr	419046	419047	0.171
chr	419047	419048	0.0684
chr	419048	419050	0.0228
chr	419050	419067	0.0114
chr	419076	419077	0.0342
chr	419077	419083	0.0456
chr	419083	419085	0.057
chr	419085	419101	0.0684
chr	419101	419105	0.0456
chr	419105	419106	0.057
chr	419106	419110	0.1482
chr	419110	419125	0.1596
chr	419125	419126	0.1368
chr	419126	419127	0.1254
chr	419127	419128	0.0798
chr	419128	419129	0.0684
chr	419129	419132	0.057
chr	419132	419133	0.0228
chr	419133	419137	0.0342
chr	419137	419144	6.2814
chr	419144	419149	6.3042
chr	419149	419151	6.327
chr	419151	419152	6.3156
chr	419152	419154	6.3042
chr	419154	419156	6.327
chr	419156	419157	6.27
chr	419157	419158	5.8938
chr	419158	419159	1.2768
chr	419159	419160	0.3534
chr	419160	419161	0.3192
chr	419161	419163	0.2964
chr	419163	419164	0.2736
chr	419164	419166	0.285
chr	419166	419176	0.2736
chr	419176	419177	0.2508
chr	419177	419179	0.171
chr	419179	419181	0.1368
chr	419181	419183	0.1026
chr	419183	419185	0.0912
chr	419185	419186	0.0798
chr	419212	419232	0.0114
chr	419232	419244	0.0228
chr	419244	419247	0.057
chr	419247	419250	0.0684
chr	419250	419253	0.057
chr	419253	419254	0.1596
chr	419254	419257	0.1482
chr	419257	419259	0.1596
chr	419259	419260	0.8322
chr	419260	419265	0.8664
chr	419265	419266	0.855
chr	419266	419267	0.8322
chr	419267	419271	0.8208
chr	419271	419274	0.798
chr	419274	419275	0.7866
chr	419275	419276	0.7752
chr	419276	419277	0.7296
chr	419277	419278	0.7182
chr	419278	419279	0.7068
chr	419279	419280	0.5358
chr	419280	419282	0.0798
chr	419282	419298	0.0912
chr	419298	419300	0.1026
chr	419300	419301	0.0912
chr	419301	419302	0.0684
chr	419302	419309	0.0456
chr	419309	419312	0.0342
chr	419312	419316	0.0684
chr	419316	419317	0.5244
chr	419317	419320	0.513
chr	419320	419334	0.4902
chr	419334	419335	0.3762
chr	419335	419336	0.3534
chr	419336	419337	1.824
chr	419337	419338	2.2458
chr	419338	419340	3.135
chr	419340	419341	3.1578
chr	419341	419342	3.1692
chr	419342	419344	3.1806
chr	419344	419353	3.1578
chr	419353	419355	3.135
chr	419355	419356	3.1236
chr	419356	419357	3.0894
chr	419357	419358	2.6676
chr	419358	419359	0.456
chr	419359	419363	0.0342
chr	419386	419388	0.0114
chr	419388	419402	0.0228
chr	419402	419403	0.057
chr	419403	419405	0.0684
chr	419405	419412	0.0912
chr	419412	419415	0.0798
chr	419415	419423	0.0684
chr	419423	419424	0.0342
chr	419424	419427	0.0114
chr	419461	419471	0.0114
chr	419471	419472	0.0228
chr	419472	419476	0.228
chr	419476	419481	0.2394
chr	419481	419486	0.228
chr	419486	419488	0.2394
chr	419488	419489	0.2508
chr	419489	419491	0.2736
chr	419491	419492	0.285
chr	419492	419493	0.3306
chr	419493	419498	0.4104
chr	419498	419501	0.3762
chr	419501	419504	0.3648
chr	419504	419507	0.3762
chr	419507	419510	0.342
chr	419510	419511	0.3306
chr	419511	419513	0.3192
chr	419513	419514	0.2736
chr	419514	419515	0.0228
chr	419515	419525	0.0114
chr	419533	419538	0.0114
chr	419538	419543	0.0228
chr	419543	419550	0.0798
chr	419550	419555	0.0912
chr	419555	419557	0.0798
chr	419557	419560	0.0912
chr	419560	419564	0.0798
chr	419564	419569	0.0228
chr	419569	419579	0.0114
chr	419591	419609	0.1824
chr	419609	419612	0.2052
chr	419612	419613	0.1824
chr	419613	419632	0.0228
chr	419632	419636	0.0114
chr	419636	419637	0.0684
chr	419637	419638	0.0798
chr	419638	419641	0.0912
chr	419641	419657	0.1026
chr	419657	419658	0.0912
chr	419658	419659	0.0456
chr	419659	419661	0.0228
chr	419661	419669	0.0114
chr	419669	419672	0.0228
chr	419672	419675	0.0456
chr	419675	419677	0.0798
chr	419677	419679	0.0912
chr	419679	419691	0.1026
chr	419691	419694	0.0912
chr	419694	419695	0.0798
chr	419695	419696	0.0456
chr	419696	419701	0.0228
chr	419701	419720	0.0114
chr	419725	419728	0.0342
chr	419728	419729	0.0456
chr	419729	419734	0.0912
chr	419734	419745	0.114
chr	419745	419747	0.1026
chr	419747	419748	0.0912
chr	419748	419751	0.0684
chr	419751	419752	0.057
chr	419752	419753	0.0342
chr	419753	419755	0.057
chr	419755	419768	0.0456
chr	419768	419773	0.1938
chr	419773	419775	0.1824
chr	419775	419777	0.2052
chr	419777	419782	0.1938
chr	419782	419788	0.2052
chr	419788	419789	0.1368
chr	419789	419790	0.0798
chr	419790	419795	0.057
chr	419795	419796	0.0456
chr	419796	419800	0.0228
chr	419800	419804	0.0114
chr	419827	419828	0.0456
chr	419828	419829	0.5244
chr	419829	419830	0.8664
chr	419830	419831	0.8778
chr	419831	419833	0.8892
chr	419833	419834	0.9918
chr	419834	419835	2.964
chr	419835	419844	2.9868
chr	419844	419848	2.964
chr	419848	419849	2.9184
chr	419849	419850	2.5308
chr	419850	419851	2.4738
chr	419851	419852	2.337
chr	419852	419853	2.1204
chr	419853	419854	2.052
chr	419854	419855	1.9722
chr	419855	419856	0.7752
chr	419856	419857	0.7638
chr	419857	419859	0.7752
chr	419859	419860	0.7524
chr	419860	419869	0.741
chr	419869	419870	0.7068
chr	419870	419873	0.6954
chr	419873	419874	0.6726
chr	419874	419875	0.6384
chr	419875	419876	0.6156
chr	419876	419877	0.342
chr	419877	419880	0.0228
chr	419880	419881	0.0114
chr	419887	419888	0.0114
chr	419888	419890	0.0228
chr	419890	419903	0.0684
chr	419903	419910	0.0798
chr	419910	419915	0.0228
chr	419915	419919	0.114
chr	419919	419925	0.1026
chr	419925	419935	0.0912
chr	419935	419956	0.0114
chr	419993	419995	0.0114
chr	419995	419996	0.0228
chr	419996	419997	0.1026
chr	419997	419998	0.1254
chr	419998	419999	0.1368
chr	419999	420000	0.5244
chr	420000	420003	0.5472
chr	420003	420004	0.5586
chr	420004	420005	0.798
chr	420005	420013	0.8322
chr	420013	420016	0.8208
chr	420016	420018	0.8094
chr	420018	420019	0.798
chr	420019	420020	0.7752
chr	420020	420023	0.627
chr	420023	420024	0.6042
chr	420024	420025	0.5814
chr	420025	420026	0.0342
chr	420026	420030	0.0114
chr	420040	420047	0.0114
chr	420047	420050	0.0342
chr	420050	420064	0.0456
chr	420064	420068	0.0342
chr	420068	420076	0.0114
chr	420076	420081	0.0342
chr	420081	420083	0.0456
chr	420083	420084	0.0684
chr	420084	420087	0.0798
chr	420087	420088	0.1824
chr	420088	420089	0.285
chr	420089	420090	1.1628
chr	420090	420091	1.1742
chr	420091	420093	1.2768
chr	420093	420095	1.3338
chr	420095	420097	1.3224
chr	420097	420099	1.3338
chr	420099	420104	1.3566
chr	420104	420106	1.3452
chr	420106	420107	1.3338
chr	420107	420108	1.197
chr	420108	420109	1.1286
chr	420109	420110	0.8436
chr	420110	420111	0.627
chr	420111	420112	0.456
chr	420112	420113	0.3762
chr	420113	420114	0.342
chr	420114	420115	0.2736
chr	420115	420119	0.2508
chr	420119	420121	0.1596
chr	420121	420122	0.171
chr	420122	420123	0.1596
chr	420123	420124	0.1368
chr	420124	420128	0.1254
chr	420128	420132	0.114
chr	420132	420133	0.0228
chr	420133	420140	0.0114
chr	420146	420148	0.0228
chr	420148	420149	0.0912
chr	420149	420150	0.1824
chr	420150	420151	0.228
chr	420151	420152	0.4446
chr	420152	420160	0.5244
chr	420160	420161	0.7182
chr	420161	420162	0.7638
chr	420162	420163	0.9006
chr	420163	420164	0.9234
chr	420164	420165	0.9462
chr	420165	420171	0.9348
chr	420171	420172	0.9234
chr	420172	420173	0.912
chr	420173	420174	0.5358
chr	420174	420175	0.456
chr	420175	420178	0.4218
chr	420178	420179	0.399
chr	420179	420180	0.3192
chr	420180	420182	0.171
chr	420182	420183	0.1368
chr	420183	420184	0.0798
chr	420184	420185	0.057
chr	420185	420186	0.0114
chr	420199	420219	0.1482
chr	420233	420235	0.0342
chr	420235	420240	0.0456
chr	420240	420244	0.114
chr	420244	420245	0.1482
chr	420245	420257	0.1938
chr	420257	420259	0.171
chr	420259	420261	0.1482
chr	420261	420263	0.1026
chr	420263	420264	0.114
chr	420264	420266	0.0912
chr	420266	420275	0.0228
chr	420275	420280	0.0342
chr	420280	420281	0.969
chr	420281	420282	1.2654
chr	420282	420284	1.2882
chr	420284	420298	1.2768
chr	420298	420299	1.881
chr	420299	420300	2.3826
chr	420300	420301	2.1774
chr	420301	420302	2.508
chr	420302	420303	2.1546
chr	420303	420304	2.0862
chr	420304	420306	2.0634
chr	420306	420307	2.0406
chr	420307	420308	2.0292
chr	420308	420316	2.0406
chr	420316	420318	2.0292
chr	420318	420319	2.0178
chr	420319	420320	1.9836
chr	420320	420321	0.912
chr	420321	420322	0.8436
chr	420322	420323	1.0716
chr	420323	420324	1.026
chr	420324	420325	0.9234
chr	420325	420327	0.9006
chr	420327	420333	0.8892
chr	420333	420334	1.5162
chr	420334	420335	1.5276
chr	420335	420340	1.539
chr	420340	420341	1.5276
chr	420341	420342	1.3566
chr	420342	420343	1.2426
chr	420343	420344	0.912
chr	420344	420345	0.7866
chr	420345	420347	0.6726
chr	420347	420350	0.6612
chr	420350	420352	0.6498
chr	420352	420353	0.6726
chr	420353	420354	0.6498
chr	420354	420357	0.4104
chr	420357	420358	0.4218
chr	420358	420359	0.6954
chr	420359	420372	0.7524
chr	420372	420373	0.7182
chr	420373	420374	0.7068
chr	420374	420375	0.6954
chr	420375	420376	0.627
chr	420376	420377	0.5472
chr	420377	420378	0.5358
chr	420378	420379	0.5244
chr	420379	420380	0.342
chr	420380	420381	0.0456
chr	420381	420382	0.1026
chr	420382	420383	0.7068
chr	420383	420384	0.7296
chr	420384	420386	0.741
chr	420386	420390	0.8778
chr	420390	420399	0.8664
chr	420399	420400	0.855
chr	420400	420401	0.8436
chr	420401	420402	0.8208
chr	420402	420403	0.7068
chr	420403	420404	0.4674
chr	420404	420405	0.285
chr	420405	420406	0.2508
chr	420406	420407	0.1596
chr	420407	420408	0.1026
chr	420408	420409	0.1254
chr	420409	420412	0.0912
chr	420412	420413	0.57
chr	420413	420416	0.5814
chr	420416	420417	0.7638
chr	420417	420423	0.7752
chr	420423	420426	0.7866
chr	420426	420428	0.7752
chr	420428	420429	0.741
chr	420429	420432	0.6726
chr	420432	420433	0.6498
chr	420433	420434	0.5814
chr	420434	420436	0.3078
chr	420436	420437	0.2508
chr	420437	420438	0.1026
chr	420438	420439	0.0912
chr	420439	420440	0.0684
chr	420440	420441	0.0456
chr	420441	420444	0.0228
chr	420444	420447	0.0114
chr	420447	420450	0.057
chr	420450	420451	0.0912
chr	420451	420456	0.1026
chr	420456	420464	1.0602
chr	420464	420467	1.0488
chr	420467	420469	1.026
chr	420469	420471	1.0146
chr	420471	420472	1.0032
chr	420472	420475	1.026
chr	420475	420476	0.9348
chr	420476	420477	0.9234
chr	420477	420478	0.6726
chr	420478	420479	0.6612
chr	420479	420481	0.6498
chr	420481	420482	1.2426
chr	420482	420483	1.2312
chr	420483	420487	1.2198
chr	420487	420489	1.2084
chr	420489	420490	1.197
chr	420490	420493	1.1628
chr	420493	420494	1.14
chr	420494	420495	1.1172
chr	420495	420496	1.1058
chr	420496	420497	1.083
chr	420497	420498	0.9804
chr	420498	420499	0.7524
chr	420499	420500	0.6726
chr	420500	420501	0.5928
chr	420501	420502	0.513
chr	420502	420504	0.1596
chr	420504	420506	0.1368
chr	420506	420508	0.0798
chr	420508	420513	0.0912
chr	420513	420516	0.1254
chr	420516	420519	0.1368
chr	420519	420520	0.1596
chr	420520	420523	0.1482
chr	420523	420527	0.1254
chr	420527	420528	0.114
chr	420528	420532	0.0684
chr	420532	420534	0.0456
chr	420534	420540	0.0342
chr	420541	420547	0.0228
chr	420547	420548	2.7702
chr	420548	420549	3.8988
chr	420549	420552	4.1496
chr	420552	420553	4.161
chr	420553	420554	4.1496
chr	420554	420559	4.161
chr	420559	420560	4.218
chr	420560	420564	5.4264
chr	420564	420565	5.3922
chr	420565	420566	5.4264
chr	420566	420567	6.6804
chr	420567	420568	5.9622
chr	420568	420569	5.5746
chr	420569	420570	2.9754
chr	420570	420571	2.85
chr	420571	420572	2.736
chr	420572	420574	2.7132
chr	420574	420579	2.6562
chr	420579	420580	2.6334
chr	420580	420581	2.4966
chr	420581	420582	1.5276
chr	420582	420583	1.767
chr	420583	420584	1.7556
chr	420584	420585	1.7214
chr	420585	420586	1.6986
chr	420586	420587	1.5276
chr	420587	420588	0.912
chr	420588	420600	0.684
chr	420600	420602	0.6726
chr	420602	420603	0.6498
chr	420603	420604	0.5016
chr	420604	420605	0.4446
chr	420605	420607	0.4332
chr	420607	420608	0.342
chr	420608	420609	0.2508
chr	420609	420610	0.057
chr	420610	420611	0.0456
chr	420611	420613	0.0342
chr	420613	420615	0.0228
chr	420674	420689	0.0684
chr	420689	420691	0.0798
chr	420691	420698	0.0114
chr	420698	420709	0.0228
chr	420709	420714	0.0342
chr	420714	420715	0.1254
chr	420715	420725	0.114
chr	420725	420733	0.1026
chr	420733	420734	0.0342
chr	420734	420735	0.0228
chr	420735	420736	0.0114
chr	420736	420741	0.0342
chr	420741	420742	0.1482
chr	420742	420754	0.2052
chr	420754	420760	0.1824
chr	420760	420761	0.171
chr	420761	420762	0.1596
chr	420762	420763	0.0798
chr	420763	420765	0.0114
chr	420768	420770	0.0342
chr	420770	420790	0.0456
chr	420790	420791	0.0228
chr	420791	420792	0.0114
chr	420792	420793	0.0456
chr	420793	420795	1.881
chr	420795	420796	1.8924
chr	420796	420797	1.9038
chr	420797	420810	1.9152
chr	420810	420812	1.8924
chr	420812	420813	1.881
chr	420813	420814	1.8582
chr	420814	420815	0.2964
chr	420815	420816	0.0342
chr	420816	420817	0.0228
chr	420817	420821	0.0114
chr	420861	420862	0.0342
chr	420862	420863	0.0456
chr	420863	420883	0.0912
chr	420883	420884	0.057
chr	420914	420916	0.0114
chr	420916	420918	0.0228
chr	420918	420935	0.0456
chr	420935	420936	0.0342
chr	420936	420937	0.0228
chr	420937	420938	0.0114
chr	420951	420972	0.0114
chr	420979	420990	0.0114
chr	420990	420995	0.0342
chr	420995	420996	0.0456
chr	420996	420999	0.2394
chr	420999	421001	0.2508
chr	421001	421009	0.4104
chr	421009	421013	0.4218
chr	421013	421014	0.399
chr	421014	421016	0.3762
chr	421016	421017	0.3648
chr	421017	421018	0.3306
chr	421018	421020	0.2166
chr	421020	421021	0.1596
chr	421021	421022	0.1482
chr	421022	421023	0.0684
chr	421023	421029	0.0228
chr	421029	421036	0.0114
chr	421045	421065	0.0228
chr	421065	421069	0.0114
chr	421070	421092	0.0114
chr	421114	421119	0.0342
chr	421119	421120	0.0456
chr	421120	421135	0.3648
chr	421135	421138	0.3762
chr	421138	421139	0.2964
chr	421139	421140	0.2508
chr	421140	421141	0.1368
chr	421141	421144	0.0456
chr	421144	421147	0.0228
chr	421147	421150	0.0342
chr	421150	421156	0.0456
chr	421156	421166	0.0342
chr	421166	421170	0.0114
chr	421178	421179	0.0114
chr	421179	421180	0.0342
chr	421180	421181	0.057
chr	421181	421184	0.0684
chr	421184	421189	0.0798
chr	421189	421196	0.1026
chr	421196	421200	0.1254
chr	421200	421201	0.1596
chr	421201	421202	0.1254
chr	421202	421204	0.2166
chr	421204	421206	0.2052
chr	421206	421211	0.1938
chr	421211	421212	0.1824
chr	421212	421216	0.171
chr	421216	421222	0.1824
chr	421222	421223	0.171
chr	421223	421224	0.1368
chr	421224	421227	0.1254
chr	421227	421229	0.114
chr	421229	421232	0.057
chr	421232	421235	0.0456
chr	421235	421237	0.0114
chr	421296	421304	0.0114
chr	421304	421321	0.0342
chr	421321	421329	0.0228
chr	421329	421331	0.0114
chr	421351	421357	0.0114
chr	421357	421368	0.1596
chr	421368	421376	0.1482
chr	421376	421377	0.114
chr	421377	421378	0.057
chr	421378	421380	0.0342
chr	421380	421392	0.0114
chr	421394	421395	0.0342
chr	421395	421396	0.057
chr	421396	421397	0.0798
chr	421397	421399	0.1026
chr	421399	421403	0.1596
chr	421403	421415	0.171
chr	421415	421416	0.114
chr	421416	421417	0.1254
chr	421417	421418	0.114
chr	421418	421419	0.5586
chr	421419	421420	0.57
chr	421420	421421	0.5586
chr	421421	421424	0.6726
chr	421424	421425	0.6612
chr	421425	421438	0.6498
chr	421438	421439	0.6156
chr	421439	421440	0.2622
chr	421440	421441	0.2394
chr	421441	421443	0.1254
chr	421443	421444	0.0342
chr	421444	421459	0.0114
chr	421468	421487	0.0228
chr	421487	421490	0.0114
chr	421541	421543	0.0456
chr	421543	421544	0.057
chr	421544	421562	0.0684
chr	421562	421563	0.0456
chr	421563	421564	0.0342
chr	421564	421566	0.0228
chr	421566	421578	0.0114
chr	421592	421593	0.0114
chr	421593	421608	0.0342
chr	421608	421620	0.0228
chr	421635	421653	0.0114
chr	421789	421805	0.0114
chr	421805	421806	0.0228
chr	421806	421807	0.0342
chr	421807	421809	0.057
chr	421809	421810	0.0456
chr	421810	421816	0.057
chr	421816	421822	0.4674
chr	421822	421825	0.4788
chr	421825	421826	0.4674
chr	421826	421828	0.5358
chr	421828	421832	0.5244
chr	421832	421834	0.513
chr	421834	421835	0.4902
chr	421835	421836	0.4788
chr	421836	421838	0.1254
chr	421838	421839	0.114
chr	421839	421840	0.1026
chr	421840	421844	0.0912
chr	421844	421846	0.0798
chr	421846	421847	0.0684
chr	421908	421911	0.0114
chr	421911	421912	0.0228
chr	421912	421917	0.0342
chr	421917	421927	0.0456
chr	421927	421928	0.0342
chr	421928	421929	0.171
chr	421929	421930	0.1938
chr	421930	421934	0.228
chr	421934	421939	0.2166
chr	421939	421944	0.2052
chr	421944	421949	0.1938
chr	421949	421950	0.0912
chr	421950	421951	0.0798
chr	421951	421952	0.0456
chr	421952	421953	0.0114
chr	421954	421956	0.2052
chr	421956	421957	0.2166
chr	421957	421959	0.228
chr	421959	421964	0.4332
chr	421964	421971	0.4446
chr	421971	421972	0.4332
chr	421972	421974	0.4218
chr	421974	421976	0.399
chr	421976	421977	0.2964
chr	421977	421978	0.285
chr	421978	421979	0.2166
chr	421979	421980	0.1938
chr	421980	421981	0.1824
chr	421981	421982	0.171
chr	421982	421983	0.1026
chr	421983	421984	0.0456
chr	421984	421985	0.0228
chr	421986	421993	0.0114
chr	421993	421998	0.114
chr	421998	422007	0.1254
chr	422007	422011	0.114
chr	422011	422013	0.1254
chr	422013	422014	0.057
chr	422014	422015	0.0684
chr	422015	422016	0.0798
chr	422016	422019	0.0912
chr	422019	422035	0.0798
chr	422035	422036	0.057
chr	422036	422037	0.0342
chr	422037	422038	0.5814
chr	422038	422049	0.5928
chr	422049	422054	0.5814
chr	422054	422055	0.57
chr	422055	422056	0.5586
chr	422056	422057	0.5358
chr	422057	422058	0.5016
chr	422058	422059	0.4218
chr	422059	422060	0.171
chr	422060	422061	0.057
chr	422061	422062	0.0342
chr	422062	422063	0.057
chr	422063	422066	0.0684
chr	422066	422072	0.057
chr	422072	422083	0.2166
chr	422083	422084	0.2052
chr	422084	422091	0.1938
chr	422091	422093	0.1824
chr	422093	422094	0.1596
chr	422094	422098	0.0798
chr	422098	422113	0.0684
chr	422113	422115	0.057
chr	422115	422116	0.0342
chr	422116	422119	0.0114
chr	422124	422151	0.0114
chr	422179	422180	0.0114
chr	422180	422181	0.1254
chr	422181	422200	0.1824
chr	422200	422201	0.171
chr	422201	422202	0.1596
chr	422202	422205	0.0114
chr	422214	422224	0.0114
chr	422224	422225	0.0228
chr	422225	422229	0.057
chr	422229	422236	0.0684
chr	422236	422239	0.057
chr	422239	422241	0.0684
chr	422241	422242	0.057
chr	422242	422246	0.1824
chr	422246	422247	0.171
chr	422247	422248	0.1596
chr	422248	422258	0.1482
chr	422258	422261	0.1368
chr	422261	422262	0.1254
chr	422262	422263	0.114
chr	422263	422264	0.0342
chr	422264	422266	0.0228
chr	422266	422290	0.0114
chr	422291	422309	0.0228
chr	422309	422338	0.0114
chr	422350	422371	0.0114
chr	422391	422393	0.0114
chr	422393	422412	0.0228
chr	422412	422417	0.0342
chr	422417	422418	0.0684
chr	422418	422427	0.0798
chr	422427	422432	0.0684
chr	422432	422437	0.057
chr	422437	422438	0.0342
chr	422438	422439	0.0114
chr	422439	422440	0.0912
chr	422440	422444	0.0798
chr	422444	422460	0.114
chr	422460	422464	0.1026
chr	422464	422465	0.0684
chr	422465	422466	0.0456
chr	422487	422502	0.0114
chr	422502	422511	0.0228
chr	422511	422515	0.0114
chr	422515	422522	0.0228
chr	422522	422532	0.0114
chr	422532	422539	0.057
chr	422539	422552	0.0456
chr	422552	422553	0.114
chr	422553	422555	0.2964
chr	422555	422559	0.2508
chr	422559	422566	0.2736
chr	422566	422567	0.285
chr	422567	422569	0.3762
chr	422569	422570	0.627
chr	422570	422572	0.6156
chr	422572	422573	0.5928
chr	422573	422574	0.57
chr	422574	422575	0.5244
chr	422575	422576	0.4674
chr	422576	422578	0.4446
chr	422578	422581	0.4332
chr	422581	422585	0.4446
chr	422585	422588	0.399
chr	422588	422589	0.3192
chr	422589	422590	0.3078
chr	422590	422591	0.1368
chr	422591	422592	0.114
chr	422592	422593	0.1026
chr	422593	422594	0.057
chr	422594	422595	0.0342
chr	422595	422601	0.1824
chr	422601	422602	0.3306
chr	422602	422606	1.3338
chr	422606	422607	1.3452
chr	422607	422612	1.368
chr	422612	422615	1.3794
chr	422615	422616	1.3566
chr	422616	422617	1.3224
chr	422617	422618	1.2198
chr	422618	422619	1.197
chr	422619	422620	1.1514
chr	422620	422621	1.1172
chr	422621	422622	1.0944
chr	422622	422623	1.0602
chr	422623	422624	0.4218
chr	422624	422626	0.0798
chr	422626	422628	0.0684
chr	422628	422635	0.0342
chr	422635	422637	0.0228
chr	422637	422643	0.0114
chr	422727	422732	0.0114
chr	422732	422737	0.0456
chr	422737	422740	0.0684
chr	422740	422742	0.0798
chr	422742	422743	0.0684
chr	422743	422747	0.0798
chr	422747	422753	0.0912
chr	422753	422755	0.0798
chr	422755	422756	0.0684
chr	422756	422758	0.0456
chr	422758	422762	0.1026
chr	422762	422767	0.0912
chr	422767	422771	0.0798
chr	422771	422778	0.0684
chr	422778	422780	0.057
chr	422780	422782	0.0114
chr	422789	422790	0.0114
chr	422790	422794	0.0912
chr	422794	422805	0.2736
chr	422805	422812	0.3306
chr	422812	422813	0.3192
chr	422813	422814	0.3078
chr	422814	422815	0.2964
chr	422815	422816	0.1026
chr	422816	422817	0.0684
chr	422817	422824	0.057
chr	422828	422829	0.1026
chr	422829	422846	0.171
chr	422846	422849	0.1596
chr	422849	422850	0.1482
chr	422850	422851	0.1368
chr	422851	422852	0.0798
chr	422852	422853	0.0684
chr	422853	422854	0.0456
chr	422854	422855	0.0342
chr	422855	422856	0.0114
chr	422862	422863	0.0228
chr	422863	422868	0.0342
chr	422868	422884	0.057
chr	422884	422891	0.0228
chr	422891	422892	0.0456
chr	422892	422893	0.0228
chr	422893	422897	0.0456
chr	422897	422900	0.057
chr	422900	422912	0.1026
chr	422912	422913	0.0912
chr	422913	422914	0.0798
chr	422914	422917	0.057
chr	422917	422921	0.0684
chr	422921	422922	0.0114
chr	422922	422932	0.0912
chr	422932	422934	0.1026
chr	422934	422943	0.114
chr	422943	422944	0.0684
chr	422944	422957	0.0228
chr	422970	422973	0.0114
chr	422973	422992	0.0228
chr	422992	422994	0.0114
chr	422996	423017	0.0342
chr	423017	423018	0.0228
chr	423018	423020	0.399
chr	423020	423023	0.4104
chr	423023	423037	0.4332
chr	423037	423038	0.4104
chr	423038	423039	0.3762
chr	423039	423040	0.1596
chr	423040	423041	0.0798
chr	423041	423044	0.0342
chr	423044	423045	0.0114
chr	423076	423093	0.0342
chr	423093	423094	0.0456
chr	423094	423095	0.0798
chr	423095	423097	0.0684
chr	423097	423098	0.171
chr	423098	423099	0.4902
chr	423099	423100	0.9804
chr	423100	423101	1.8468
chr	423101	423103	1.8582
chr	423103	423111	1.8696
chr	423111	423115	1.9038
chr	423115	423116	1.8924
chr	423116	423117	1.9494
chr	423117	423119	1.9152
chr	423119	423120	1.6644
chr	423120	423121	1.368
chr	423121	423122	0.513
chr	423122	423123	0.4446
chr	423123	423124	0.3078
chr	423124	423125	0.2964
chr	423125	423126	0.2622
chr	423126	423127	0.2166
chr	423127	423130	0.1824
chr	423130	423131	0.1596
chr	423131	423132	0.1254
chr	423132	423133	0.1026
chr	423133	423134	0.1596
chr	423134	423135	0.1482
chr	423135	423136	0.1254
chr	423136	423139	0.171
chr	423139	423142	0.1482
chr	423142	423154	0.1368
chr	423154	423155	0.1254
chr	423155	423157	0.114
chr	423157	423158	0.057
chr	423158	423160	0.0342
chr	423160	423176	0.0684
chr	423176	423177	0.057
chr	423177	423180	0.0456
chr	423180	423181	0.0228
chr	423181	423186	0.0114
chr	423186	423211	0.0228
chr	423221	423228	0.0114
chr	423228	423229	0.114
chr	423229	423245	0.1368
chr	423245	423250	0.1254
chr	423250	423254	0.0114
chr	423269	423272	0.0342
chr	423272	423290	0.0456
chr	423290	423294	0.0342
chr	423294	423298	0.1482
chr	423298	423299	0.1368
chr	423299	423303	0.114
chr	423303	423308	0.1368
chr	423308	423309	0.1482
chr	423309	423310	0.1254
chr	423310	423311	0.057
chr	423311	423317	0.0456
chr	423317	423320	0.1482
chr	423320	423322	0.1368
chr	423322	423324	0.1254
chr	423324	423325	0.285
chr	423325	423327	0.342
chr	423327	423329	0.3534
chr	423329	423330	0.342
chr	423330	423338	0.3306
chr	423338	423339	0.285
chr	423339	423344	0.228
chr	423344	423345	0.171
chr	423345	423346	0.0684
chr	423346	423347	0.0114
chr	423392	423401	0.0114
chr	423401	423404	0.0228
chr	423404	423406	0.0456
chr	423406	423408	0.057
chr	423408	423409	0.1254
chr	423409	423410	0.1368
chr	423410	423412	0.171
chr	423412	423413	0.1596
chr	423413	423414	0.228
chr	423414	423420	0.2394
chr	423420	423422	0.2508
chr	423422	423426	0.2394
chr	423426	423429	0.228
chr	423429	423430	0.1824
chr	423430	423431	0.1482
chr	423431	423432	0.0912
chr	423432	423434	0.1368
chr	423434	423435	0.1254
chr	423435	423436	0.1026
chr	423436	423437	0.0912
chr	423437	423452	0.114
chr	423452	423454	0.1026
chr	423454	423455	0.0684
chr	423455	423456	0.0456
chr	423456	423458	0.0342
chr	423458	423460	0.0228
chr	423460	423461	0.0114
chr	423480	423481	0.0114
chr	423481	423482	0.0228
chr	423482	423483	0.1596
chr	423483	423484	0.2964
chr	423484	423486	0.3078
chr	423486	423496	0.4446
chr	423496	423498	0.456
chr	423498	423500	0.4788
chr	423500	423502	0.4674
chr	423502	423503	0.456
chr	423503	423504	0.4332
chr	423504	423505	0.2052
chr	423505	423506	0.1938
chr	423506	423507	0.1596
chr	423507	423508	0.1368
chr	423508	423509	0.0912
chr	423509	423516	0.0684
chr	423516	423518	0.057
chr	423518	423519	0.0798
chr	423519	423520	0.114
chr	423520	423522	0.1026
chr	423522	423523	0.0798
chr	423523	423525	0.1026
chr	423525	423526	0.0912
chr	423526	423531	0.0798
chr	423531	423538	0.1026
chr	423538	423539	0.0912
chr	423539	423541	0.0798
chr	423541	423542	0.0456
chr	423542	423544	0.0684
chr	423544	423549	0.057
chr	423549	423556	0.0684
chr	423556	423558	0.057
chr	423558	423559	0.0342
chr	423559	423562	0.0228
chr	423562	423563	0.0114
chr	423563	423564	0.1938
chr	423564	423565	0.3534
chr	423565	423569	0.4332
chr	423569	423570	0.4446
chr	423570	423571	0.456
chr	423571	423573	0.4674
chr	423573	423575	0.5016
chr	423575	423577	5.814
chr	423577	423578	5.928
chr	423578	423580	5.9394
chr	423580	423581	6.6804
chr	423581	423582	6.6918
chr	423582	423584	6.726
chr	423584	423585	6.6804
chr	423585	423586	6.555
chr	423586	423587	6.5322
chr	423587	423588	6.3384
chr	423588	423589	6.3156
chr	423589	423590	6.3042
chr	423590	423592	6.27
chr	423592	423593	6.2472
chr	423593	423594	6.1902
chr	423594	423595	5.3922
chr	423595	423596	5.2326
chr	423596	423597	3.3288
chr	423597	423598	2.1432
chr	423598	423599	1.1742
chr	423599	423600	0.4902
chr	423600	423602	0.2166
chr	423602	423603	9.8382
chr	423603	423604	9.861
chr	423604	423612	9.9294
chr	423612	423613	9.9636
chr	423613	423614	9.9978
chr	423614	423615	10.0092
chr	423615	423619	10.032
chr	423619	423620	9.9636
chr	423620	423621	9.9522
chr	423621	423622	9.9294
chr	423622	423623	8.1282
chr	423623	423624	7.6038
chr	423624	423625	0.228
chr	423625	423626	0.1482
chr	423626	423627	0.1254
chr	423627	423632	0.114
chr	423632	423633	0.0798
chr	423633	423635	0.057
chr	423644	423647	0.0342
chr	423647	423648	0.0684
chr	423648	423650	0.2508
chr	423650	423651	0.2622
chr	423651	423652	0.342
chr	423652	423653	0.3648
chr	423653	423655	0.3876
chr	423655	423657	0.4674
chr	423657	423658	0.4788
chr	423658	423661	1.71
chr	423661	423665	1.6986
chr	423665	423669	1.6872
chr	423669	423670	1.6302
chr	423670	423671	1.5048
chr	423671	423672	1.4934
chr	423672	423674	1.4022
chr	423674	423675	1.3338
chr	423675	423676	1.2654
chr	423676	423677	0.8094
chr	423677	423678	0.6612
chr	423678	423679	0.6156
chr	423679	423680	0.5016
chr	423680	423697	0.627
chr	423697	423698	0.5928
chr	423698	423699	0.5814
chr	423699	423700	0.5586
chr	423700	423701	0.4104
chr	423701	423702	0.3534
chr	423727	423731	0.0228
chr	423731	423732	0.057
chr	423732	423733	1.425
chr	423733	423734	1.6188
chr	423734	423738	2.8158
chr	423738	423739	2.85
chr	423739	423749	3.1122
chr	423749	423750	3.0894
chr	423750	423751	3.0552
chr	423751	423752	3.0324
chr	423752	423753	2.9754
chr	423753	423754	1.8354
chr	423754	423755	1.6644
chr	423755	423756	0.7866
chr	423756	423757	0.5472
chr	423757	423758	0.456
chr	423758	423759	0.342
chr	423759	423760	0.2394
chr	423760	423761	0.0342
chr	423761	423762	0.0228
chr	423783	423804	0.0114
chr	423809	423811	0.0228
chr	423811	423812	0.057
chr	423812	423813	0.0798
chr	423813	423817	0.0912
chr	423817	423825	0.1026
chr	423825	423833	0.114
chr	423833	423835	0.057
chr	423835	423838	0.0228
chr	423838	423841	0.0114
chr	423841	423844	0.0228
chr	423844	423847	0.0342
chr	423847	423851	0.5358
chr	423851	423863	0.5472
chr	423863	423865	0.5358
chr	423865	423867	0.513
chr	423867	423868	0.5016
chr	423868	423869	0.057
chr	423869	423870	0.0684
chr	423870	423871	0.057
chr	423871	423872	0.0456
chr	423872	423889	0.2394
chr	423889	423890	0.228
chr	423890	423891	0.1938
chr	423891	423892	0.1824
chr	423892	423893	0.0798
chr	423925	423926	0.8436
chr	423926	423934	0.855
chr	423934	423935	0.8436
chr	423935	423943	0.855
chr	423943	423944	0.7524
chr	423944	423946	0.6954
chr	423946	423947	0.684
chr	423947	423952	0.7068
chr	423952	423957	0.7182
chr	423957	423959	0.8778
chr	423959	423962	0.969
chr	423962	423964	0.9804
chr	423964	423966	0.9234
chr	423966	423967	0.7638
chr	423967	423968	0.627
chr	423968	423969	0.57
chr	423969	423970	0.3762
chr	423970	423971	0.3648
chr	423971	423977	0.3534
chr	423977	423979	0.342
chr	423979	423981	0.1938
chr	423981	423983	0.1824
chr	423983	423985	0.1596
chr	423985	423986	0.1254
chr	423986	423987	0.0912
chr	423987	423989	0.0684
chr	423989	423990	0.057
chr	423990	423991	0.0456
chr	423991	423992	0.0342
chr	423992	423994	0.0114
chr	424012	424016	0.0114
chr	424016	424017	0.4902
chr	424017	424033	0.5244
chr	424033	424034	0.3078
chr	424034	424035	0.2964
chr	424035	424036	0.2736
chr	424036	424037	0.057
chr	424037	424038	0.0114
chr	424050	424062	0.0114
chr	424062	424066	0.0228
chr	424066	424068	0.0114
chr	424068	424069	0.0228
chr	424069	424081	0.0342
chr	424081	424087	0.0228
chr	424087	424090	0.0114
chr	424094	424098	0.0114
chr	424098	424099	0.0228
chr	424099	424100	0.0456
chr	424100	424115	0.0684
chr	424115	424119	0.057
chr	424119	424120	0.0456
chr	424120	424121	0.0342
chr	424159	424162	0.0342
chr	424162	424170	0.0456
chr	424170	424172	0.057
chr	424172	424173	0.4104
chr	424173	424174	10.7616
chr	424174	424177	10.7958
chr	424177	424178	10.8072
chr	424178	424179	10.887
chr	424179	424180	11.0922
chr	424180	424181	12.8364
chr	424181	424182	32.4558
chr	424182	424183	32.832
chr	424183	424185	32.8434
chr	424185	424189	32.8548
chr	424189	424190	32.832
chr	424190	424191	31.521
chr	424191	424192	31.2588
chr	424192	424193	31.0764
chr	424193	424194	29.4804
chr	424194	424195	28.8078
chr	424195	424196	26.8812
chr	424196	424197	26.3568
chr	424197	424198	26.1174
chr	424198	424199	25.6842
chr	424199	424200	25.3992
chr	424200	424201	19.1064
chr	424201	424202	18.9924
chr	424202	424203	6.3156
chr	424203	424204	6.0648
chr	424204	424205	5.7684
chr	424205	424206	5.1072
chr	424206	424207	4.7424
chr	424207	424208	4.6626
chr	424208	424209	4.6398
chr	424209	424210	4.6284
chr	424210	424211	4.617
chr	424211	424212	4.5372
chr	424212	424213	4.332
chr	424213	424214	4.218
chr	424214	424215	1.6302
chr	424215	424216	1.425
chr	424216	424217	0.342
chr	424217	424218	0.2052
chr	424218	424220	0.228
chr	424220	424221	3.192
chr	424221	424223	3.2718
chr	424223	424224	3.3288
chr	424224	424225	3.42
chr	424225	424226	3.6594
chr	424226	424227	6.2244
chr	424227	424228	6.2928
chr	424228	424229	6.27
chr	424229	424230	6.2586
chr	424230	424231	6.2814
chr	424231	424233	6.2928
chr	424233	424234	6.3726
chr	424234	424235	6.3612
chr	424235	424236	6.4296
chr	424236	424237	6.4182
chr	424237	424238	6.3612
chr	424238	424239	6.5094
chr	424239	424240	6.3954
chr	424240	424241	5.8482
chr	424241	424242	5.7798
chr	424242	424243	5.6886
chr	424243	424244	5.643
chr	424244	424245	5.5632
chr	424245	424246	5.2212
chr	424246	424247	2.4966
chr	424247	424248	1.254
chr	424248	424249	0.8664
chr	424249	424250	0.8208
chr	424250	424252	0.798
chr	424252	424253	0.741
chr	424253	424254	0.7524
chr	424254	424255	0.7752
chr	424255	424256	0.7524
chr	424256	424257	0.741
chr	424257	424258	0.6612
chr	424258	424259	0.5928
chr	424259	424260	0.3648
chr	424260	424262	0.456
chr	424262	424263	0.4446
chr	424263	424265	0.456
chr	424265	424266	0.4674
chr	424266	424268	0.4902
chr	424268	424269	1.2198
chr	424269	424270	1.4592
chr	424270	424271	1.4478
chr	424271	424272	1.4364
chr	424272	424274	1.4478
chr	424274	424276	4.4346
chr	424276	424277	5.3466
chr	424277	424278	5.4948
chr	424278	424279	5.4834
chr	424279	424280	5.472
chr	424280	424281	11.5596
chr	424281	424282	11.5938
chr	424282	424283	11.571
chr	424283	424285	11.6052
chr	424285	424286	11.571
chr	424286	424287	11.5938
chr	424287	424288	11.5596
chr	424288	424289	11.5254
chr	424289	424290	11.4228
chr	424290	424291	10.9212
chr	424291	424292	10.8984
chr	424292	424293	10.8528
chr	424293	424294	10.8186
chr	424294	424295	10.6476
chr	424295	424296	10.3398
chr	424296	424297	6.8742
chr	424297	424298	6.7944
chr	424298	424299	6.783
chr	424299	424300	6.555
chr	424300	424301	5.7
chr	424301	424302	3.591
chr	424302	424303	2.85
chr	424303	424304	0.2394
chr	424304	424307	0.2166
chr	424307	424308	0.171
chr	424308	424311	0.2052
chr	424311	424312	0.228
chr	424312	424313	0.2508
chr	424313	424314	0.2166
chr	424314	424315	0.2508
chr	424315	424316	0.2394
chr	424316	424317	0.228
chr	424317	424318	0.2394
chr	424318	424320	0.8436
chr	424320	424322	0.8322
chr	424322	424323	0.8208
chr	424323	424324	0.798
chr	424324	424326	0.8436
chr	424326	424327	0.9234
chr	424327	424329	0.9462
chr	424329	424330	20.5998
chr	424330	424331	20.6112
chr	424331	424332	20.6226
chr	424332	424333	20.6682
chr	424333	424335	21.0558
chr	424335	424336	21.5232
chr	424336	424337	21.5688
chr	424337	424338	21.831
chr	424338	424339	21.7056
chr	424339	424340	21.546
chr	424340	424341	21.3978
chr	424341	424342	21.603
chr	424342	424343	21.5802
chr	424343	424344	21.5916
chr	424344	424345	21.5574
chr	424345	424347	21.432
chr	424347	424348	21.4206
chr	424348	424349	18.525
chr	424349	424350	18.1716
chr	424350	424351	10.488
chr	424351	424352	3.7506
chr	424352	424353	2.3142
chr	424353	424354	1.2084
chr	424354	424355	0.9576
chr	424355	424357	0.3306
chr	424357	424358	0.2964
chr	424358	424359	0.285
chr	424359	424360	0.2622
chr	424360	424361	0.114
chr	424361	424362	0.0798
chr	424362	424363	0.057
chr	424363	424364	0.0228
chr	424364	424366	0.0114
chr	424377	424381	1.5162
chr	424381	424382	1.5276
chr	424382	424383	1.8924
chr	424383	424384	1.9152
chr	424384	424386	1.9266
chr	424386	424389	1.938
chr	424389	424394	2.0064
chr	424394	424395	2.0178
chr	424395	424396	1.938
chr	424396	424397	1.8924
chr	424397	424398	1.5162
chr	424398	424399	1.4592
chr	424399	424400	1.2996
chr	424400	424401	0.9576
chr	424401	424402	0.8094
chr	424402	424403	0.6612
chr	424403	424404	0.5814
chr	424404	424405	0.5244
chr	424405	424406	0.456
chr	424406	424407	0.3762
chr	424407	424408	0.3306
chr	424408	424409	0.1824
chr	424409	424410	0.2622
chr	424410	424411	3.1008
chr	424411	424412	3.2946
chr	424412	424413	3.3402
chr	424413	424417	3.3744
chr	424417	424418	4.0698
chr	424418	424419	4.0812
chr	424419	424421	4.446
chr	424421	424422	4.617
chr	424422	424423	4.6284
chr	424423	424424	4.6398
chr	424424	424426	4.6512
chr	424426	424427	4.6284
chr	424427	424428	4.5258
chr	424428	424429	4.446
chr	424429	424430	4.275
chr	424430	424431	3.8532
chr	424431	424432	2.5422
chr	424432	424433	2.4054
chr	424433	424434	2.3256
chr	424434	424435	2.2572
chr	424435	424436	1.8468
chr	424436	424437	1.5162
chr	424437	424438	1.482
chr	424438	424439	1.3566
chr	424439	424440	0.8436
chr	424440	424441	0.5016
chr	424441	424442	0.4218
chr	424442	424443	0.2736
chr	424443	424444	0.2394
chr	424444	424445	0.627
chr	424445	424446	0.5928
chr	424446	424447	1.0146
chr	424447	424448	0.9918
chr	424448	424451	0.969
chr	424451	424459	0.9804
chr	424459	424460	0.969
chr	424460	424462	0.9462
chr	424462	424463	0.9006
chr	424463	424464	0.7752
chr	424464	424465	0.5358
chr	424465	424466	0.4218
chr	424466	424467	0.3192
chr	424467	424468	0.171
chr	424468	424469	0.0342
chr	424469	424470	0.1938
chr	424470	424475	0.513
chr	424475	424478	0.5358
chr	424478	424481	0.5472
chr	424481	424482	0.6954
chr	424482	424485	0.741
chr	424485	424492	0.7524
chr	424492	424493	0.7296
chr	424493	424494	0.5586
chr	424494	424495	0.513
chr	424495	424496	0.4788
chr	424496	424497	0.2964
chr	424497	424498	0.2622
chr	424498	424499	0.2394
chr	424499	424500	0.228
chr	424500	424501	0.171
chr	424501	424502	0.1368
chr	424502	424503	0.114
chr	424503	424504	0.0684
chr	424504	424505	0.0456
chr	424505	424509	0.0342
chr	424519	424544	0.0342
chr	424544	424548	0.0228
chr	424548	424549	0.684
chr	424549	424550	1.2882
chr	424550	424551	1.5162
chr	424551	424563	2.3256
chr	424563	424566	2.3142
chr	424566	424568	2.2914
chr	424568	424569	2.0748
chr	424569	424570	1.9836
chr	424570	424571	1.6644
chr	424571	424572	0.0798
chr	424572	424574	0.0114
chr	424576	424583	0.0114
chr	424583	424592	0.0342
chr	424592	424594	0.0456
chr	424594	424604	0.0684
chr	424604	424605	0.057
chr	424605	424614	0.0342
chr	424614	424615	0.0228
chr	424631	424632	0.0114
chr	424632	424634	0.057
chr	424634	424635	0.2052
chr	424635	424639	0.2166
chr	424639	424653	0.228
chr	424653	424654	0.1824
chr	424654	424655	0.171
chr	424655	424656	0.1026
chr	424656	424657	0.1368
chr	424657	424658	0.114
chr	424658	424660	0.0912
chr	424660	424662	0.0798
chr	424662	424663	0.1824
chr	424663	424668	0.2052
chr	424668	424670	0.3876
chr	424670	424671	2.4852
chr	424671	424676	2.8728
chr	424676	424677	2.8614
chr	424677	424678	2.85
chr	424678	424682	2.8842
chr	424682	424683	2.8614
chr	424683	424684	2.8386
chr	424684	424685	3.1806
chr	424685	424686	3.0666
chr	424686	424687	3.0552
chr	424687	424688	2.9982
chr	424688	424689	2.9754
chr	424689	424690	2.8272
chr	424690	424691	2.7474
chr	424691	424692	1.0146
chr	424692	424693	0.8892
chr	424693	424694	0.7752
chr	424694	424695	0.6954
chr	424695	424696	0.6726
chr	424696	424697	0.6042
chr	424697	424700	0.5472
chr	424700	424703	0.5244
chr	424703	424704	0.4218
chr	424704	424705	0.342
chr	424705	424706	0.3192
chr	424706	424712	0.1482
chr	424712	424713	0.1368
chr	424713	424725	0.1254
chr	424725	424726	0.0798
chr	424726	424727	0.057
chr	424727	424728	0.0456
chr	424757	424759	0.0228
chr	424759	424769	0.057
chr	424769	424778	0.1596
chr	424778	424779	0.1254
chr	424779	424782	0.114
chr	424782	424788	0.1026
chr	424788	424790	0.0912
chr	424790	424793	0.0114
chr	424818	424819	0.0114
chr	424819	424820	0.2736
chr	424820	424836	0.3078
chr	424836	424839	0.2964
chr	424839	424840	0.2736
chr	424840	424841	0.2394
chr	424841	424843	0.0912
chr	424846	424853	0.0114
chr	424853	424859	0.0228
chr	424859	424868	0.0342
chr	424868	424869	0.0228
chr	424869	424870	0.0342
chr	424870	424871	0.1938
chr	424871	424872	0.2964
chr	424872	424874	0.3078
chr	424874	424876	0.3192
chr	424876	424877	0.3078
chr	424877	424890	0.3192
chr	424890	424891	0.285
chr	424891	424892	0.1938
chr	424892	424893	0.0456
chr	424893	424894	0.0228
chr	424894	424895	0.0114
chr	424895	424896	0.0228
chr	424896	424899	0.0456
chr	424899	424911	0.057
chr	424911	424913	0.0684
chr	424913	424915	0.057
chr	424915	424916	0.0456
chr	424916	424917	0.0912
chr	424917	424921	0.0798
chr	424921	424922	0.0684
chr	424922	424928	0.0798
chr	424928	424937	0.0912
chr	424937	424946	0.0684
chr	424946	424958	0.1824
chr	424958	424959	0.171
chr	424959	424960	0.1596
chr	424960	424961	0.1482
chr	424961	424963	0.1254
chr	424963	424964	0.399
chr	424964	424965	0.4104
chr	424965	424966	0.399
chr	424966	424967	0.3078
chr	424967	424968	0.3534
chr	424968	424969	0.3762
chr	424969	424970	0.4104
chr	424970	424982	0.4218
chr	424982	424984	0.4446
chr	424984	424985	0.3762
chr	424985	424988	0.3876
chr	424988	424989	0.2964
chr	424989	424990	0.1938
chr	424990	424991	0.057
chr	424991	425002	0.0456
chr	425002	425004	0.0342
chr	425004	425009	0.0114
chr	425016	425018	0.0228
chr	425018	425019	0.0798
chr	425019	425036	0.0912
chr	425036	425037	0.0684
chr	425037	425038	0.0456
chr	425038	425039	0.0114
chr	425055	425066	0.0114
chr	425066	425080	0.0342
chr	425080	425081	0.0228
chr	425081	425083	0.0342
chr	425083	425088	0.0456
chr	425088	425092	0.0342
chr	425092	425104	0.0228
chr	425104	425105	0.3192
chr	425105	425106	0.3078
chr	425106	425114	0.3192
chr	425114	425123	0.3306
chr	425123	425125	0.2964
chr	425125	425128	0.0798
chr	425128	425129	0.0342
chr	425129	425131	0.0228
chr	425131	425133	0.0114
chr	425133	425135	0.0228
chr	425135	425136	0.3306
chr	425136	425142	0.3648
chr	425142	425154	0.3534
chr	425154	425155	0.3306
chr	425155	425156	0.1824
chr	425156	425157	0.1368
chr	425157	425159	0.0342
chr	425159	425161	0.0228
chr	425161	425162	0.0114
chr	425186	425207	0.0228
chr	425210	425231	0.0114
chr	425257	425284	0.0228
chr	425284	425285	0.0114
chr	425285	425286	0.0456
chr	425286	425288	0.2964
chr	425288	425298	0.4674
chr	425298	425299	0.5472
chr	425299	425300	0.5586
chr	425300	425303	0.6384
chr	425303	425304	0.6498
chr	425304	425305	0.6384
chr	425305	425306	0.627
chr	425306	425307	0.5814
chr	425307	425308	0.5244
chr	425308	425309	0.3762
chr	425309	425310	0.285
chr	425310	425311	0.228
chr	425311	425315	0.1824
chr	425315	425319	0.171
chr	425319	425321	0.1482
chr	425321	425322	0.0684
chr	425322	425323	0.0228
chr	425323	425325	0.0114
chr	425360	425365	0.0114
chr	425365	425371	0.0342
chr	425371	425373	0.0912
chr	425373	425376	0.1026
chr	425376	425378	0.114
chr	425378	425383	0.1254
chr	425383	425386	0.114
chr	425386	425387	0.1026
chr	425387	425388	0.0912
chr	425388	425389	0.1026
chr	425389	425390	0.114
chr	425390	425393	0.0912
chr	425393	425396	0.0684
chr	425396	425398	0.057
chr	425398	425399	0.1026
chr	425399	425400	0.0912
chr	425400	425407	0.0798
chr	425407	425412	0.0456
chr	425412	425413	0.0798
chr	425413	425417	0.0912
chr	425417	425418	0.0798
chr	425418	425419	0.057
chr	425419	425432	0.0456
chr	425432	425433	0.0342
chr	425433	425436	0.0114
chr	425446	425447	0.0342
chr	425447	425450	0.0456
chr	425450	425451	0.0798
chr	425451	425452	0.1482
chr	425452	425453	1.026
chr	425453	425454	1.1058
chr	425454	425464	1.1172
chr	425464	425467	1.1058
chr	425467	425468	1.0944
chr	425468	425470	1.083
chr	425470	425471	1.026
chr	425471	425472	0.969
chr	425472	425473	0.912
chr	425473	425474	0.855
chr	425474	425475	0.1824
chr	425475	425476	0.3192
chr	425476	425477	0.285
chr	425477	425491	0.2964
chr	425491	425492	0.285
chr	425492	425493	0.2508
chr	425493	425495	0.342
chr	425495	425496	0.3192
chr	425496	425497	0.4218
chr	425497	425498	0.3192
chr	425498	425499	0.285
chr	425499	425507	0.2964
chr	425507	425511	0.285
chr	425511	425514	0.2964
chr	425514	425515	0.2622
chr	425515	425517	0.1938
chr	425517	425518	0.1482
chr	425518	425523	0.1596
chr	425523	425524	0.6384
chr	425524	425534	0.7524
chr	425534	425536	0.741
chr	425536	425537	0.7182
chr	425537	425539	0.6954
chr	425539	425541	0.741
chr	425541	425543	0.855
chr	425543	425544	0.8664
chr	425544	425545	0.7638
chr	425545	425546	0.4332
chr	425546	425551	0.456
chr	425551	425555	0.4788
chr	425555	425556	0.4446
chr	425556	425558	0.4332
chr	425558	425559	0.399
chr	425559	425560	0.3762
chr	425560	425562	0.3534
chr	425562	425563	0.342
chr	425563	425565	0.2964
chr	425565	425566	0.2394
chr	425566	425567	0.0912
chr	425567	425568	0.0228
chr	425568	425570	0.0114
chr	425570	425574	0.2622
chr	425574	425575	0.3762
chr	425575	425576	0.4104
chr	425576	425589	0.399
chr	425589	425591	0.3762
chr	425591	425593	0.3648
chr	425593	425594	0.3762
chr	425594	425596	0.2394
chr	425596	425597	1.5846
chr	425597	425598	1.6074
chr	425598	425599	1.6188
chr	425599	425600	1.6416
chr	425600	425601	1.7556
chr	425601	425606	1.767
chr	425606	425607	2.5878
chr	425607	425612	2.6106
chr	425612	425613	2.5878
chr	425613	425615	2.5422
chr	425615	425616	2.5308
chr	425616	425617	2.5194
chr	425617	425618	2.3484
chr	425618	425619	1.539
chr	425619	425620	1.5276
chr	425620	425621	1.5162
chr	425621	425623	1.4478
chr	425623	425624	1.4364
chr	425624	425625	1.4136
chr	425625	425626	1.4478
chr	425626	425627	1.3794
chr	425627	425628	1.2768
chr	425628	425629	0.7068
chr	425629	425630	0.6612
chr	425630	425631	0.6498
chr	425631	425632	0.627
chr	425632	425636	0.5814
chr	425636	425637	0.5586
chr	425637	425639	0.5472
chr	425639	425640	0.4788
chr	425640	425641	0.2508
chr	425641	425643	0.0798
chr	425643	425646	0.0912
chr	425646	425647	0.0798
chr	425647	425650	0.0684
chr	425650	425653	0.0456
chr	425653	425659	0.0342
chr	425659	425660	0.0228
chr	425660	425663	0.0342
chr	425663	425665	0.0228
chr	425665	425667	0.0114
chr	425667	425672	0.0228
chr	425672	425673	0.057
chr	425673	425675	0.1368
chr	425675	425677	0.1482
chr	425677	425678	0.171
chr	425678	425679	0.2052
chr	425679	425692	0.2508
chr	425692	425693	0.228
chr	425693	425694	0.2166
chr	425694	425695	0.1482
chr	425695	425698	0.6042
chr	425698	425699	0.5928
chr	425699	425700	0.5814
chr	425700	425715	0.5244
chr	425715	425716	0.2508
chr	425716	425717	0.1824
chr	425717	425719	0.1482
chr	425719	425720	0.1368
chr	425720	425721	0.114
chr	425721	425722	0.057
chr	425722	425723	0.0456
chr	425723	425730	0.0114
chr	425778	425788	0.0114
chr	425788	425790	0.3876
chr	425790	425801	0.4674
chr	425801	425804	0.4788
chr	425804	425806	0.4674
chr	425806	425809	0.4446
chr	425809	425810	0.399
chr	425810	425812	0.3078
chr	425812	425813	0.285
chr	425813	425814	0.2166
chr	425814	425816	0.2052
chr	425816	425817	0.1482
chr	425817	425818	0.114
chr	425818	425819	0.0912
chr	425819	425820	0.0798
chr	425820	425823	0.0684
chr	425823	425824	0.0228
chr	425949	425971	0.0114
chr	425983	425985	0.0114
chr	425985	425986	0.0456
chr	425986	425991	0.0798
chr	425991	425992	0.1254
chr	425992	425994	0.2166
chr	425994	425998	0.228
chr	425998	426006	0.2964
chr	426006	426007	0.3078
chr	426007	426009	0.342
chr	426009	426010	0.3306
chr	426010	426011	0.2964
chr	426011	426012	0.2394
chr	426012	426013	0.2052
chr	426013	426014	0.171
chr	426014	426015	0.1596
chr	426015	426018	0.1482
chr	426018	426019	0.1254
chr	426019	426020	0.0798
chr	426020	426025	0.114
chr	426025	426026	0.1026
chr	426026	426028	0.0684
chr	426028	426041	0.0456
chr	426041	426042	0.0342
chr	426045	426051	0.0342
chr	426051	426052	0.0456
chr	426052	426057	0.057
chr	426057	426061	0.0684
chr	426061	426063	0.057
chr	426063	426065	0.0684
chr	426065	426066	0.9006
chr	426066	426067	0.912
chr	426067	426073	0.9006
chr	426073	426078	0.8892
chr	426078	426082	0.8778
chr	426082	426086	0.8664
chr	426086	426087	0.8322
chr	426087	426090	0.0228
chr	426090	426106	0.0114
chr	426111	426114	0.0114
chr	426114	426118	0.057
chr	426118	426120	0.2394
chr	426120	426121	0.9006
chr	426121	426122	1.3338
chr	426122	426124	1.3452
chr	426124	426133	1.3794
chr	426133	426135	1.368
chr	426135	426136	1.3566
chr	426136	426137	1.3794
chr	426137	426139	1.368
chr	426139	426140	1.3566
chr	426140	426141	0.9918
chr	426141	426142	0.798
chr	426142	426143	0.4674
chr	426143	426145	0.4104
chr	426145	426146	0.3648
chr	426146	426147	0.1824
chr	426147	426148	0.1596
chr	426148	426149	0.1254
chr	426149	426155	0.0912
chr	426155	426156	0.0684
chr	426156	426157	1.8468
chr	426157	426158	3.6708
chr	426158	426162	3.7392
chr	426162	426172	3.876
chr	426172	426173	3.7392
chr	426173	426174	3.7278
chr	426174	426175	3.6936
chr	426175	426176	3.6822
chr	426176	426177	3.1236
chr	426177	426178	2.8158
chr	426178	426179	0.684
chr	426179	426180	0.228
chr	426180	426181	0.1596
chr	426181	426182	0.1254
chr	426182	426183	0.1026
chr	426183	426184	0.0228
chr	426184	426186	0.0456
chr	426186	426187	0.057
chr	426187	426190	0.0456
chr	426190	426191	0.0684
chr	426191	426192	40.0026
chr	426192	426193	53.9334
chr	426193	426194	53.979
chr	426194	426195	53.9904
chr	426195	426206	54.0588
chr	426206	426207	54.0474
chr	426207	426208	54.036
chr	426208	426209	53.7624
chr	426209	426210	53.5572
chr	426210	426211	52.5768
chr	426211	426212	50.3424
chr	426212	426213	28.0326
chr	426213	426214	2.5536
chr	426214	426215	1.71
chr	426215	426216	1.1172
chr	426216	426217	0.8892
chr	426217	426218	0.6612
chr	426218	426219	0.3192
chr	426219	426221	0.228
chr	426221	426222	0.2166
chr	426222	426226	0.0912
chr	426232	426233	0.0684
chr	426233	426234	0.3192
chr	426234	426235	0.912
chr	426235	426236	1.0146
chr	426236	426237	1.026
chr	426237	426238	1.7214
chr	426238	426239	1.7328
chr	426239	426240	1.8582
chr	426240	426241	2.28
chr	426241	426242	2.2914
chr	426242	426243	2.3028
chr	426243	426244	2.7132
chr	426244	426247	2.793
chr	426247	426248	2.8044
chr	426248	426253	2.8272
chr	426253	426254	2.5992
chr	426254	426255	2.5422
chr	426255	426256	1.995
chr	426256	426258	2.4282
chr	426258	426259	2.3142
chr	426259	426260	1.767
chr	426260	426261	1.5846
chr	426261	426262	1.767
chr	426262	426263	1.6302
chr	426263	426264	1.5618
chr	426264	426265	1.3338
chr	426265	426266	1.2312
chr	426266	426267	1.0944
chr	426267	426269	1.083
chr	426269	426272	1.0716
chr	426272	426273	0.9918
chr	426273	426275	0.9576
chr	426275	426276	0.9348
chr	426276	426278	0.9006
chr	426278	426281	0.8322
chr	426281	426282	0.7866
chr	426282	426283	0.7068
chr	426283	426284	0.285
chr	426284	426285	0.0342
chr	426285	426286	0.0228
chr	426286	426292	0.0342
chr	426292	426293	0.0456
chr	426293	426301	0.0912
chr	426301	426302	0.0798
chr	426302	426308	0.0684
chr	426308	426311	0.057
chr	426311	426312	0.0456
chr	426312	426313	0.0342
chr	426313	426315	0.0114
chr	426324	426328	0.0114
chr	426328	426336	0.0228
chr	426336	426337	1.254
chr	426337	426338	1.2654
chr	426338	426347	1.2768
chr	426347	426353	1.2654
chr	426353	426354	1.2312
chr	426354	426355	1.2198
chr	426355	426356	1.1742
chr	426356	426357	1.14
chr	426357	426358	1.0146
chr	426358	426375	0.0114
chr	426375	426382	0.0228
chr	426382	426395	0.0114
chr	426397	426399	0.1482
chr	426399	426411	0.1596
chr	426411	426416	0.2052
chr	426416	426417	0.1938
chr	426417	426419	0.1596
chr	426419	426420	0.1254
chr	426420	426421	0.1026
chr	426421	426423	0.114
chr	426423	426427	0.0912
chr	426427	426430	0.1026
chr	426430	426431	0.0798
chr	426431	426432	0.0684
chr	426432	426437	0.057
chr	426437	426438	0.0684
chr	426438	426439	0.342
chr	426439	426440	0.6042
chr	426440	426441	0.6726
chr	426441	426442	19.5168
chr	426442	426443	25.0686
chr	426443	426444	25.65
chr	426444	426445	27.0294
chr	426445	426446	30.4608
chr	426446	426447	31.521
chr	426447	426450	31.5666
chr	426450	426451	31.578
chr	426451	426452	33.288
chr	426452	426454	33.2994
chr	426454	426455	33.3222
chr	426455	426457	33.3336
chr	426457	426458	33.3222
chr	426458	426459	32.718
chr	426459	426460	32.5926
chr	426460	426461	32.5698
chr	426461	426462	32.2506
chr	426462	426463	30.4722
chr	426463	426464	11.6052
chr	426464	426465	9.234
chr	426465	426466	5.5404
chr	426466	426467	5.1642
chr	426467	426468	4.7766
chr	426468	426469	3.6822
chr	426469	426470	2.565
chr	426470	426471	2.2344
chr	426471	426472	2.0862
chr	426472	426473	0.1596
chr	426473	426474	0.1254
chr	426474	426476	0.0798
chr	426476	426487	0.0114
chr	426489	426495	0.0114
chr	426495	426505	0.0228
chr	426505	426510	0.0114
chr	426510	426515	0.0342
chr	426515	426516	0.0228
chr	426516	426517	0.0456
chr	426517	426518	0.057
chr	426518	426520	0.0684
chr	426520	426521	0.0912
chr	426521	426522	0.1254
chr	426522	426523	0.1596
chr	426523	426524	0.5016
chr	426524	426525	0.6954
chr	426525	426529	3.8874
chr	426529	426534	4.0014
chr	426534	426538	3.99
chr	426538	426541	3.9786
chr	426541	426542	4.218
chr	426542	426543	4.1724
chr	426543	426544	4.1268
chr	426544	426545	4.0356
chr	426545	426546	3.933
chr	426546	426547	0.3876
chr	426547	426549	0.3762
chr	426549	426550	0.3648
chr	426550	426552	0.3534
chr	426552	426554	0.342
chr	426554	426558	0.3078
chr	426558	426560	0.4104
chr	426560	426561	0.4218
chr	426561	426562	0.342
chr	426562	426563	0.1824
chr	426563	426568	0.1938
chr	426568	426569	0.1596
chr	426569	426570	0.1482
chr	426570	426577	0.1368
chr	426577	426578	0.114
chr	426578	426579	0.1026
chr	426579	426583	0.0228
chr	426583	426585	0.0114
chr	426585	426595	0.0342
chr	426595	426602	0.057
chr	426602	426604	0.0456
chr	426604	426607	0.0342
chr	426607	426614	0.0228
chr	426614	426616	0.0114
chr	426616	426617	0.1824
chr	426617	426618	0.3876
chr	426618	426622	0.4104
chr	426622	426637	0.4218
chr	426637	426638	0.3876
chr	426638	426639	0.057
chr	426639	426640	0.0456
chr	426640	426641	0.0228
chr	426641	426645	0.0114
chr	426660	426662	0.0114
chr	426662	426680	0.0228
chr	426680	426682	0.0456
chr	426682	426694	0.0342
chr	426694	426695	0.0456
chr	426695	426700	0.057
chr	426700	426702	0.0684
chr	426702	426704	0.0798
chr	426704	426707	0.114
chr	426707	426716	0.2166
chr	426716	426720	0.1938
chr	426720	426722	0.1824
chr	426722	426724	0.171
chr	426724	426725	0.1596
chr	426725	426726	0.1482
chr	426726	426728	0.1368
chr	426728	426729	0.1254
chr	426729	426730	0.0228
chr	426734	426745	0.0114
chr	426745	426755	0.0228
chr	426755	426758	0.0342
chr	426758	426760	0.0228
chr	426760	426766	0.0342
chr	426766	426778	0.0228
chr	426778	426782	0.0114
chr	426791	426792	0.0114
chr	426792	426794	0.0228
chr	426794	426796	0.057
chr	426796	426797	0.1026
chr	426797	426799	0.2736
chr	426799	426802	0.2964
chr	426802	426804	0.342
chr	426804	426809	0.3534
chr	426809	426813	0.342
chr	426813	426817	0.3306
chr	426817	426818	0.2964
chr	426818	426819	0.1026
chr	426819	426823	0.0456
chr	426823	426828	0.0114
chr	426831	426854	0.0114
chr	426863	426872	0.0114
chr	426872	426879	0.0342
chr	426879	426887	0.0228
chr	426887	426891	0.0456
chr	426891	426892	0.114
chr	426892	426893	0.1254
chr	426893	426896	0.114
chr	426896	426901	0.1026
chr	426901	426902	0.1482
chr	426902	426907	0.171
chr	426907	426908	0.1596
chr	426908	426913	0.1482
chr	426913	426918	0.1368
chr	426918	426921	0.114
chr	426921	426922	0.0912
chr	426922	426924	0.0228
chr	426924	426925	0.0114
chr	426925	426927	0.0228
chr	426927	426929	0.0114
chr	426929	426936	0.0456
chr	426936	426937	0.0912
chr	426937	426942	0.1026
chr	426942	426946	0.114
chr	426946	426947	0.1026
chr	426947	426948	0.0912
chr	426948	426952	0.1026
chr	426952	426953	0.0912
chr	426953	426954	0.0684
chr	426954	426956	0.1824
chr	426956	426957	0.171
chr	426957	426958	0.1482
chr	426958	426959	0.1254
chr	426959	426960	28.158
chr	426960	426964	28.1922
chr	426964	426965	28.215
chr	426965	426968	28.2264
chr	426968	426969	28.215
chr	426969	426970	28.2378
chr	426970	426971	28.2492
chr	426971	426973	28.2606
chr	426973	426974	28.4088
chr	426974	426975	28.728
chr	426975	426976	28.7166
chr	426976	426977	28.557
chr	426977	426978	28.5
chr	426978	426979	28.4886
chr	426979	426980	28.0668
chr	426980	426981	25.7298
chr	426981	426982	1.2084
chr	426982	426983	0.9348
chr	426983	426984	0.912
chr	426984	426985	0.7524
chr	426985	426986	0.741
chr	426986	426988	0.7524
chr	426988	426992	0.912
chr	426992	426993	0.9006
chr	426993	426995	0.8778
chr	426995	426996	1.995
chr	426996	426997	2.0064
chr	426997	426998	1.9836
chr	426998	427000	1.9266
chr	427000	427001	1.9152
chr	427001	427002	1.824
chr	427002	427003	1.7898
chr	427003	427004	1.7784
chr	427004	427005	1.7214
chr	427005	427006	1.596
chr	427006	427008	1.4022
chr	427008	427010	1.3908
chr	427010	427011	1.2882
chr	427011	427012	1.2654
chr	427012	427013	1.2312
chr	427013	427014	1.197
chr	427014	427015	0.912
chr	427015	427016	0.8892
chr	427016	427017	0.5472
chr	427017	427018	0.0684
chr	427018	427023	0.0228
chr	427057	427066	0.0114
chr	427066	427072	0.0228
chr	427072	427079	0.0342
chr	427079	427089	0.0228
chr	427089	427092	0.0114
chr	427092	427093	0.0228
chr	427093	427094	0.0342
chr	427094	427106	0.0684
chr	427106	427111	0.0798
chr	427111	427113	0.1026
chr	427113	427114	0.0912
chr	427114	427115	0.1026
chr	427115	427121	0.171
chr	427121	427122	0.228
chr	427122	427123	0.2394
chr	427123	427133	0.2508
chr	427133	427134	0.228
chr	427134	427135	0.2166
chr	427135	427136	0.1596
chr	427136	427138	0.1254
chr	427138	427139	0.114
chr	427139	427140	0.0912
chr	427140	427141	0.0684
chr	427141	427142	0.057
chr	427142	427143	0.0228
chr	427164	427182	0.0114
chr	427182	427185	0.057
chr	427185	427189	0.0798
chr	427189	427191	0.0684
chr	427191	427192	0.0912
chr	427192	427194	0.114
chr	427194	427199	0.1254
chr	427199	427202	0.114
chr	427202	427206	0.1026
chr	427206	427208	0.0912
chr	427208	427211	0.0684
chr	427211	427214	0.057
chr	427214	427221	0.0342
chr	427221	427229	0.0228
chr	427229	427237	0.0114
chr	427247	427248	0.0456
chr	427248	427249	0.057
chr	427249	427252	1.767
chr	427252	427253	1.7784
chr	427253	427265	2.5536
chr	427265	427266	2.5308
chr	427266	427268	2.4966
chr	427268	427269	2.4852
chr	427269	427270	2.4168
chr	427270	427271	1.3908
chr	427271	427273	0.8208
chr	427273	427274	0.7182
chr	427274	427275	0.2964
chr	427283	427288	0.0456
chr	427288	427302	0.0912
chr	427302	427309	0.0456
chr	427309	427310	0.0228
chr	427324	427325	0.0342
chr	427325	427341	0.0456
chr	427341	427342	0.0228
chr	427361	427363	0.0114
chr	427363	427383	0.0342
chr	427383	427387	0.0228
chr	427387	427389	0.0456
chr	427389	427391	0.2394
chr	427391	427394	0.2622
chr	427394	427396	0.2964
chr	427396	427406	0.285
chr	427406	427408	0.2736
chr	427408	427410	0.2622
chr	427410	427411	0.228
chr	427411	427412	0.0456
chr	427412	427421	0.0342
chr	427421	427426	0.0228
chr	427426	427429	0.0114
chr	427432	427473	0.0114
chr	427473	427474	0.0798
chr	427474	427475	8.7666
chr	427475	427491	8.8122
chr	427491	427492	8.7666
chr	427492	427493	8.7552
chr	427493	427494	8.7438
chr	427494	427495	7.8774
chr	427495	427496	5.2212
chr	427496	427499	0.0342
chr	427499	427507	0.0114
chr	427507	427514	0.0228
chr	427514	427520	0.0114
chr	427520	427528	0.0456
chr	427528	427540	0.0342
chr	427540	427541	0.0228
chr	427541	427542	0.0114
chr	427590	427595	0.0342
chr	427595	427611	0.0684
chr	427611	427617	0.057
chr	427617	427619	0.0342
chr	427619	427633	0.1482
chr	427633	427635	0.1368
chr	427635	427637	0.2052
chr	427637	427638	0.1938
chr	427638	427639	0.171
chr	427639	427644	0.1596
chr	427644	427645	0.1026
chr	427645	427652	0.0684
chr	427652	427656	0.057
chr	427656	427657	0.0342
chr	427657	427658	0.0114
chr	427658	427660	0.0456
chr	427660	427661	0.0798
chr	427661	427677	0.0912
chr	427677	427678	0.1026
chr	427678	427679	0.0798
chr	427679	427681	0.0684
chr	427681	427682	0.0456
chr	427682	427689	0.0114
chr	427689	427706	0.0456
chr	427706	427708	0.0342
chr	427708	427709	0.0228
chr	427709	427710	0.0456
chr	427710	427719	0.0342
chr	427719	427732	0.0228
chr	427732	427735	0.0114
chr	427750	427756	0.0228
chr	427756	427757	0.0342
chr	427757	427771	0.3192
chr	427771	427777	0.3078
chr	427777	427778	0.2736
chr	427778	427779	0.0228
chr	427779	427781	0.0114
chr	427823	427843	0.0114
chr	427846	427850	0.0114
chr	427850	427851	0.0456
chr	427851	427852	0.0912
chr	427852	427864	0.1824
chr	427864	427870	0.1938
chr	427870	427871	0.1824
chr	427871	427872	0.171
chr	427872	427873	0.1596
chr	427873	427874	0.057
chr	427874	427877	0.0342
chr	427877	427883	0.0114
chr	427888	427896	0.0228
chr	427896	427897	0.0342
chr	427897	427898	1.0374
chr	427898	427902	1.0488
chr	427902	427904	1.0602
chr	427904	427907	1.0488
chr	427907	427917	1.0374
chr	427917	427918	1.0146
chr	427918	427922	0.0342
chr	427922	427925	0.0228
chr	427925	427939	0.0114
chr	427951	427955	0.0114
chr	427955	427974	0.1596
chr	427974	427975	0.1368
chr	427975	427976	0.1254
chr	427976	427977	0.0684
chr	428005	428010	0.0114
chr	428010	428015	0.0342
chr	428015	428028	0.0456
chr	428028	428030	0.0342
chr	428030	428031	0.0228
chr	428031	428036	0.0114
chr	428051	428092	0.0114
chr	428094	428104	0.0684
chr	428104	428105	0.0798
chr	428105	428106	0.1254
chr	428106	428107	0.1368
chr	428107	428113	0.1482
chr	428113	428114	0.1938
chr	428114	428115	0.1824
chr	428115	428116	0.1938
chr	428116	428117	6.4068
chr	428117	428120	6.4182
chr	428120	428126	6.4296
chr	428126	428127	6.4182
chr	428127	428128	6.4068
chr	428128	428129	6.3954
chr	428129	428133	6.3726
chr	428133	428135	6.3384
chr	428135	428136	6.1218
chr	428136	428137	6.0306
chr	428137	428138	5.7684
chr	428138	428139	0.4674
chr	428139	428140	0.4902
chr	428140	428141	0.456
chr	428141	428142	0.399
chr	428142	428152	0.4332
chr	428152	428153	0.4218
chr	428153	428154	0.399
chr	428154	428155	0.3876
chr	428155	428156	0.3306
chr	428156	428157	0.3192
chr	428157	428158	0.2964
chr	428158	428159	0.2508
chr	428159	428160	0.1938
chr	428160	428161	0.0798
chr	428161	428162	0.0342
chr	428162	428163	0.0228
chr	428163	428165	0.0114
chr	428173	428180	0.0114
chr	428180	428182	0.1368
chr	428182	428183	0.1596
chr	428183	428187	0.171
chr	428187	428190	0.1938
chr	428190	428191	0.2052
chr	428191	428195	0.228
chr	428195	428196	0.2736
chr	428196	428201	0.3648
chr	428201	428203	0.3534
chr	428203	428205	0.342
chr	428205	428207	0.3192
chr	428207	428212	0.171
chr	428212	428213	0.1824
chr	428213	428215	0.171
chr	428215	428216	0.1482
chr	428216	428217	0.1254
chr	428217	428218	0.1026
chr	428218	428220	0.057
chr	428220	428221	0.0798
chr	428221	428222	0.228
chr	428222	428224	2.2116
chr	428224	428226	2.2344
chr	428226	428228	2.2458
chr	428228	428229	2.2572
chr	428229	428233	2.2686
chr	428233	428236	2.28
chr	428236	428238	3.477
chr	428238	428239	3.4314
chr	428239	428240	3.4086
chr	428240	428241	3.3972
chr	428241	428242	2.8272
chr	428242	428243	1.4592
chr	428243	428244	1.4136
chr	428244	428246	1.3794
chr	428246	428247	1.3452
chr	428247	428248	1.3224
chr	428248	428252	1.311
chr	428252	428254	1.2996
chr	428254	428255	1.2654
chr	428255	428258	1.2198
chr	428258	428259	0.912
chr	428259	428260	0.5244
chr	428260	428261	0.513
chr	428261	428262	0.3876
chr	428262	428263	0.3192
chr	428263	428264	0.285
chr	428264	428265	0.2964
chr	428265	428266	0.2736
chr	428266	428268	0.0684
chr	428268	428271	0.057
chr	428271	428280	0.0456
chr	428280	428285	0.0342
chr	428285	428298	0.0456
chr	428298	428305	0.057
chr	428305	428307	0.0228
chr	428307	428313	0.0798
chr	428313	428319	0.0912
chr	428319	428320	0.1254
chr	428320	428326	0.1824
chr	428326	428329	0.171
chr	428329	428331	0.1254
chr	428331	428332	0.114
chr	428332	428333	0.1482
chr	428333	428339	0.1368
chr	428339	428340	0.114
chr	428340	428341	0.1026
chr	428341	428350	0.114
chr	428350	428352	0.0798
chr	428352	428356	0.114
chr	428356	428358	0.1368
chr	428358	428361	0.2166
chr	428361	428362	0.3078
chr	428362	428363	0.5244
chr	428363	428364	0.798
chr	428364	428365	0.7866
chr	428365	428366	0.798
chr	428366	428374	0.8322
chr	428374	428376	0.8778
chr	428376	428377	0.9348
chr	428377	428378	0.9234
chr	428378	428379	1.083
chr	428379	428382	1.2882
chr	428382	428383	1.4592
chr	428383	428384	1.368
chr	428384	428385	0.9348
chr	428385	428386	0.798
chr	428386	428390	0.7638
chr	428390	428392	0.7524
chr	428392	428394	0.7182
chr	428394	428396	0.6954
chr	428396	428398	0.6156
chr	428398	428399	0.627
chr	428399	428400	0.6042
chr	428400	428401	0.5928
chr	428401	428403	0.4788
chr	428403	428404	0.8664
chr	428404	428408	0.9348
chr	428408	428409	0.9576
chr	428409	428410	1.6872
chr	428410	428411	1.6986
chr	428411	428415	1.6872
chr	428415	428416	1.6758
chr	428416	428419	1.6986
chr	428419	428421	1.6872
chr	428421	428422	1.6758
chr	428422	428423	1.6644
chr	428423	428424	1.3338
chr	428424	428425	1.2996
chr	428425	428426	1.14
chr	428426	428428	1.1172
chr	428428	428429	0.5814
chr	428429	428430	0.513
chr	428430	428431	0.3534
chr	428431	428432	0.2622
chr	428432	428433	0.2394
chr	428433	428434	0.1482
chr	428434	428435	0.0912
chr	428435	428436	0.0684
chr	428436	428437	0.057
chr	428437	428442	0.0342
chr	428442	428450	0.0228
chr	428450	428451	0.0114
chr	428451	428455	0.0228
chr	428455	428458	0.0114
chr	428458	428462	0.0228
chr	428462	428471	0.0342
chr	428471	428481	0.0228
chr	428481	428486	0.0114
chr	428488	428494	0.0456
chr	428494	428498	0.057
chr	428498	428499	0.2622
chr	428499	428500	0.2736
chr	428500	428510	0.3648
chr	428510	428517	0.4218
chr	428517	428519	0.4104
chr	428519	428520	0.3648
chr	428520	428521	0.3078
chr	428521	428522	0.3192
chr	428522	428523	0.3306
chr	428523	428524	0.2622
chr	428524	428525	0.2508
chr	428525	428528	0.2622
chr	428528	428530	0.3534
chr	428530	428531	0.741
chr	428531	428532	0.7296
chr	428532	428533	0.8892
chr	428533	428534	0.9462
chr	428534	428536	1.8468
chr	428536	428539	1.8582
chr	428539	428542	1.8696
chr	428542	428544	1.7442
chr	428544	428547	1.7556
chr	428547	428550	1.7328
chr	428550	428553	1.7214
chr	428553	428554	1.6758
chr	428554	428555	1.1856
chr	428555	428556	1.0944
chr	428556	428557	0.0798
chr	428557	428559	0.0456
chr	428559	428560	0.0342
chr	428560	428563	0.0228
chr	428563	428566	0.0342
chr	428566	428569	0.0228
chr	428569	428570	0.5244
chr	428570	428571	0.5358
chr	428571	428573	0.5586
chr	428573	428574	0.5928
chr	428574	428575	1.0602
chr	428575	428576	1.9836
chr	428576	428578	3.7278
chr	428578	428584	3.9558
chr	428584	428587	3.9444
chr	428587	428588	3.933
chr	428588	428589	3.8418
chr	428589	428590	3.8304
chr	428590	428592	3.705
chr	428592	428593	3.6822
chr	428593	428594	3.6024
chr	428594	428595	3.5112
chr	428595	428596	1.653
chr	428596	428597	0.4674
chr	428597	428598	0.4332
chr	428598	428599	0.3534
chr	428599	428600	0.1938
chr	428600	428604	0.1824
chr	428604	428605	0.171
chr	428605	428607	0.1824
chr	428607	428608	42.6588
chr	428608	428609	42.9324
chr	428609	428612	42.9666
chr	428612	428613	43.2744
chr	428613	428615	43.3428
chr	428615	428617	43.3542
chr	428617	428618	43.2174
chr	428618	428619	43.263
chr	428619	428620	43.2744
chr	428620	428621	43.263
chr	428621	428622	43.2516
chr	428622	428623	43.2402
chr	428623	428624	43.2174
chr	428624	428625	43.2288
chr	428625	428626	43.263
chr	428626	428627	43.2288
chr	428627	428628	43.206
chr	428628	428629	43.2288
chr	428629	428630	43.0236
chr	428630	428631	42.978
chr	428631	428632	42.6132
chr	428632	428633	24.9888
chr	428633	428634	10.5678
chr	428634	428635	0.4104
chr	428635	428636	0.399
chr	428636	428639	0.285
chr	428639	428640	0.2736
chr	428640	428641	0.2622
chr	428641	428644	0.2736
chr	428644	428645	0.285
chr	428645	428646	0.2166
chr	428646	428647	1.2084
chr	428647	428648	3.0666
chr	428648	428649	3.0894
chr	428649	428650	14.1246
chr	428650	428651	14.5464
chr	428651	428654	14.5578
chr	428654	428655	14.5692
chr	428655	428656	14.5578
chr	428656	428663	14.5464
chr	428663	428664	14.5236
chr	428664	428665	14.5008
chr	428665	428666	14.4894
chr	428666	428667	14.3754
chr	428667	428668	14.364
chr	428668	428669	13.8624
chr	428669	428670	11.1948
chr	428670	428671	9.6444
chr	428671	428672	0.5814
chr	428672	428673	0.4332
chr	428673	428674	0.0456
chr	428674	428675	0.0342
chr	428675	428676	0.0228
chr	428684	428698	0.0114
chr	428698	428703	0.0228
chr	428703	428704	0.057
chr	428704	428708	0.0798
chr	428708	428716	0.0684
chr	428716	428718	0.0798
chr	428718	428719	0.0912
chr	428719	428724	0.0798
chr	428724	428725	0.0456
chr	428725	428731	0.0342
chr	428731	428739	0.0228
chr	428751	428757	0.0342
chr	428757	428769	0.0456
chr	428769	428770	0.0342
chr	428770	428771	0.0228
chr	428771	428773	0.0114
chr	428782	428783	0.0342
chr	428783	428784	0.0912
chr	428784	428788	0.3078
chr	428788	428789	1.5048
chr	428789	428798	1.6758
chr	428798	428799	1.6986
chr	428799	428800	1.71
chr	428800	428802	1.7214
chr	428802	428803	1.6986
chr	428803	428804	1.6872
chr	428804	428805	1.7442
chr	428805	428806	1.5276
chr	428806	428807	1.539
chr	428807	428808	1.5162
chr	428808	428809	1.1628
chr	428809	428810	0.8322
chr	428810	428811	0.1368
chr	428811	428820	0.114
chr	428820	428822	0.1596
chr	428822	428823	0.1254
chr	428823	428826	0.114
chr	428826	428828	0.1026
chr	428828	428836	0.0798
chr	428836	428841	0.0684
chr	428841	428842	0.057
chr	428842	428843	0.0456
chr	428843	428844	0.057
chr	428844	428847	0.0456
chr	428847	428849	0.0684
chr	428849	428850	0.0912
chr	428850	428859	0.0798
chr	428859	428867	0.0912
chr	428867	428868	0.0684
chr	428868	428869	0.285
chr	428869	428887	0.3078
chr	428887	428888	0.285
chr	428888	428889	0.2622
chr	428889	428890	0.0114
chr	429007	429011	0.0114
chr	429011	429030	0.0798
chr	429030	429031	0.0684
chr	429032	429033	0.0228
chr	429033	429053	0.0456
chr	429053	429054	0.057
chr	429054	429055	0.0342
chr	429055	429071	0.0456
chr	429071	429074	0.0342
chr	429074	429076	0.0114
chr	429118	429123	0.0114
chr	429123	429124	0.0456
chr	429124	429125	0.1482
chr	429125	429138	0.1824
chr	429138	429142	0.171
chr	429142	429143	0.1482
chr	429143	429144	0.1368
chr	429144	429145	0.1026
chr	429145	429146	0.0456
chr	429146	429147	0.0228
chr	429147	429148	0.0114
chr	429151	429152	0.0114
chr	429152	429157	0.0228
chr	429157	429158	0.57
chr	429158	429159	0.6384
chr	429159	429173	0.7182
chr	429173	429176	0.7068
chr	429176	429177	0.6384
chr	429177	429178	0.627
chr	429178	429179	0.2166
chr	429179	429180	0.1368
chr	429180	429181	0.0912
chr	429203	429224	0.0114
chr	429226	429232	0.0114
chr	429232	429236	0.0228
chr	429236	429245	0.0798
chr	429245	429247	0.114
chr	429247	429248	0.1026
chr	429248	429250	0.1254
chr	429250	429252	0.1368
chr	429252	429253	0.1482
chr	429253	429254	0.1368
chr	429254	429255	0.1482
chr	429255	429256	0.171
chr	429256	429257	0.1824
chr	429257	429264	0.171
chr	429264	429266	0.1596
chr	429266	429267	0.1026
chr	429267	429274	0.0798
chr	429274	429276	0.0342
chr	429276	429278	0.0114
chr	429335	429340	0.0114
chr	429340	429342	0.0228
chr	429342	429360	0.0342
chr	429360	429361	0.0114
chr	429373	429390	0.0114
chr	429405	429407	0.0342
chr	429407	429409	0.0684
chr	429409	429414	0.114
chr	429414	429426	0.1254
chr	429426	429429	0.0912
chr	429429	429430	0.0456
chr	429430	429432	0.0342
chr	429432	429433	0.0114
chr	429435	429436	0.0114
chr	429436	429441	0.0228
chr	429441	429452	0.0342
chr	429452	429455	0.0456
chr	429455	429460	0.057
chr	429460	429475	0.0342
chr	429475	429476	0.0114
chr	429500	429507	0.0114
chr	429507	429521	0.0228
chr	429521	429525	0.0114
chr	429528	429539	0.0228
chr	429539	429549	0.0798
chr	429549	429561	0.057
chr	429565	429569	0.0114
chr	429569	429579	0.0228
chr	429579	429590	0.0342
chr	429590	429593	0.0228
chr	429593	429597	0.0342
chr	429597	429599	0.0798
chr	429599	429618	0.0912
chr	429618	429619	0.0798
chr	429619	429620	0.057
chr	429620	429621	0.0114
chr	429621	429635	0.0228
chr	429635	429648	0.0114
chr	429667	429668	0.0228
chr	429668	429669	0.0342
chr	429669	429686	0.1254
chr	429686	429687	0.114
chr	429687	429691	0.1026
chr	429691	429692	0.114
chr	429692	429693	0.1026
chr	429693	429695	0.0912
chr	429695	429696	0.0456
chr	429696	429712	0.0114
chr	429729	429751	0.0114
chr	429752	429768	0.0114
chr	429788	429810	0.0684
chr	429810	429824	0.0114
chr	429889	429892	0.0228
chr	429892	429898	0.0912
chr	429898	429899	0.1596
chr	429899	429900	0.4104
chr	429900	429902	1.4592
chr	429902	429904	1.4706
chr	429904	429906	2.052
chr	429906	429910	2.0634
chr	429910	429911	2.0748
chr	429911	429912	4.0926
chr	429912	429913	4.104
chr	429913	429917	4.1382
chr	429917	429918	4.0584
chr	429918	429919	4.0242
chr	429919	429920	3.9672
chr	429920	429921	3.7734
chr	429921	429922	2.9184
chr	429922	429923	2.7132
chr	429923	429924	2.223
chr	429924	429925	2.1774
chr	429925	429926	2.1318
chr	429926	429928	2.1204
chr	429928	429929	1.9266
chr	429929	429930	1.9038
chr	429930	429931	1.881
chr	429931	429932	1.824
chr	429932	429933	1.0488
chr	429933	429934	0.0456
chr	429934	429935	0.0342
chr	429935	429956	0.0114
chr	429964	429984	0.0114
chr	429984	429985	0.1368
chr	429985	429986	0.1254
chr	429986	429995	0.1482
chr	429995	430003	0.1596
chr	430003	430006	0.1368
chr	430006	430008	0.0342
chr	430008	430010	0.0228
chr	430010	430017	0.0114
chr	430025	430044	0.0114
chr	430089	430090	0.114
chr	430090	430108	0.4446
chr	430108	430109	0.3876
chr	430109	430110	0.3648
chr	430110	430111	0.228
chr	430111	430112	0.114
chr	430112	430113	0.0798
chr	430113	430116	0.0228
chr	430120	430125	0.0114
chr	430125	430141	0.0456
chr	430141	430147	0.0342
chr	430150	430152	0.0114
chr	430152	430171	0.0228
chr	430171	430175	0.0114
chr	430178	430179	0.0114
chr	430179	430181	0.0342
chr	430181	430182	0.0684
chr	430182	430199	0.114
chr	430199	430202	0.0912
chr	430202	430208	0.0798
chr	430208	430210	0.0912
chr	430210	430212	0.0684
chr	430212	430225	0.0114
chr	430231	430255	0.0114
chr	430256	430257	0.0342
chr	430257	430264	0.0456
chr	430264	430272	0.0684
chr	430272	430277	0.1938
chr	430277	430278	0.1824
chr	430278	430279	1.254
chr	430279	430281	1.2312
chr	430281	430283	1.2996
chr	430283	430288	1.311
chr	430288	430291	1.2996
chr	430291	430300	1.2882
chr	430300	430303	1.2768
chr	430303	430304	1.2426
chr	430304	430305	1.2198
chr	430305	430306	0.3078
chr	430306	430307	0.2736
chr	430307	430308	0.1596
chr	430308	430309	0.1368
chr	430309	430310	0.114
chr	430310	430311	0.0684
chr	430367	430374	0.0114
chr	430374	430375	0.1026
chr	430375	430377	0.114
chr	430377	430382	0.2166
chr	430382	430385	0.2736
chr	430385	430386	0.399
chr	430386	430387	0.8778
chr	430387	430390	0.9234
chr	430390	430394	0.9006
chr	430394	430396	0.8322
chr	430396	430398	0.8208
chr	430398	430399	0.7638
chr	430399	430402	0.7182
chr	430402	430403	0.6498
chr	430403	430404	0.6384
chr	430404	430405	0.5586
chr	430405	430406	0.513
chr	430406	430407	0.4788
chr	430407	430408	0.1482
chr	430408	430409	0.0456
chr	430409	430410	0.0342
chr	430410	430420	0.0798
chr	430420	430423	0.0684
chr	430423	430427	0.0798
chr	430427	430431	0.0684
chr	430431	430435	0.0342
chr	430435	430440	0.0456
chr	430440	430443	0.1368
chr	430443	430444	0.2052
chr	430444	430445	0.1938
chr	430445	430447	0.1824
chr	430447	430448	5.6658
chr	430448	430449	5.814
chr	430449	430452	5.9394
chr	430452	430453	5.985
chr	430453	430456	5.9736
chr	430456	430457	5.9622
chr	430457	430458	5.985
chr	430458	430461	5.9964
chr	430461	430462	5.985
chr	430462	430464	5.9736
chr	430464	430466	5.9394
chr	430466	430467	5.8938
chr	430467	430468	5.8596
chr	430468	430469	3.0552
chr	430469	430470	0.7638
chr	430470	430471	0.7068
chr	430471	430472	0.684
chr	430472	430473	0.6042
chr	430473	430474	0.5244
chr	430474	430475	0.5016
chr	430475	430476	0.4788
chr	430476	430477	0.4332
chr	430477	430479	0.4104
chr	430479	430481	0.4332
chr	430481	430482	0.399
chr	430482	430501	0.0342
chr	430501	430503	0.0228
chr	430503	430506	0.0114
chr	430518	430520	0.0114
chr	430520	430537	0.0228
chr	430537	430538	0.0114
chr	430564	430565	0.0912
chr	430565	430568	0.114
chr	430568	430569	0.1254
chr	430569	430570	5.4492
chr	430570	430577	5.4606
chr	430577	430582	5.472
chr	430582	430583	5.4606
chr	430583	430585	5.5062
chr	430585	430586	5.4492
chr	430586	430587	5.3352
chr	430587	430588	5.2896
chr	430588	430589	4.9476
chr	430589	430590	4.3092
chr	430590	430591	1.6986
chr	430591	430592	1.2882
chr	430592	430593	1.0146
chr	430593	430594	0.855
chr	430594	430595	0.7638
chr	430595	430596	0.7182
chr	430596	430597	0.5928
chr	430597	430599	0.57
chr	430599	430600	0.5586
chr	430600	430601	0.5472
chr	430601	430602	0.5358
chr	430602	430603	0.5244
chr	430603	430604	0.4446
chr	430604	430611	0.0228
chr	430611	430620	0.0114
chr	430620	430623	0.0228
chr	430623	430625	0.0342
chr	430625	430626	0.1254
chr	430626	430627	0.1368
chr	430627	430629	1.4364
chr	430629	430630	1.4478
chr	430630	430631	1.4592
chr	430631	430632	1.4706
chr	430632	430635	1.482
chr	430635	430642	1.4934
chr	430642	430643	1.482
chr	430643	430645	1.4706
chr	430645	430646	1.4478
chr	430646	430647	1.2882
chr	430647	430648	0.513
chr	430648	430649	0.399
chr	430649	430650	0.3306
chr	430650	430651	0.2964
chr	430651	430652	0.2622
chr	430652	430653	0.1482
chr	430653	430656	0.0798
chr	430656	430657	0.0684
chr	430657	430660	0.057
chr	430660	430666	0.0228
chr	430673	430676	0.0114
chr	430676	430677	0.057
chr	430677	430678	0.1368
chr	430678	430692	0.2622
chr	430692	430694	0.285
chr	430694	430696	0.2736
chr	430696	430697	0.2052
chr	430697	430698	0.171
chr	430698	430700	0.6384
chr	430700	430704	0.627
chr	430704	430706	0.8436
chr	430706	430709	0.855
chr	430709	430712	0.8664
chr	430712	430713	0.855
chr	430713	430714	0.8436
chr	430714	430718	0.8208
chr	430718	430719	0.8094
chr	430719	430720	0.57
chr	430720	430721	0.399
chr	430721	430724	0.3534
chr	430724	430725	0.2964
chr	430725	430726	0.2736
chr	430726	430727	0.2166
chr	430727	430728	0.1824
chr	430728	430730	0.1596
chr	430730	430731	0.1368
chr	430731	430744	0.0228
chr	430744	430750	0.0342
chr	430750	430753	0.399
chr	430753	430760	0.57
chr	430760	430765	0.6042
chr	430765	430771	0.5814
chr	430771	430772	0.57
chr	430772	430773	0.0798
chr	430773	430777	0.0456
chr	430777	430788	0.0228
chr	430794	430803	0.0114
chr	430803	430807	0.0798
chr	430807	430815	0.0912
chr	430815	430824	0.0798
chr	430824	430825	0.0684
chr	430825	430828	0.0342
chr	430828	430829	0.0228
chr	430893	430896	0.0684
chr	430896	430911	0.0798
chr	430911	430912	0.057
chr	430912	430913	0.0342
chr	430939	430942	0.0114
chr	430942	430943	0.2736
chr	430943	430959	0.3876
chr	430959	430963	0.3762
chr	430963	430964	0.3648
chr	430964	430970	0.0228
chr	430970	430971	0.0114
chr	430971	430975	0.0228
chr	430975	430991	0.0456
chr	430991	430992	0.1368
chr	430992	430993	0.2052
chr	430993	430995	0.2394
chr	430995	430996	6.1104
chr	430996	430997	7.9116
chr	430997	430998	8.0484
chr	430998	431000	8.0712
chr	431000	431001	8.094
chr	431001	431011	8.1282
chr	431011	431012	7.98
chr	431012	431013	7.9458
chr	431013	431014	7.7862
chr	431014	431015	7.5582
chr	431015	431016	3.8076
chr	431016	431017	3.5796
chr	431017	431018	2.394
chr	431018	431019	0.285
chr	431019	431020	0.1026
chr	431020	431021	0.0912
chr	431021	431023	0.0456
chr	431023	431032	0.0228
chr	431032	431042	0.0114
chr	431058	431068	0.0114
chr	431068	431078	0.0456
chr	431078	431080	0.0342
chr	431080	431081	0.0456
chr	431081	431090	0.057
chr	431090	431091	0.0228
chr	431091	431096	0.4446
chr	431096	431097	0.5016
chr	431097	431098	0.513
chr	431098	431103	0.5016
chr	431103	431113	0.5358
chr	431113	431114	0.5244
chr	431114	431116	0.513
chr	431116	431117	0.456
chr	431117	431118	0.4332
chr	431118	431119	0.1254
chr	431119	431123	0.1368
chr	431123	431124	0.1482
chr	431124	431125	0.1368
chr	431125	431127	0.114
chr	431127	431137	0.2052
chr	431137	431139	0.1938
chr	431139	431140	0.171
chr	431140	431141	0.1596
chr	431141	431142	0.1482
chr	431142	431146	0.0912
chr	431146	431147	0.0798
chr	431147	431148	0.0684
chr	431156	431184	0.0114
chr	431184	431185	0.0228
chr	431185	431186	0.2052
chr	431186	431188	0.2166
chr	431188	431189	0.2508
chr	431189	431190	0.2622
chr	431190	431191	0.3078
chr	431191	431192	0.5586
chr	431192	431194	0.8892
chr	431194	431195	1.083
chr	431195	431196	1.1058
chr	431196	431197	1.1172
chr	431197	431198	1.1286
chr	431198	431200	1.1628
chr	431200	431201	1.2084
chr	431201	431202	1.596
chr	431202	431203	6.1104
chr	431203	431204	6.213
chr	431204	431206	6.4638
chr	431206	431207	6.5436
chr	431207	431208	6.5322
chr	431208	431210	6.5094
chr	431210	431212	6.441
chr	431212	431213	6.3726
chr	431213	431214	6.27
chr	431214	431215	5.9622
chr	431215	431216	5.928
chr	431216	431217	5.7684
chr	431217	431218	5.6202
chr	431218	431219	5.6088
chr	431219	431220	5.5176
chr	431220	431221	5.3922
chr	431221	431222	5.3238
chr	431222	431223	5.2896
chr	431223	431224	0.513
chr	431224	431225	0.4902
chr	431225	431226	0.456
chr	431226	431227	0.4332
chr	431227	431228	0.1824
chr	431228	431229	0.0456
chr	431229	431230	0.0114
chr	431230	431232	0.0228
chr	431232	431233	0.0342
chr	431233	431234	0.0912
chr	431234	431235	0.228
chr	431235	431236	0.2394
chr	431236	431240	0.2508
chr	431240	431246	0.285
chr	431246	431251	0.3762
chr	431251	431252	0.3648
chr	431252	431254	0.3534
chr	431254	431255	0.2166
chr	431255	431256	0.1824
chr	431256	431259	0.171
chr	431259	431260	0.1596
chr	431260	431265	0.1482
chr	431265	431267	0.1254
chr	431267	431273	0.0342
chr	431273	431274	0.0228
chr	431274	431276	0.0114
chr	431296	431297	0.0798
chr	431297	431301	0.1026
chr	431301	431317	0.114
chr	431317	431319	0.0456
chr	431319	431320	0.0228
chr	431320	431322	0.0114
chr	431326	431347	0.0114
chr	431356	431376	0.057
chr	431376	431378	0.0456
chr	431397	431405	0.0342
chr	431405	431406	0.0456
chr	431406	431414	0.0684
chr	431414	431423	0.057
chr	431423	431425	0.0456
chr	431425	431429	0.0342
chr	431429	431431	0.0114
chr	431448	431470	0.0114
chr	431572	431592	0.0114
chr	431603	431621	0.0228
chr	431621	431625	0.0114
chr	431635	431638	0.0114
chr	431638	431655	0.0798
chr	431655	431659	0.0684
chr	431659	431662	0.0114
chr	431744	431766	0.0114
chr	431766	431767	0.0228
chr	431767	431777	0.0114
chr	431777	431778	0.0342
chr	431778	431782	0.0456
chr	431782	431783	0.057
chr	431783	431796	0.0456
chr	431796	431802	0.0342
chr	431802	431803	0.0228
chr	431803	431804	0.0114
chr	431848	431868	0.0228
chr	431868	431869	0.0114
chr	431882	431903	0.0342
chr	431903	431904	0.0114
chr	431932	431950	0.0228
chr	431950	431952	0.0114
chr	431959	431960	0.0456
chr	431960	431962	0.057
chr	431962	431981	0.0798
chr	431981	431982	0.0684
chr	431982	431983	0.057
chr	431983	431984	0.0342
chr	431984	431986	0.0228
chr	431986	431992	0.0114
chr	431992	431997	0.0342
chr	431997	432005	0.0228
chr	432005	432006	0.2622
chr	432006	432010	0.3306
chr	432010	432019	0.3534
chr	432019	432020	0.342
chr	432020	432025	0.3306
chr	432025	432026	0.1824
chr	432026	432027	0.0912
chr	432027	432028	0.0228
chr	432032	432036	0.0114
chr	432036	432037	0.0228
chr	432037	432050	0.0456
chr	432050	432055	0.0342
chr	432055	432057	0.0114
chr	432095	432116	0.0114
chr	432168	432186	0.0228
chr	432186	432187	0.0114
chr	432194	432195	0.0114
chr	432195	432196	0.0228
chr	432196	432197	0.0456
chr	432197	432198	0.3876
chr	432198	432199	1.2198
chr	432199	432200	1.2312
chr	432200	432201	1.2654
chr	432201	432202	1.653
chr	432202	432206	1.6986
chr	432206	432207	1.8012
chr	432207	432208	4.3092
chr	432208	432209	7.0338
chr	432209	432210	7.0566
chr	432210	432213	7.068
chr	432213	432214	21.2838
chr	432214	432215	21.318
chr	432215	432216	21.5688
chr	432216	432218	21.5574
chr	432218	432219	21.8652
chr	432219	432220	21.8538
chr	432220	432221	21.8196
chr	432221	432222	21.7854
chr	432222	432223	21.66
chr	432223	432224	20.5884
chr	432224	432225	20.5086
chr	432225	432226	20.3832
chr	432226	432227	20.2692
chr	432227	432228	19.6194
chr	432228	432229	19.3686
chr	432229	432230	15.0936
chr	432230	432231	14.9112
chr	432231	432232	14.421
chr	432232	432233	14.364
chr	432233	432234	14.1132
chr	432234	432235	12.2664
chr	432235	432236	1.3566
chr	432236	432237	0.9348
chr	432237	432238	0.6612
chr	432238	432239	0.6384
chr	432239	432240	0.456
chr	432240	432241	0.1596
chr	432241	432245	0.1368
chr	432245	432248	0.057
chr	432248	432254	0.0456
chr	432254	432259	0.0342
chr	432259	432260	0.0228
chr	432260	432264	0.0114
chr	432264	432275	0.0228
chr	432275	432277	0.9234
chr	432277	432278	1.1628
chr	432278	432284	1.1742
chr	432284	432290	1.197
chr	432290	432294	1.2084
chr	432294	432295	1.197
chr	432295	432296	1.1628
chr	432296	432297	0.5358
chr	432297	432298	0.2166
chr	432298	432299	0.513
chr	432299	432305	0.5016
chr	432305	432311	0.4788
chr	432311	432314	0.4674
chr	432314	432316	0.456
chr	432316	432317	0.4104
chr	432317	432319	0.3876
chr	432319	432320	0.3762
chr	432320	432321	0.2622
chr	432321	432322	0.171
chr	432322	432323	0.114
chr	432323	432324	0.0456
chr	432324	432327	0.0228
chr	432327	432329	0.0342
chr	432329	432332	0.0228
chr	432332	432348	1.9038
chr	432348	432349	1.9266
chr	432349	432350	3.9786
chr	432350	432351	4.0584
chr	432351	432352	3.762
chr	432352	432353	2.451
chr	432353	432354	2.3826
chr	432354	432358	2.3712
chr	432358	432365	2.3484
chr	432365	432366	2.3598
chr	432366	432367	2.3256
chr	432367	432368	2.2686
chr	432368	432369	2.2572
chr	432369	432370	2.2002
chr	432370	432371	1.6188
chr	432371	432372	0.8208
chr	432372	432373	0.5016
chr	432373	432376	0.0228
chr	432376	432382	0.0114
chr	432382	432386	0.0228
chr	432386	432387	0.285
chr	432387	432391	0.5016
chr	432391	432403	0.513
chr	432403	432406	0.5016
chr	432406	432407	0.4788
chr	432407	432408	0.4104
chr	432408	432409	0.0684
chr	432409	432411	0.0342
chr	432411	432412	0.0114
chr	432425	432430	0.057
chr	432430	432431	0.114
chr	432431	432432	3.8076
chr	432432	432434	3.8304
chr	432434	432445	3.876
chr	432445	432446	3.8646
chr	432446	432447	3.8532
chr	432447	432448	3.8418
chr	432448	432449	3.819
chr	432449	432450	3.8418
chr	432450	432451	3.762
chr	432451	432452	3.0552
chr	432452	432453	1.938
chr	432453	432454	1.4592
chr	432454	432455	1.1856
chr	432455	432456	0.7296
chr	432456	432457	0.5928
chr	432457	432458	0.399
chr	432458	432460	0.3192
chr	432460	432462	0.3534
chr	432462	432466	0.342
chr	432466	432469	0.3192
chr	432469	432470	0.285
chr	432470	432471	0.2166
chr	432471	432472	0.1368
chr	432472	432476	0.0912
chr	432476	432477	0.0456
chr	432477	432478	0.0342
chr	432478	432479	0.0114
chr	432479	432480	0.0228
chr	432480	432491	0.0114
chr	432491	432492	0.0456
chr	432492	432494	0.1254
chr	432494	432495	0.1824
chr	432495	432496	0.2166
chr	432496	432497	0.228
chr	432497	432498	0.285
chr	432498	432499	2.0406
chr	432499	432500	2.6448
chr	432500	432501	6.6348
chr	432501	432504	7.809
chr	432504	432512	7.8546
chr	432512	432514	7.8432
chr	432514	432515	7.8204
chr	432515	432516	7.7862
chr	432516	432517	7.6722
chr	432517	432518	7.5468
chr	432518	432519	6.8286
chr	432519	432520	6.4524
chr	432520	432521	5.073
chr	432521	432522	0.8436
chr	432522	432523	0.7752
chr	432523	432530	0.798
chr	432530	432537	0.8322
chr	432537	432538	0.8208
chr	432538	432539	0.7524
chr	432539	432540	0.7182
chr	432540	432542	0.5358
chr	432542	432543	0.513
chr	432543	432544	0.4446
chr	432544	432545	0.285
chr	432545	432546	0.2052
chr	432546	432547	0.0798
chr	432547	432548	0.0342
chr	432548	432550	0.0228
chr	432550	432551	0.0114
chr	432551	432552	0.0228
chr	432552	432553	0.0456
chr	432553	432569	0.057
chr	432569	432572	0.0456
chr	432586	432587	0.0114
chr	432587	432589	0.0228
chr	432589	432596	0.057
chr	432596	432602	0.0684
chr	432602	432604	0.9234
chr	432604	432605	0.9348
chr	432605	432607	0.912
chr	432607	432609	0.9006
chr	432609	432612	0.8892
chr	432612	432615	0.8778
chr	432615	432619	0.8664
chr	432619	432624	0.855
chr	432624	432625	0.7524
chr	432625	432626	0.6384
chr	432626	432627	0.4332
chr	432627	432628	0.1938
chr	432628	432629	0.0684
chr	432629	432630	0.0342
chr	432630	432641	0.0114
chr	432641	432642	0.0228
chr	432642	432647	0.0342
chr	432647	432648	0.0456
chr	432648	432649	0.4218
chr	432649	432650	0.5016
chr	432650	432652	0.9576
chr	432652	432654	1.0032
chr	432654	432655	1.0146
chr	432655	432656	1.4706
chr	432656	432661	1.482
chr	432661	432664	1.4706
chr	432664	432666	1.5846
chr	432666	432667	1.5732
chr	432667	432668	1.9038
chr	432668	432669	1.8924
chr	432669	432670	1.4592
chr	432670	432671	3.0096
chr	432671	432672	2.9982
chr	432672	432673	4.0014
chr	432673	432674	4.047
chr	432674	432675	4.0242
chr	432675	432676	3.8988
chr	432676	432677	3.8418
chr	432677	432678	3.6822
chr	432678	432679	3.6594
chr	432679	432681	3.6138
chr	432681	432685	3.5682
chr	432685	432687	3.4428
chr	432687	432688	3.4314
chr	432688	432689	3.4428
chr	432689	432690	3.3972
chr	432690	432691	3.4086
chr	432691	432692	3.2946
chr	432692	432693	1.9608
chr	432693	432694	2.8386
chr	432694	432695	3.3174
chr	432695	432696	4.1496
chr	432696	432697	4.104
chr	432697	432700	4.0356
chr	432700	432709	4.0242
chr	432709	432710	4.0698
chr	432710	432711	4.0584
chr	432711	432712	4.0356
chr	432712	432713	3.9216
chr	432713	432714	3.3174
chr	432714	432715	4.1496
chr	432715	432716	2.0178
chr	432716	432717	1.8126
chr	432717	432718	1.8012
chr	432718	432719	1.8126
chr	432719	432728	1.8354
chr	432728	432730	1.8468
chr	432730	432731	1.824
chr	432731	432732	1.881
chr	432732	432733	1.8924
chr	432733	432734	1.8354
chr	432734	432735	1.7556
chr	432735	432736	0.741
chr	432736	432737	0.8322
chr	432737	432738	1.4934
chr	432738	432741	2.7246
chr	432741	432748	2.7018
chr	432748	432750	2.679
chr	432750	432751	2.6676
chr	432751	432752	2.6448
chr	432752	432753	2.5992
chr	432753	432755	2.622
chr	432755	432757	2.565
chr	432757	432758	1.938
chr	432758	432759	1.6986
chr	432759	432760	0.684
chr	432760	432761	0.1938
chr	432761	432762	0.171
chr	432762	432763	0.1596
chr	432763	432769	0.1482
chr	432769	432771	0.1368
chr	432771	432772	0.1254
chr	432772	432773	0.114
chr	432773	432774	0.1026
chr	432774	432775	0.0912
chr	432775	432778	0.057
chr	432778	432779	0.0342
chr	432779	432796	0.0114
chr	432796	432797	0.057
chr	432797	432800	0.0912
chr	432800	432809	0.114
chr	432809	432810	0.7068
chr	432810	432812	0.7752
chr	432812	432814	0.7866
chr	432814	432815	0.741
chr	432815	432822	0.7296
chr	432822	432823	0.7182
chr	432823	432825	0.7068
chr	432825	432826	0.6954
chr	432826	432829	0.7182
chr	432829	432830	0.7068
chr	432830	432831	0.6612
chr	432831	432843	0.0228
chr	432843	432848	0.0342
chr	432848	432856	0.0114
chr	432856	432860	0.0228
chr	432860	432861	2.0178
chr	432861	432862	3.2376
chr	432862	432863	3.2832
chr	432863	432865	3.2946
chr	432865	432866	3.4086
chr	432866	432867	3.4998
chr	432867	432868	4.0014
chr	432868	432870	4.0128
chr	432870	432871	4.0242
chr	432871	432872	4.0356
chr	432872	432874	6.5208
chr	432874	432877	6.5436
chr	432877	432878	6.5322
chr	432878	432879	6.327
chr	432879	432881	6.3156
chr	432881	432882	6.156
chr	432882	432883	3.7962
chr	432883	432884	3.3174
chr	432884	432885	3.306
chr	432885	432886	3.2832
chr	432886	432887	3.1464
chr	432887	432888	3.1236
chr	432888	432889	2.9982
chr	432889	432890	2.907
chr	432890	432891	2.8956
chr	432891	432892	2.4966
chr	432892	432893	2.3142
chr	432893	432894	0.3192
chr	432894	432895	0.228
chr	432895	432896	0.8208
chr	432896	432900	1.1514
chr	432900	432901	1.14
chr	432901	432902	1.1286
chr	432902	432905	1.0944
chr	432905	432907	1.1058
chr	432907	432908	1.0944
chr	432908	432911	1.14
chr	432911	432913	1.2768
chr	432913	432914	1.2882
chr	432914	432915	1.2426
chr	432915	432916	1.2882
chr	432916	432917	1.254
chr	432917	432918	0.8208
chr	432918	432919	0.8094
chr	432919	432921	0.741
chr	432921	432922	0.912
chr	432922	432923	0.741
chr	432923	432924	0.6726
chr	432924	432925	0.6384
chr	432925	432927	0.6156
chr	432927	432929	0.627
chr	432929	432930	0.6156
chr	432930	432931	0.4902
chr	432931	432932	0.4788
chr	432932	432933	0.4218
chr	432933	432934	0.456
chr	432934	432935	0.5472
chr	432935	432936	0.741
chr	432936	432937	0.7068
chr	432937	432941	0.8436
chr	432941	432942	0.8094
chr	432942	432943	0.7638
chr	432943	432946	0.7752
chr	432946	432947	0.7638
chr	432947	432948	0.627
chr	432948	432949	0.6156
chr	432949	432952	0.5928
chr	432952	432953	0.5586
chr	432953	432954	0.5472
chr	432954	432955	0.399
chr	432955	432957	3.3174
chr	432957	432958	3.2604
chr	432958	432959	3.2946
chr	432959	432960	3.2832
chr	432960	432961	3.3288
chr	432961	432963	3.3174
chr	432963	432964	3.3288
chr	432964	432970	3.3402
chr	432970	432972	3.3174
chr	432972	432973	3.1806
chr	432973	432974	3.1464
chr	432974	432975	3.078
chr	432975	432976	2.337
chr	432976	432977	1.7784
chr	432977	432978	1.539
chr	432978	432979	0.9348
chr	432979	432980	0.6384
chr	432980	432981	0.4788
chr	432981	432982	0.2622
chr	432982	432983	0.2166
chr	432983	432984	0.1482
chr	432984	432986	0.1368
chr	432986	432987	0.1254
chr	432987	432990	0.1026
chr	432990	432991	0.0114
chr	432991	432992	0.0798
chr	432992	432993	0.0912
chr	432993	432997	0.1026
chr	432997	433010	0.1254
chr	433010	433012	0.1368
chr	433012	433013	0.114
chr	433013	433014	0.0456
chr	433014	433017	0.057
chr	433017	433018	0.171
chr	433018	433019	0.1596
chr	433019	433020	0.171
chr	433020	433024	0.1824
chr	433024	433025	0.1938
chr	433025	433028	0.2052
chr	433028	433035	0.1938
chr	433035	433036	0.3648
chr	433036	433037	0.6612
chr	433037	433038	0.6498
chr	433038	433039	0.627
chr	433039	433040	0.9462
chr	433040	433041	1.1172
chr	433041	433042	1.0716
chr	433042	433043	1.2312
chr	433043	433045	1.2426
chr	433045	433047	1.2312
chr	433047	433050	1.197
chr	433050	433052	1.1742
chr	433052	433057	1.1628
chr	433057	433058	0.3762
chr	433058	433059	0.342
chr	433059	433060	0.3306
chr	433060	433061	0.342
chr	433061	433062	0.3306
chr	433062	433063	0.3192
chr	433063	433064	0.3078
chr	433064	433065	0.2622
chr	433065	433066	0.171
chr	433066	433067	0.1254
chr	433067	433069	0.0684
chr	433069	433077	0.057
chr	433077	433082	0.0456
chr	433088	433089	0.0114
chr	433089	433090	0.057
chr	433090	433092	0.0684
chr	433092	433094	0.0798
chr	433094	433095	1.0374
chr	433095	433096	1.7442
chr	433096	433097	5.2098
chr	433097	433098	5.2896
chr	433098	433100	5.301
chr	433100	433101	5.7228
chr	433101	433112	5.7798
chr	433112	433113	5.7456
chr	433113	433116	5.6772
chr	433116	433117	5.4834
chr	433117	433118	5.1528
chr	433118	433119	1.3338
chr	433119	433120	0.741
chr	433120	433121	0.5814
chr	433121	433122	0.1482
chr	433122	433123	0.0798
chr	433123	433125	0.0456
chr	433125	433142	0.0114
chr	433142	433144	0.0228
chr	433144	433147	0.0342
chr	433147	433148	1.0146
chr	433148	433155	1.0374
chr	433155	433161	1.026
chr	433161	433162	1.0374
chr	433162	433164	1.0716
chr	433164	433165	1.0944
chr	433165	433166	1.083
chr	433166	433167	1.0716
chr	433167	433168	0.4674
chr	433168	433169	0.3192
chr	433169	433182	0.0912
chr	433182	433184	0.1026
chr	433184	433185	0.0456
chr	433185	433189	0.0342
chr	433189	433194	0.0684
chr	433194	433195	0.2394
chr	433195	433196	0.2622
chr	433196	433197	0.2736
chr	433197	433198	0.285
chr	433198	433199	0.3192
chr	433199	433200	0.3078
chr	433200	433210	0.3192
chr	433210	433211	0.3078
chr	433211	433212	0.2964
chr	433212	433213	0.285
chr	433213	433214	0.3078
chr	433214	433215	0.2964
chr	433215	433216	0.1368
chr	433216	433217	0.0912
chr	433217	433220	0.114
chr	433220	433226	0.0912
chr	433226	433237	0.0798
chr	433237	433238	0.057
chr	433239	433248	0.0114
chr	433248	433252	0.0228
chr	433252	433262	0.1482
chr	433262	433266	0.1596
chr	433266	433270	0.1938
chr	433270	433271	0.1824
chr	433271	433274	0.171
chr	433274	433277	0.1596
chr	433277	433279	0.1368
chr	433279	433287	0.0684
chr	433287	433288	0.0456
chr	433291	433302	0.0114
chr	433302	433312	0.0684
chr	433312	433316	0.057
chr	433316	433317	0.114
chr	433317	433320	0.1254
chr	433320	433321	0.4218
chr	433321	433322	0.4674
chr	433322	433323	0.57
chr	433323	433334	0.6384
chr	433334	433336	0.627
chr	433336	433337	0.6156
chr	433337	433338	0.5586
chr	433338	433339	0.5244
chr	433339	433340	0.4674
chr	433340	433341	0.3762
chr	433341	433342	0.2964
chr	433342	433343	0.2166
chr	433343	433344	0.057
chr	433344	433361	0.0456
chr	433361	433362	0.0342
chr	433362	433364	0.0228
chr	433364	433369	0.0114
chr	433381	433383	1.4022
chr	433383	433384	1.4136
chr	433384	433385	1.425
chr	433385	433386	1.4364
chr	433386	433388	1.4706
chr	433388	433394	1.8582
chr	433394	433398	1.8696
chr	433398	433401	1.8582
chr	433401	433402	1.8012
chr	433402	433403	1.7328
chr	433403	433404	1.3794
chr	433404	433405	1.1514
chr	433405	433406	0.6498
chr	433406	433407	0.3762
chr	433407	433408	0.1824
chr	433408	433410	0.171
chr	433410	433412	0.1482
chr	433412	433413	0.1368
chr	433413	433418	0.2166
chr	433418	433424	0.2052
chr	433424	433425	0.1596
chr	433425	433426	0.1482
chr	433426	433431	0.627
chr	433431	433432	0.6384
chr	433432	433433	0.6156
chr	433433	433435	0.57
chr	433435	433436	0.5472
chr	433436	433444	0.5358
chr	433444	433447	0.5244
chr	433447	433448	0.513
chr	433448	433452	0.0114
chr	433453	433454	0.0798
chr	433454	433460	0.399
chr	433460	433464	1.1742
chr	433464	433470	1.1856
chr	433470	433472	1.197
chr	433472	433473	1.254
chr	433473	433474	1.2426
chr	433474	433475	1.71
chr	433475	433476	1.6188
chr	433476	433478	1.4934
chr	433478	433480	1.4592
chr	433480	433481	1.4478
chr	433481	433482	1.3452
chr	433482	433483	1.2084
chr	433483	433484	1.1172
chr	433484	433485	1.0716
chr	433485	433486	1.0488
chr	433486	433487	1.0146
chr	433487	433488	0.9804
chr	433488	433490	0.684
chr	433490	433493	0.6726
chr	433493	433494	0.6612
chr	433494	433495	0.6498
chr	433495	433496	0.5928
chr	433496	433497	0.0456
chr	433517	433531	0.0114
chr	433531	433538	0.0228
chr	433538	433553	0.0114
chr	433554	433558	0.0114
chr	433558	433563	0.0228
chr	433563	433564	0.057
chr	433564	433566	0.0798
chr	433566	433568	0.0912
chr	433568	433569	0.114
chr	433569	433570	0.1254
chr	433570	433579	1.0374
chr	433579	433580	1.026
chr	433580	433581	1.0146
chr	433581	433583	1.026
chr	433583	433584	1.0716
chr	433584	433586	1.0944
chr	433586	433587	1.083
chr	433587	433588	1.0716
chr	433588	433589	0.912
chr	433589	433590	0.684
chr	433590	433591	0.6726
chr	433591	433592	0.4902
chr	433592	433593	0.2964
chr	433593	433595	0.2736
chr	433595	433596	0.2622
chr	433596	433597	0.2052
chr	433597	433598	1.2768
chr	433598	433599	1.3908
chr	433599	433600	1.368
chr	433600	433601	1.3566
chr	433601	433602	1.368
chr	433602	433603	1.3224
chr	433603	433605	1.2996
chr	433605	433606	1.2654
chr	433606	433614	1.2198
chr	433614	433616	1.197
chr	433616	433617	1.1628
chr	433617	433618	0.798
chr	433618	433619	0.1254
chr	433619	433620	0.0798
chr	433620	433621	0.0684
chr	433621	433622	0.0228
chr	433622	433626	0.0114
chr	433627	433644	0.0114
chr	433646	433647	0.0114
chr	433647	433648	0.0342
chr	433648	433649	0.0684
chr	433649	433651	0.0798
chr	433651	433652	1.5618
chr	433652	433653	2.907
chr	433653	433654	6.9768
chr	433654	433657	7.125
chr	433657	433658	7.4442
chr	433658	433659	9.3594
chr	433659	433660	9.6102
chr	433660	433668	9.6216
chr	433668	433669	9.6102
chr	433669	433670	9.5874
chr	433670	433671	9.4962
chr	433671	433672	9.4506
chr	433672	433673	8.4816
chr	433673	433674	8.265
chr	433674	433675	6.0876
chr	433675	433676	4.6626
chr	433676	433677	4.5486
chr	433677	433678	4.2408
chr	433678	433679	4.047
chr	433679	433680	5.415
chr	433680	433681	6.0534
chr	433681	433682	5.9508
chr	433682	433683	5.9052
chr	433683	433684	5.871
chr	433684	433685	5.8368
chr	433685	433686	5.8254
chr	433686	433687	5.8026
chr	433687	433689	5.7684
chr	433689	433690	5.757
chr	433690	433691	5.7342
chr	433691	433693	5.7228
chr	433693	433694	5.415
chr	433694	433696	5.301
chr	433696	433697	5.2098
chr	433697	433698	5.0616
chr	433698	433699	6.9426
chr	433699	433700	11.2746
chr	433700	433701	11.0466
chr	433701	433702	11.3316
chr	433702	433703	11.2176
chr	433703	433704	11.058
chr	433704	433705	10.9896
chr	433705	433706	10.9098
chr	433706	433708	10.9212
chr	433708	433709	10.9098
chr	433709	433711	10.8984
chr	433711	433714	10.8756
chr	433714	433715	10.8642
chr	433715	433716	10.7616
chr	433716	433717	10.4994
chr	433717	433718	9.861
chr	433718	433719	9.5874
chr	433719	433720	8.265
chr	433720	433721	4.5714
chr	433721	433722	0.9576
chr	433722	433723	0.4446
chr	433723	433725	0.2622
chr	433725	433726	0.1938
chr	433726	433727	0.1368
chr	433727	433728	0.0684
chr	433728	433729	0.0114
chr	433729	433730	0.0798
chr	433730	433733	0.0912
chr	433733	433734	0.2736
chr	433734	433735	11.3088
chr	433735	433736	11.9244
chr	433736	433738	11.9586
chr	433738	433739	11.97
chr	433739	433740	11.9814
chr	433740	433741	12.0612
chr	433741	433742	12.0726
chr	433742	433743	12.2892
chr	433743	433744	12.3006
chr	433744	433745	31.008
chr	433745	433746	31.4298
chr	433746	433748	31.5894
chr	433748	433750	31.6806
chr	433750	433751	31.7034
chr	433751	433753	31.6578
chr	433753	433754	31.2816
chr	433754	433755	30.8826
chr	433755	433756	30.0504
chr	433756	433757	27.4512
chr	433757	433758	26.1972
chr	433758	433759	25.9692
chr	433759	433760	22.5492
chr	433760	433761	21.7626
chr	433761	433762	20.6796
chr	433762	433763	19.2432
chr	433763	433764	18.7872
chr	433764	433765	18.5592
chr	433765	433766	17.043
chr	433766	433767	3.648
chr	433767	433768	3.5682
chr	433768	433769	2.9412
chr	433769	433770	1.6188
chr	433770	433771	2.1204
chr	433771	433772	2.9298
chr	433772	433773	4.3206
chr	433773	433774	5.7
chr	433774	433775	5.7456
chr	433775	433776	6.2358
chr	433776	433777	6.2472
chr	433777	433779	9.3708
chr	433779	433780	9.3138
chr	433780	433781	9.3252
chr	433781	433783	9.3138
chr	433783	433784	9.3024
chr	433784	433787	9.2796
chr	433787	433788	9.2568
chr	433788	433789	9.234
chr	433789	433790	9.1998
chr	433790	433791	9.177
chr	433791	433792	9.063
chr	433792	433793	8.55
chr	433793	433794	7.5126
chr	433794	433795	5.814
chr	433795	433796	5.3808
chr	433796	433797	4.8108
chr	433797	433798	3.5454
chr	433798	433799	2.793
chr	433799	433800	1.9152
chr	433800	433801	1.9038
chr	433801	433802	1.8354
chr	433802	433805	1.7784
chr	433805	433807	1.767
chr	433807	433808	1.7556
chr	433808	433810	1.767
chr	433810	433812	1.6758
chr	433812	433813	1.6416
chr	433813	433814	1.4364
chr	433814	433815	1.0032
chr	433815	433816	0.4218
chr	433816	433817	0.342
chr	433817	433818	0.4104
chr	433818	433819	0.4218
chr	433819	433820	0.4674
chr	433820	433821	0.4788
chr	433821	433822	0.6384
chr	433822	433834	1.2198
chr	433834	433836	1.2084
chr	433836	433837	1.1742
chr	433837	433838	1.0602
chr	433838	433840	1.2312
chr	433840	433841	1.1058
chr	433841	433842	1.0488
chr	433842	433843	3.2034
chr	433843	433845	3.2148
chr	433845	433846	3.2262
chr	433846	433848	3.2376
chr	433848	433851	3.249
chr	433851	433852	3.2604
chr	433852	433858	3.2718
chr	433858	433859	3.2262
chr	433859	433861	3.0438
chr	433861	433862	2.9982
chr	433862	433863	2.8728
chr	433863	433864	1.9266
chr	433864	433865	1.7214
chr	433865	433866	0.2508
chr	433866	433867	0.1254
chr	433867	433868	0.0912
chr	433868	433869	0.0342
chr	433869	433871	0.0228
chr	433871	433873	0.0456
chr	433873	433874	0.0342
chr	433874	433879	0.057
chr	433879	433881	0.0684
chr	433881	433883	0.0912
chr	433883	433886	0.2736
chr	433886	433887	0.3078
chr	433887	433889	0.3192
chr	433889	433890	0.342
chr	433890	433892	0.3306
chr	433892	433893	0.8208
chr	433893	433895	0.8094
chr	433895	433896	0.855
chr	433896	433901	0.9348
chr	433901	433903	0.969
chr	433903	433904	1.0146
chr	433904	433905	1.1628
chr	433905	433906	1.14
chr	433906	433907	1.1286
chr	433907	433908	1.1058
chr	433908	433909	1.083
chr	433909	433911	1.0716
chr	433911	433912	0.8892
chr	433912	433913	0.8436
chr	433913	433914	1.0488
chr	433914	433915	0.9234
chr	433915	433916	0.912
chr	433916	433917	1.6416
chr	433917	433918	1.6188
chr	433918	433919	1.596
chr	433919	433920	1.5846
chr	433920	433921	1.5732
chr	433921	433922	1.5618
chr	433922	433923	1.5162
chr	433923	433924	1.4934
chr	433924	433925	1.3224
chr	433925	433926	1.1742
chr	433926	433929	1.1514
chr	433929	433930	1.14
chr	433930	433931	1.083
chr	433931	433932	1.0602
chr	433932	433933	0.969
chr	433933	433934	0.9006
chr	433934	433935	0.7866
chr	433935	433936	0.7752
chr	433936	433937	0.741
chr	433937	433938	0.57
chr	433938	433939	0.5472
chr	433939	433940	0.456
chr	433940	433941	0.1368
chr	433941	433942	0.0684
chr	433942	433943	0.0342
chr	433943	433948	0.0114
chr	434023	434024	0.0114
chr	434024	434025	0.2052
chr	434025	434026	0.2964
chr	434026	434030	0.3192
chr	434030	434044	0.3306
chr	434044	434045	0.3192
chr	434045	434046	0.1026
chr	434046	434047	0.0684
chr	434047	434051	0.0228
chr	434051	434053	0.0114
chr	434053	434054	0.0456
chr	434054	434059	0.0342
chr	434059	434074	0.0456
chr	434074	434079	0.0114
chr	434082	434096	0.0114
chr	434096	434098	0.0228
chr	434098	434099	0.0684
chr	434099	434107	0.1596
chr	434107	434119	0.1482
chr	434119	434120	0.1026
chr	434120	434121	0.0798
chr	434121	434139	0.456
chr	434139	434140	0.4446
chr	434140	434141	0.4332
chr	434141	434142	0.1026
chr	434142	434143	0.1254
chr	434143	434150	0.3534
chr	434150	434162	0.3306
chr	434162	434163	0.3192
chr	434163	434164	0.2736
chr	434164	434165	0.1254
chr	434165	434167	0.0684
chr	434167	434170	0.057
chr	434170	434174	0.0456
chr	434174	434176	0.057
chr	434176	434180	0.0798
chr	434180	434186	0.0912
chr	434186	434187	0.0798
chr	434187	434189	0.0456
chr	434189	434196	0.057
chr	434196	434197	0.0228
chr	434197	434202	0.057
chr	434202	434209	0.0456
chr	434209	434217	0.0342
chr	434217	434222	0.0114
chr	434241	434246	0.0228
chr	434246	434264	0.057
chr	434264	434267	0.0342
chr	434267	434268	0.0114
chr	434276	434280	0.0114
chr	434280	434285	0.0228
chr	434285	434288	0.2964
chr	434288	434298	0.3192
chr	434298	434302	0.3078
chr	434302	434304	0.285
chr	434304	434305	0.2736
chr	434305	434306	0.2622
chr	434306	434307	0.114
chr	434307	434309	0.057
chr	434309	434310	0.0456
chr	434310	434312	0.0228
chr	434342	434365	0.0114
chr	434367	434368	0.0798
chr	434368	434370	0.1596
chr	434370	434371	0.3192
chr	434371	434373	0.342
chr	434373	434387	0.3534
chr	434387	434389	0.3192
chr	434389	434390	0.285
chr	434390	434391	0.228
chr	434391	434392	0.1824
chr	434392	434394	0.1026
chr	434394	434395	0.0684
chr	434395	434396	0.057
chr	434396	434398	0.0228
chr	434398	434414	0.0114
chr	434414	434415	0.1596
chr	434415	434426	0.4674
chr	434426	434433	0.4788
chr	434433	434434	0.4674
chr	434434	434435	0.342
chr	434435	434436	0.2394
chr	434436	434438	0.0342
chr	434438	434440	0.0228
chr	434440	434447	0.0114
chr	434451	434463	0.0456
chr	434463	434474	0.057
chr	434474	434477	0.0456
chr	434477	434479	0.0342
chr	434479	434482	0.0228
chr	434482	434484	0.0114
chr	434484	434487	0.0456
chr	434487	434504	0.0798
chr	434504	434506	0.0456
chr	434506	434508	0.0114
chr	434513	434516	0.0114
chr	434516	434522	0.0228
chr	434522	434534	0.0342
chr	434534	434538	0.0228
chr	434551	434558	0.0456
chr	434558	434561	0.3078
chr	434561	434568	0.3534
chr	434568	434571	0.3648
chr	434571	434572	0.3306
chr	434572	434576	0.3192
chr	434576	434579	0.285
chr	434579	434580	0.2736
chr	434580	434582	0.0228
chr	434582	434590	0.0342
chr	434590	434603	0.0228
chr	434617	434618	0.057
chr	434618	434638	0.1026
chr	434638	434639	0.1254
chr	434639	434641	0.114
chr	434641	434659	0.1254
chr	434659	434661	0.1026
chr	434672	434674	0.0114
chr	434674	434676	0.0798
chr	434676	434691	0.0912
chr	434691	434692	0.0684
chr	434692	434693	0.0342
chr	434693	434694	0.0456
chr	434694	434700	0.0228
chr	434700	434710	0.0798
chr	434710	434712	0.0684
chr	434712	434719	0.0798
chr	434719	434721	0.057
chr	434721	434723	0.0114
chr	434723	434724	0.1026
chr	434724	434731	0.1254
chr	434731	434743	0.114
chr	434743	434744	0.0912
chr	434744	434745	0.0342
chr	434745	434750	0.0114
chr	434779	434780	0.0342
chr	434780	434781	0.0456
chr	434781	434785	0.057
chr	434785	434799	0.1026
chr	434799	434801	0.0912
chr	434801	434802	0.0798
chr	434802	434803	0.0684
chr	434803	434806	0.0456
chr	434806	434807	0.057
chr	434807	434808	0.0684
chr	434808	434809	0.057
chr	434809	434810	0.3648
chr	434810	434811	3.6366
chr	434811	434812	3.6822
chr	434812	434825	3.6936
chr	434825	434826	3.6822
chr	434826	434827	3.648
chr	434827	434828	3.5226
chr	434828	434829	3.3972
chr	434829	434830	3.249
chr	434830	434831	3.0666
chr	434831	434832	2.5194
chr	434832	434833	1.0032
chr	434833	434834	0.57
chr	434834	434835	0.0456
chr	434835	434837	0.0114
chr	434843	434856	0.0114
chr	434856	434857	0.9804
chr	434857	434858	0.9918
chr	434858	434861	1.0602
chr	434861	434874	1.425
chr	434874	434877	1.4364
chr	434877	434878	1.3452
chr	434878	434879	0.6156
chr	434879	434880	0.4902
chr	434880	434881	0.3078
chr	434881	434882	0.2622
chr	434882	434884	0.0798
chr	434884	434885	0.057
chr	434885	434886	0.0456
chr	434886	434887	0.0342
chr	434887	434899	0.0228
chr	434899	434901	0.0114
chr	434916	434917	0.2508
chr	434917	434918	0.5472
chr	434918	434919	0.9462
chr	434919	434921	1.0944
chr	434921	434923	1.1628
chr	434923	434924	1.2996
chr	434924	434926	1.4934
chr	434926	434927	1.5048
chr	434927	434938	1.5504
chr	434938	434943	1.539
chr	434943	434944	1.4706
chr	434944	434945	1.14
chr	434945	434948	0.0342
chr	434972	434974	0.0684
chr	434974	434977	0.1368
chr	434977	434979	0.171
chr	434979	434985	0.1938
chr	434985	434987	0.2052
chr	434987	434989	0.2166
chr	434989	434992	0.228
chr	434992	434993	0.2622
chr	434993	434994	0.285
chr	434994	434995	0.2622
chr	434995	434996	0.2394
chr	434996	434997	0.4902
chr	434997	434999	3.6366
chr	434999	435001	3.6594
chr	435001	435002	4.4574
chr	435002	435008	4.5258
chr	435008	435010	4.845
chr	435010	435014	4.8222
chr	435014	435016	4.7424
chr	435016	435018	4.731
chr	435018	435019	1.8924
chr	435019	435020	1.4364
chr	435020	435021	1.368
chr	435021	435022	1.2084
chr	435022	435023	0.8322
chr	435023	435024	0.5928
chr	435024	435025	0.4446
chr	435025	435026	0.4104
chr	435026	435029	0.399
chr	435029	435030	0.3762
chr	435030	435032	0.114
chr	435032	435033	0.1482
chr	435033	435036	0.1596
chr	435036	435043	0.1482
chr	435043	435052	0.1254
chr	435052	435053	0.1824
chr	435053	435054	0.1482
chr	435054	435055	0.1254
chr	435055	435056	0.2052
chr	435056	435057	1.3566
chr	435057	435058	1.4706
chr	435058	435064	1.482
chr	435064	435067	1.4706
chr	435067	435075	1.4592
chr	435075	435076	1.425
chr	435076	435077	0.8892
chr	435077	435078	0.7182
chr	435078	435080	0.6156
chr	435080	435082	0.6612
chr	435082	435083	0.6726
chr	435083	435085	0.6954
chr	435085	435086	0.7296
chr	435086	435087	1.368
chr	435087	435090	1.4022
chr	435090	435091	1.3908
chr	435091	435092	1.4022
chr	435092	435094	1.4136
chr	435094	435095	1.4022
chr	435095	435096	1.368
chr	435096	435097	1.2882
chr	435097	435098	1.2768
chr	435098	435099	1.2426
chr	435099	435100	1.197
chr	435100	435101	0.7866
chr	435101	435102	0.7638
chr	435102	435103	0.8322
chr	435103	435104	0.798
chr	435104	435105	1.5048
chr	435105	435106	1.4706
chr	435106	435107	1.3794
chr	435107	435108	1.8468
chr	435108	435109	3.7506
chr	435109	435110	3.9102
chr	435110	435111	3.8874
chr	435111	435112	3.876
chr	435112	435115	3.8988
chr	435115	435118	3.8874
chr	435118	435119	3.876
chr	435119	435120	3.8874
chr	435120	435123	3.876
chr	435123	435124	3.8304
chr	435124	435125	4.1952
chr	435125	435126	4.1268
chr	435126	435127	4.0014
chr	435127	435128	3.7164
chr	435128	435129	3.477
chr	435129	435130	3.0438
chr	435130	435131	1.4364
chr	435131	435134	1.3794
chr	435134	435135	1.3908
chr	435135	435137	1.4478
chr	435137	435139	1.4592
chr	435139	435142	0.7866
chr	435142	435143	0.7638
chr	435143	435144	0.7068
chr	435144	435145	0.627
chr	435145	435146	0.6156
chr	435146	435149	0.8094
chr	435149	435150	0.7866
chr	435150	435151	0.7752
chr	435151	435152	0.741
chr	435152	435153	0.7296
chr	435153	435154	0.6954
chr	435154	435155	0.6042
chr	435155	435156	0.5586
chr	435156	435157	0.5358
chr	435157	435159	0.5244
chr	435159	435160	0.513
chr	435160	435165	0.5016
chr	435165	435167	0.4902
chr	435167	435168	0.0798
chr	435168	435170	0.0114
chr	435200	435201	0.0228
chr	435201	435202	0.0342
chr	435202	435207	0.0456
chr	435207	435209	0.057
chr	435209	435210	0.0798
chr	435210	435211	0.0912
chr	435211	435212	1.026
chr	435212	435216	1.1856
chr	435216	435219	1.197
chr	435219	435220	1.2084
chr	435220	435221	1.197
chr	435221	435222	1.311
chr	435222	435225	1.3452
chr	435225	435227	1.3338
chr	435227	435229	1.2768
chr	435229	435231	1.026
chr	435231	435232	0.7638
chr	435232	435233	0.7296
chr	435233	435236	0.171
chr	435236	435239	0.1596
chr	435239	435240	0.1482
chr	435240	435241	0.1368
chr	435241	435242	0.114
chr	435242	435243	0.057
chr	435248	435251	0.0684
chr	435251	435269	0.0798
chr	435269	435270	0.0114
chr	435270	435273	0.0228
chr	435273	435286	0.0114
chr	435286	435287	0.2964
chr	435287	435288	1.0602
chr	435288	435291	1.2426
chr	435291	435296	1.2312
chr	435296	435300	1.2426
chr	435300	435301	1.5504
chr	435301	435304	1.8354
chr	435304	435306	1.8468
chr	435306	435307	1.8126
chr	435307	435308	1.71
chr	435308	435309	1.5846
chr	435309	435310	0.855
chr	435310	435312	0.8208
chr	435312	435313	0.8094
chr	435313	435314	0.8208
chr	435314	435315	0.8094
chr	435315	435316	0.741
chr	435316	435317	0.7296
chr	435317	435318	0.7182
chr	435318	435320	0.7068
chr	435320	435321	0.6954
chr	435321	435322	0.57
chr	435322	435323	1.3794
chr	435323	435324	1.368
chr	435324	435326	1.4022
chr	435326	435327	1.425
chr	435327	435328	1.4364
chr	435328	435329	1.539
chr	435329	435330	3.0666
chr	435330	435339	3.078
chr	435339	435340	3.0666
chr	435340	435341	3.0552
chr	435341	435342	3.021
chr	435342	435343	2.6904
chr	435343	435344	2.2458
chr	435344	435345	1.9722
chr	435345	435346	1.9494
chr	435346	435347	1.938
chr	435347	435348	1.9266
chr	435348	435349	1.8012
chr	435349	435350	1.4934
chr	435350	435351	0.3078
chr	435351	435352	0.2166
chr	435352	435354	0.1254
chr	435354	435367	0.1482
chr	435367	435371	0.1026
chr	435371	435372	0.0228
chr	435372	435376	0.0114
chr	435376	435378	0.057
chr	435378	435383	0.1368
chr	435383	435396	0.1824
chr	435396	435397	0.2052
chr	435397	435398	0.2622
chr	435398	435399	0.2394
chr	435399	435400	0.2166
chr	435400	435401	0.1368
chr	435401	435402	0.171
chr	435402	435403	0.1824
chr	435403	435415	0.1596
chr	435415	435416	0.1482
chr	435416	435419	0.1254
chr	435419	435420	0.1026
chr	435420	435421	0.114
chr	435421	435422	0.1026
chr	435422	435423	0.0912
chr	435423	435425	0.1596
chr	435425	435426	0.2166
chr	435426	435427	0.228
chr	435427	435428	0.2622
chr	435428	435430	0.285
chr	435430	435432	1.2312
chr	435432	435435	1.2426
chr	435435	435446	1.254
chr	435446	435447	1.2084
chr	435447	435448	1.1856
chr	435448	435449	1.1286
chr	435449	435450	1.0716
chr	435450	435451	0.8664
chr	435451	435452	0.3876
chr	435452	435453	0.342
chr	435453	435457	0.2622
chr	435457	435458	0.3306
chr	435458	435468	0.3078
chr	435468	435472	0.285
chr	435472	435473	0.2508
chr	435473	435475	0.1938
chr	435475	435476	0.171
chr	435476	435477	0.2166
chr	435477	435478	0.2052
chr	435478	435479	0.1596
chr	435479	435480	0.1482
chr	435480	435481	0.1368
chr	435481	435482	0.171
chr	435482	435483	0.1596
chr	435483	435484	0.1482
chr	435484	435495	0.1368
chr	435495	435496	0.1254
chr	435496	435497	0.1026
chr	435497	435500	0.0912
chr	435500	435501	0.0798
chr	435501	435503	0.0456
chr	435509	435510	0.0912
chr	435510	435515	0.1026
chr	435515	435518	0.114
chr	435518	435521	0.1254
chr	435521	435524	0.1368
chr	435524	435526	0.1596
chr	435526	435530	0.171
chr	435530	435531	0.3192
chr	435531	435532	0.3078
chr	435532	435533	0.7752
chr	435533	435534	2.565
chr	435534	435535	2.5992
chr	435535	435536	2.6106
chr	435536	435537	2.7132
chr	435537	435538	2.736
chr	435538	435539	2.7474
chr	435539	435542	2.7588
chr	435542	435544	2.7816
chr	435544	435548	2.7702
chr	435548	435549	2.7474
chr	435549	435550	2.736
chr	435550	435551	2.7246
chr	435551	435552	2.7132
chr	435552	435553	2.2914
chr	435553	435554	1.9494
chr	435554	435555	1.6416
chr	435555	435556	0.5586
chr	435556	435557	0.4902
chr	435557	435558	0.3876
chr	435558	435559	0.3648
chr	435559	435560	0.3078
chr	435560	435561	0.2394
chr	435561	435562	0.3078
chr	435562	435564	0.2622
chr	435564	435567	0.2508
chr	435567	435578	0.2394
chr	435578	435579	0.2052
chr	435579	435580	0.1824
chr	435580	435581	0.171
chr	435581	435582	0.1596
chr	435582	435584	0.0342
chr	435584	435585	0.0456
chr	435585	435594	0.0114
chr	435594	435606	0.0228
chr	435606	435612	0.0114
chr	435612	435623	0.0228
chr	435623	435625	0.0684
chr	435625	435627	0.2736
chr	435627	435639	0.2622
chr	435639	435644	0.285
chr	435644	435645	0.2394
chr	435645	435646	0.228
chr	435646	435647	0.2052
chr	435647	435648	0.1368
chr	435648	435649	0.0798
chr	435649	435650	0.057
chr	435650	435651	0.0456
chr	435651	435653	0.057
chr	435653	435660	0.0684
chr	435660	435662	0.057
chr	435662	435664	0.0456
chr	435664	435665	0.1938
chr	435665	435666	0.3306
chr	435666	435672	0.399
chr	435672	435673	0.3876
chr	435673	435674	1.824
chr	435674	435675	3.9102
chr	435675	435676	4.9704
chr	435676	435677	4.9818
chr	435677	435680	4.9932
chr	435680	435682	5.0046
chr	435682	435683	4.9704
chr	435683	435684	4.9476
chr	435684	435685	4.959
chr	435685	435686	4.902
chr	435686	435687	4.8564
chr	435687	435688	4.9134
chr	435688	435689	4.8906
chr	435689	435690	4.845
chr	435690	435691	4.8336
chr	435691	435693	4.7994
chr	435693	435694	4.7652
chr	435694	435695	4.2636
chr	435695	435696	2.679
chr	435696	435699	3.021
chr	435699	435701	2.9982
chr	435701	435702	3.1122
chr	435702	435703	3.135
chr	435703	435707	3.1464
chr	435707	435708	3.2718
chr	435708	435709	32.3874
chr	435709	435710	32.5356
chr	435710	435713	32.5698
chr	435713	435714	32.2164
chr	435714	435715	32.0226
chr	435715	435716	31.977
chr	435716	435717	30.609
chr	435717	435718	30.21
chr	435718	435719	30.0276
chr	435719	435722	29.9706
chr	435722	435723	29.9364
chr	435723	435724	29.8224
chr	435724	435725	29.7312
chr	435725	435726	29.2866
chr	435726	435727	29.2182
chr	435727	435728	29.013
chr	435728	435729	26.8812
chr	435729	435730	23.5638
chr	435730	435731	1.0146
chr	435731	435732	0.2964
chr	435732	435733	0.2052
chr	435733	435734	0.1254
chr	435734	435735	0.285
chr	435735	435736	0.4104
chr	435736	435746	0.4332
chr	435746	435751	0.4446
chr	435751	435753	0.4104
chr	435753	435754	0.3876
chr	435754	435755	0.3762
chr	435755	435756	0.2052
chr	435756	435757	0.1824
chr	435757	435758	0.0114
chr	435758	435767	0.0228
chr	435767	435769	0.0114
chr	435769	435770	0.0228
chr	435770	435771	0.0342
chr	435771	435773	0.228
chr	435773	435777	0.2394
chr	435777	435779	0.2508
chr	435779	435780	0.342
chr	435780	435792	0.3534
chr	435792	435793	0.228
chr	435793	435796	0.1254
chr	435796	435798	0.114
chr	435798	435800	0.1026
chr	435800	435801	0.0456
chr	435801	435803	0.0342
chr	435804	435810	0.0228
chr	435810	435815	0.0342
chr	435815	435820	0.0456
chr	435820	435831	0.057
chr	435831	435832	0.0684
chr	435832	435834	0.057
chr	435834	435836	0.0456
chr	435836	435838	0.0342
chr	435838	435839	0.0228
chr	435839	435846	0.0114
chr	435846	435854	0.0228
chr	435854	435861	0.0342
chr	435861	435865	0.0228
chr	435865	435870	0.0114
chr	435870	435881	0.0456
chr	435881	435882	0.057
chr	435882	435893	0.0456
chr	435893	435897	0.0342
chr	435897	435919	0.0114
chr	435919	435920	0.2622
chr	435920	435925	0.3876
chr	435925	435926	0.399
chr	435926	435936	1.5846
chr	435936	435938	1.5504
chr	435938	435939	1.5618
chr	435939	435940	1.539
chr	435940	435941	1.3908
chr	435941	435942	1.2654
chr	435942	435943	1.2312
chr	435943	435944	1.197
chr	435944	435945	1.1286
chr	435945	435946	0.9462
chr	435946	435947	0.57
chr	435947	435953	0.0456
chr	435953	435959	0.0342
chr	435959	435961	0.0228
chr	435961	435963	0.0114
chr	435963	435964	0.0342
chr	435964	435971	0.0228
chr	435971	435972	0.2052
chr	435972	435973	0.228
chr	435973	435974	0.285
chr	435974	435977	0.2964
chr	435977	435978	0.7752
chr	435978	435980	2.1774
chr	435980	435983	2.223
chr	435983	435985	2.2914
chr	435985	435986	2.4054
chr	435986	435988	2.4168
chr	435988	435989	2.4282
chr	435989	435990	2.4396
chr	435990	435991	2.4168
chr	435991	435992	2.3712
chr	435992	435993	2.337
chr	435993	435994	2.2458
chr	435994	435995	2.2344
chr	435995	435996	2.166
chr	435996	435997	1.824
chr	435997	435998	1.5732
chr	435998	435999	1.2084
chr	435999	436000	0.5244
chr	436000	436001	0.456
chr	436001	436002	0.4332
chr	436002	436003	0.399
chr	436003	436004	0.3876
chr	436004	436005	0.3648
chr	436005	436007	0.2964
chr	436007	436008	0.2166
chr	436008	436010	0.2052
chr	436010	436011	0.228
chr	436011	436012	0.2508
chr	436012	436016	0.285
chr	436016	436018	0.2394
chr	436018	436019	0.228
chr	436019	436022	0.1368
chr	436022	436023	0.1254
chr	436023	436032	0.114
chr	436054	436058	0.1596
chr	436058	436071	0.171
chr	436071	436075	0.1824
chr	436075	436076	0.1026
chr	436076	436091	0.0114
chr	436099	436102	0.0228
chr	436102	436103	0.1026
chr	436103	436104	0.3192
chr	436104	436105	0.7182
chr	436105	436106	0.7752
chr	436106	436108	0.798
chr	436108	436109	0.8094
chr	436109	436110	7.41
chr	436110	436111	7.5354
chr	436111	436112	7.5582
chr	436112	436115	7.7178
chr	436115	436116	7.7292
chr	436116	436117	7.8432
chr	436117	436118	7.866
chr	436118	436121	7.8774
chr	436121	436123	7.8888
chr	436123	436125	7.8432
chr	436125	436126	7.8318
chr	436126	436128	7.7976
chr	436128	436129	6.8856
chr	436129	436130	6.498
chr	436130	436131	2.3484
chr	436131	436132	2.223
chr	436132	436133	1.995
chr	436133	436134	0.6726
chr	436134	436135	0.2508
chr	436135	436136	0.2052
chr	436136	436137	0.171
chr	436137	436138	0.1824
chr	436138	436140	0.3534
chr	436140	436142	0.2736
chr	436142	436143	0.2622
chr	436143	436144	0.3876
chr	436144	436145	0.3762
chr	436145	436148	0.4446
chr	436148	436149	0.4788
chr	436149	436150	0.513
chr	436150	436153	0.5016
chr	436153	436154	0.4674
chr	436154	436156	0.456
chr	436156	436158	0.4446
chr	436158	436159	0.4218
chr	436159	436160	0.3762
chr	436160	436162	0.285
chr	436162	436163	0.2736
chr	436163	436164	0.2622
chr	436164	436165	0.1938
chr	436165	436166	0.1596
chr	436166	436167	0.1254
chr	436167	436171	0.0912
chr	436171	436172	0.0684
chr	436172	436173	0.0456
chr	436173	436174	0.0342
chr	436174	436176	0.0684
chr	436176	436182	0.0798
chr	436182	436183	0.1254
chr	436183	436187	0.3534
chr	436187	436189	0.7068
chr	436189	436190	10.8528
chr	436190	436194	12.2778
chr	436194	436196	12.3006
chr	436196	436197	17.9664
chr	436197	436199	17.9778
chr	436199	436200	18.069
chr	436200	436201	18.0462
chr	436201	436202	18.0006
chr	436202	436204	18.0234
chr	436204	436205	17.955
chr	436205	436206	17.2254
chr	436206	436207	16.9632
chr	436207	436208	16.8948
chr	436208	436209	16.4502
chr	436209	436210	16.2222
chr	436210	436211	13.8054
chr	436211	436212	6.1788
chr	436212	436213	6.0648
chr	436213	436214	5.9394
chr	436214	436215	5.9052
chr	436215	436216	5.8824
chr	436216	436217	5.7456
chr	436217	436218	4.9818
chr	436218	436219	0.2964
chr	436219	436220	0.2052
chr	436220	436221	0.3078
chr	436221	436222	0.2166
chr	436222	436224	0.228
chr	436224	436225	0.2166
chr	436225	436226	0.2052
chr	436226	436227	0.912
chr	436227	436228	1.3338
chr	436228	436239	1.3566
chr	436239	436240	1.3452
chr	436240	436242	1.2198
chr	436242	436243	1.2084
chr	436243	436245	1.1856
chr	436245	436246	1.0716
chr	436246	436247	1.0488
chr	436247	436248	0.0912
chr	436248	436249	0.0798
chr	436249	436250	0.057
chr	436250	436251	0.0456
chr	436251	436252	0.171
chr	436252	436253	0.1596
chr	436253	436254	0.1824
chr	436254	436255	2.223
chr	436255	436256	13.7598
chr	436256	436257	32.5242
chr	436257	436259	36.195
chr	436259	436260	36.2064
chr	436260	436263	36.2178
chr	436263	436264	36.2064
chr	436264	436266	36.2178
chr	436266	436270	36.2406
chr	436270	436271	36.2178
chr	436271	436272	36.1836
chr	436272	436273	36.024
chr	436273	436274	35.9442
chr	436274	436275	35.8188
chr	436275	436276	34.3482
chr	436276	436277	29.64
chr	436277	436278	9.2454
chr	436278	436279	1.9152
chr	436279	436280	0.2052
chr	436280	436281	0.057
chr	436281	436283	0.0456
chr	436283	436284	0.0342
chr	436284	436289	0.0228
chr	436289	436290	0.1368
chr	436290	436291	0.1482
chr	436291	436293	0.171
chr	436293	436294	0.1596
chr	436294	436295	0.228
chr	436295	436296	0.2394
chr	436296	436297	0.9462
chr	436297	436298	0.9918
chr	436298	436299	1.026
chr	436299	436300	1.0716
chr	436300	436302	1.6986
chr	436302	436303	1.71
chr	436303	436305	1.7328
chr	436305	436306	4.8108
chr	436306	436307	7.6836
chr	436307	436308	8.6412
chr	436308	436310	8.6526
chr	436310	436311	8.721
chr	436311	436316	8.7096
chr	436316	436317	8.6868
chr	436317	436318	8.436
chr	436318	436319	8.3562
chr	436319	436320	8.265
chr	436320	436321	8.0712
chr	436321	436322	8.0598
chr	436322	436323	7.8888
chr	436323	436325	7.6722
chr	436325	436326	7.8546
chr	436326	436327	5.8482
chr	436327	436328	3.9216
chr	436328	436329	4.9248
chr	436329	436330	4.902
chr	436330	436331	5.358
chr	436331	436332	6.1902
chr	436332	436333	6.156
chr	436333	436334	6.1218
chr	436334	436335	6.099
chr	436335	436336	6.0876
chr	436336	436337	6.0306
chr	436337	436338	6.0192
chr	436338	436339	5.985
chr	436339	436340	5.9736
chr	436340	436341	5.9166
chr	436341	436342	5.9622
chr	436342	436344	5.8596
chr	436344	436345	5.7912
chr	436345	436346	5.6658
chr	436346	436347	5.6316
chr	436347	436348	5.5518
chr	436348	436349	4.7424
chr	436349	436350	1.0146
chr	436350	436351	0.1824
chr	436351	436352	0.1368
chr	436352	436353	0.1254
chr	436353	436356	0.1596
chr	436356	436361	0.1824
chr	436361	436365	0.171
chr	436365	436367	0.5358
chr	436367	436368	0.513
chr	436368	436369	0.4788
chr	436369	436372	0.4332
chr	436372	436375	0.4218
chr	436375	436385	0.3762
chr	436385	436386	0.3192
chr	436386	436387	0.2166
chr	436387	436389	0.0114
chr	436411	436412	0.0114
chr	436412	436413	0.0228
chr	436413	436414	0.0342
chr	436414	436417	0.0456
chr	436417	436420	1.1856
chr	436420	436422	1.197
chr	436422	436430	1.2198
chr	436430	436434	1.2312
chr	436434	436435	1.2198
chr	436435	436438	1.2084
chr	436438	436439	1.026
chr	436439	436440	0.0684
chr	436440	436451	0.0342
chr	436451	436452	0.0456
chr	436452	436455	0.057
chr	436455	436473	0.0456
chr	436478	436500	0.0228
chr	436515	436532	0.1368
chr	436532	436535	0.114
chr	436535	436537	0.0798
chr	436537	436538	0.0228
chr	436557	436562	0.0228
chr	436562	436563	0.0456
chr	436563	436564	0.1026
chr	436564	436565	0.1482
chr	436565	436579	0.1824
chr	436579	436580	0.1938
chr	436580	436581	0.1824
chr	436581	436583	0.1938
chr	436583	436584	0.171
chr	436584	436585	0.1596
chr	436585	436588	0.0684
chr	436588	436589	0.057
chr	436589	436592	0.0456
chr	436592	436597	0.0228
chr	436597	436601	0.0342
chr	436601	436604	0.0228
chr	436604	436610	0.0342
chr	436610	436619	0.0228
chr	436619	436623	0.0456
chr	436623	436629	0.0342
chr	436629	436640	0.0228
chr	436653	436663	0.057
chr	436663	436673	0.0684
chr	436673	436675	0.0456
chr	436675	436683	0.0114
chr	436683	436685	0.0228
chr	436685	436696	0.0342
chr	436696	436704	0.0912
chr	436704	436706	0.0798
chr	436706	436709	0.057
chr	436709	436711	0.0684
chr	436711	436717	0.0912
chr	436717	436718	0.2622
chr	436718	436719	1.4706
chr	436719	436721	1.482
chr	436721	436730	1.5048
chr	436730	436731	1.5162
chr	436731	436732	1.4934
chr	436732	436733	1.5732
chr	436733	436734	1.6188
chr	436734	436736	1.6074
chr	436736	436737	1.596
chr	436737	436738	1.5846
chr	436738	436739	1.5048
chr	436739	436740	0.6612
chr	436740	436741	0.57
chr	436741	436743	0.1482
chr	436743	436751	0.1368
chr	436751	436752	0.0684
chr	436752	436753	0.0456
chr	436753	436754	0.0342
chr	436815	436821	0.0114
chr	436821	436836	0.0342
chr	436836	436838	0.0228
chr	436876	436888	0.0114
chr	436888	436901	0.057
chr	436901	436902	0.0456
chr	436902	436903	0.0684
chr	436903	436905	0.171
chr	436905	436910	0.1482
chr	436910	436920	0.1254
chr	436920	436923	0.114
chr	436923	436924	0.0798
chr	436924	436925	0.0684
chr	436925	436926	0.0456
chr	436926	436943	0.0342
chr	436943	436944	0.0228
chr	436944	436947	0.0114
chr	436955	436956	0.0228
chr	436956	436976	0.0456
chr	436976	436977	0.0342
chr	436977	436981	0.0114
chr	437000	437011	0.0114
chr	437011	437012	0.0228
chr	437012	437021	0.0342
chr	437021	437024	0.0228
chr	437024	437032	0.0342
chr	437032	437033	0.0228
chr	437033	437041	0.0114
chr	437047	437068	0.0114
chr	437100	437108	0.1254
chr	437108	437117	0.1368
chr	437117	437120	0.1254
chr	437120	437121	0.1026
chr	437121	437122	0.0912
chr	437122	437127	0.0342
chr	437127	437129	0.0456
chr	437129	437135	0.0684
chr	437135	437136	0.057
chr	437136	437137	0.0798
chr	437137	437143	0.1368
chr	437143	437149	0.114
chr	437149	437150	0.1026
chr	437150	437153	0.0912
chr	437153	437154	0.0798
chr	437154	437156	0.0912
chr	437156	437158	0.1026
chr	437158	437159	0.0798
chr	437159	437160	0.171
chr	437160	437162	0.1482
chr	437162	437174	0.1596
chr	437174	437175	0.1482
chr	437175	437177	0.1368
chr	437177	437179	0.1254
chr	437179	437181	0.0342
chr	437181	437195	0.0114
chr	437230	437234	0.0684
chr	437234	437245	0.0912
chr	437245	437246	0.1254
chr	437246	437248	0.2394
chr	437248	437249	0.2622
chr	437249	437250	0.2964
chr	437250	437251	0.2622
chr	437251	437252	0.285
chr	437252	437256	0.2622
chr	437256	437259	0.2508
chr	437259	437265	0.2394
chr	437265	437266	0.228
chr	437266	437267	0.2166
chr	437267	437269	0.1026
chr	437269	437272	0.0798
chr	437272	437274	0.0342
chr	437274	437278	0.0228
chr	437278	437316	0.0114
chr	437341	437352	0.0114
chr	437352	437353	0.0228
chr	437353	437357	0.0456
chr	437357	437358	0.0798
chr	437358	437364	0.1254
chr	437364	437373	0.114
chr	437373	437374	0.1026
chr	437374	437378	0.0798
chr	437378	437379	0.057
chr	437379	437381	0.0342
chr	437381	437383	0.0228
chr	437385	437386	0.3648
chr	437386	437387	0.4332
chr	437387	437388	0.4446
chr	437388	437390	0.4902
chr	437390	437391	0.513
chr	437391	437392	0.5586
chr	437392	437393	0.6042
chr	437393	437395	0.9804
chr	437395	437396	1.2312
chr	437396	437397	713.264
chr	437397	437398	723.911
chr	437398	437399	749.584
chr	437399	437400	751.055
chr	437400	437401	751.123
chr	437401	437402	751.237
chr	437402	437403	753.209
chr	437403	437404	758.111
chr	437404	437405	758.146
chr	437405	437407	758.26
chr	437407	437408	758.647
chr	437408	437409	758.659
chr	437409	437410	758.545
chr	437410	437411	758.567
chr	437411	437412	758.545
chr	437412	437413	758.556
chr	437413	437414	754.133
chr	437414	437415	748.627
chr	437415	437416	603.425
chr	437416	437417	563.502
chr	437417	437418	348.304
chr	437418	437419	20.3718
chr	437419	437420	17.0772
chr	437420	437421	14.5122
chr	437421	437422	13.0074
chr	437422	437423	11.5482
chr	437423	437424	2.736
chr	437424	437425	1.5048
chr	437425	437426	1.2768
chr	437426	437427	1.2084
chr	437427	437428	0.969
chr	437428	437429	0.912
chr	437429	437430	0.7866
chr	437430	437431	0.57
chr	437431	437432	0.3762
chr	437432	437433	0.2964
chr	437433	437434	0.1938
chr	437434	437435	0.1482
chr	437435	437436	0.1026
chr	437436	437438	0.2052
chr	437438	437439	0.1824
chr	437439	437440	0.171
chr	437440	437441	127.463
chr	437441	437442	127.634
chr	437442	437443	127.726
chr	437443	437444	127.771
chr	437444	437445	127.783
chr	437445	437446	127.851
chr	437446	437447	127.885
chr	437447	437448	127.908
chr	437448	437449	127.931
chr	437449	437450	127.851
chr	437450	437452	127.942
chr	437452	437453	127.976
chr	437453	437454	127.988
chr	437454	437456	127.954
chr	437456	437457	127.612
chr	437457	437458	126.574
chr	437458	437459	125.423
chr	437459	437460	122.915
chr	437460	437461	101.107
chr	437461	437462	86.6856
chr	437462	437463	292.82
chr	437463	437464	278.479
chr	437464	437465	275.994
chr	437465	437466	276.028
chr	437466	437467	275.994
chr	437467	437468	275.766
chr	437468	437471	275.629
chr	437471	437472	275.584
chr	437472	437474	275.595
chr	437474	437475	275.584
chr	437475	437477	275.527
chr	437477	437478	275.504
chr	437478	437479	274.364
chr	437479	437480	272.813
chr	437480	437481	272.631
chr	437481	437482	269.621
chr	437482	437483	238.864
chr	437483	437484	192.136
chr	437484	437485	91.77
chr	437485	437486	68.3088
chr	437486	437487	55.4724
chr	437487	437488	38.6574
chr	437488	437489	21.1812
chr	437489	437490	4.1382
chr	437490	437491	2.7246
chr	437491	437492	2.2686
chr	437492	437493	2.223
chr	437493	437494	2.2116
chr	437494	437495	2.1888
chr	437495	437496	2.1774
chr	437496	437497	2.0292
chr	437497	437500	1.2996
chr	437500	437502	1.2768
chr	437502	437503	1.2654
chr	437503	437504	1.197
chr	437504	437506	1.1856
chr	437506	437507	1.1172
chr	437507	437508	1.0944
chr	437508	437509	1.0602
chr	437509	437510	0.9576
chr	437510	437511	0.7752
chr	437511	437512	0.6954
chr	437512	437513	0.855
chr	437513	437514	0.456
chr	437514	437515	0.4674
chr	437515	437516	1.026
chr	437516	437517	1.2426
chr	437517	437518	1.6302
chr	437518	437522	2.0748
chr	437522	437525	2.0862
chr	437525	437530	2.1888
chr	437530	437532	2.223
chr	437532	437533	2.1888
chr	437533	437534	2.1432
chr	437534	437535	2.052
chr	437535	437536	2.0178
chr	437536	437537	1.6074
chr	437537	437538	2.7816
chr	437538	437539	3.876
chr	437539	437540	3.8874
chr	437540	437541	3.8304
chr	437541	437543	3.7734
chr	437543	437544	3.6936
chr	437544	437545	3.6366
chr	437545	437546	3.5226
chr	437546	437549	3.4086
chr	437549	437551	3.3972
chr	437551	437552	3.3744
chr	437552	437553	3.4428
chr	437553	437554	3.3858
chr	437554	437555	3.249
chr	437555	437556	3.1464
chr	437556	437557	2.3256
chr	437557	437558	2.28
chr	437558	437559	2.0634
chr	437559	437560	3.42
chr	437560	437561	3.4314
chr	437561	437563	3.42
chr	437563	437564	3.4314
chr	437564	437567	4.2294
chr	437567	437568	4.2408
chr	437568	437569	4.218
chr	437569	437570	4.2522
chr	437570	437572	4.2294
chr	437572	437574	4.2066
chr	437574	437575	4.3548
chr	437575	437576	4.3206
chr	437576	437577	3.7278
chr	437577	437578	3.6138
chr	437578	437579	3.591
chr	437579	437580	3.0096
chr	437580	437581	1.8696
chr	437581	437582	1.5504
chr	437582	437583	1.3794
chr	437583	437584	1.2768
chr	437584	437585	1.368
chr	437585	437586	0.9234
chr	437586	437587	0.5016
chr	437587	437589	0.5472
chr	437589	437590	0.5244
chr	437590	437591	0.5358
chr	437591	437593	0.5244
chr	437593	437594	0.5472
chr	437594	437595	0.4902
chr	437595	437596	0.4446
chr	437596	437599	0.3306
chr	437599	437602	0.3192
chr	437602	437604	0.342
chr	437604	437605	0.3306
chr	437605	437607	0.3192
chr	437607	437610	0.2964
chr	437610	437611	0.2622
chr	437611	437612	0.0456
chr	437612	437624	0.0228
chr	437624	437625	0.0114
chr	437628	437629	0.0456
chr	437629	437630	0.0798
chr	437630	437631	0.0912
chr	437631	437632	0.1026
chr	437632	437633	0.3534
chr	437633	437644	0.6954
chr	437644	437646	0.7296
chr	437646	437647	0.8892
chr	437647	437649	0.8664
chr	437649	437650	0.8094
chr	437650	437651	1.3794
chr	437651	437652	3.7848
chr	437652	437653	3.7734
chr	437653	437654	3.762
chr	437654	437655	3.705
chr	437655	437656	3.6138
chr	437656	437657	3.5796
chr	437657	437658	3.5112
chr	437658	437659	3.4428
chr	437659	437662	3.4314
chr	437662	437665	3.2832
chr	437665	437666	3.2718
chr	437666	437667	3.2148
chr	437667	437668	3.1122
chr	437668	437669	2.8614
chr	437669	437670	2.7246
chr	437670	437671	2.4966
chr	437671	437672	2.4396
chr	437672	437673	0.912
chr	437673	437674	2.3598
chr	437674	437676	3.0438
chr	437676	437678	3.0324
chr	437678	437683	3.0666
chr	437683	437684	3.078
chr	437684	437685	3.0894
chr	437685	437686	3.1008
chr	437686	437687	3.363
chr	437687	437690	3.3744
chr	437690	437691	3.2718
chr	437691	437692	3.2946
chr	437692	437693	3.3288
chr	437693	437694	3.306
chr	437694	437695	2.5308
chr	437695	437696	4.4802
chr	437696	437697	4.3548
chr	437697	437698	4.3776
chr	437698	437699	6.8514
chr	437699	437700	6.8172
chr	437700	437701	6.84
chr	437701	437703	6.8742
chr	437703	437705	6.8628
chr	437705	437706	6.8514
chr	437706	437707	6.7032
chr	437707	437708	6.6462
chr	437708	437709	6.6234
chr	437709	437710	6.5778
chr	437710	437712	6.5664
chr	437712	437714	6.555
chr	437714	437715	6.5436
chr	437715	437716	6.4068
chr	437716	437717	5.4036
chr	437717	437718	3.1008
chr	437718	437719	2.8956
chr	437719	437720	0.2166
chr	437720	437721	0.1026
chr	437721	437722	0.0912
chr	437722	437723	0.0342
chr	437723	437724	0.0114
chr	437726	437730	0.0114
chr	437730	437731	0.0342
chr	437731	437732	1.8012
chr	437732	437733	1.8126
chr	437733	437734	2.4168
chr	437734	437735	2.5422
chr	437735	437736	2.8044
chr	437736	437748	2.8158
chr	437748	437750	3.9786
chr	437750	437751	3.9102
chr	437751	437752	3.8646
chr	437752	437753	2.85
chr	437753	437754	2.4624
chr	437754	437755	1.767
chr	437755	437756	1.5732
chr	437756	437757	1.4022
chr	437757	437765	1.3224
chr	437765	437769	1.2768
chr	437769	437770	1.0488
chr	437770	437771	0.1254
chr	437771	437776	0.114
chr	437776	437778	0.0912
chr	437778	437779	0.057
chr	437779	437780	0.0456
chr	437780	437781	0.0114
chr	437805	437806	0.1026
chr	437806	437807	0.1254
chr	437807	437809	0.171
chr	437809	437812	0.1824
chr	437812	437813	0.9462
chr	437813	437815	1.2198
chr	437815	437822	1.2654
chr	437822	437824	1.2768
chr	437824	437825	1.3794
chr	437825	437827	1.4022
chr	437827	437828	1.3908
chr	437828	437829	1.3338
chr	437829	437830	1.2768
chr	437830	437831	1.2084
chr	437831	437832	1.1856
chr	437832	437833	0.9348
chr	437833	437834	0.8778
chr	437834	437835	0.5358
chr	437835	437836	0.4788
chr	437836	437839	0.3306
chr	437839	437842	0.3192
chr	437842	437843	0.2622
chr	437843	437844	0.2394
chr	437844	437845	0.1482
chr	437845	437846	0.1368
chr	437846	437847	1.3794
chr	437847	437848	1.368
chr	437848	437851	1.3908
chr	437851	437853	1.71
chr	437853	437855	1.7214
chr	437855	437858	1.7328
chr	437858	437862	1.71
chr	437862	437864	1.6644
chr	437864	437865	1.6416
chr	437865	437866	1.6302
chr	437866	437867	1.4706
chr	437867	437868	1.3794
chr	437868	437869	0.6042
chr	437869	437871	0.57
chr	437871	437872	0.5586
chr	437872	437873	0.1938
chr	437873	437877	0.0684
chr	437877	437879	0.0456
chr	437879	437891	0.0342
chr	437891	437895	0.1026
chr	437895	437909	0.0684
chr	437909	437913	0.057
chr	437913	437925	0.0114
chr	437925	437935	0.0342
chr	437935	437938	0.0228
chr	437938	437947	0.0342
chr	437947	437949	0.057
chr	437949	437950	2.337
chr	437950	437951	10.6362
chr	437951	437953	12.1866
chr	437953	437960	12.2094
chr	437960	437962	12.198
chr	437962	437966	13.053
chr	437966	437967	13.0872
chr	437967	437968	13.0644
chr	437968	437969	12.4032
chr	437969	437970	12.0612
chr	437970	437971	11.001
chr	437971	437972	10.7046
chr	437972	437973	2.4282
chr	437973	437974	0.9804
chr	437974	437979	0.969
chr	437979	437980	0.9348
chr	437980	437981	0.9804
chr	437981	437982	0.9576
chr	437982	437983	0.9234
chr	437983	437984	0.5472
chr	437984	437985	0.5016
chr	437985	437986	0.4788
chr	437986	437987	0.4332
chr	437987	437989	0.3876
chr	437989	437990	0.3762
chr	437990	437991	0.3306
chr	437991	437992	0.285
chr	437992	437996	0.2736
chr	437996	437997	0.2622
chr	437997	437999	0.2394
chr	437999	438000	0.3192
chr	438000	438002	0.2964
chr	438002	438003	0.285
chr	438003	438004	0.2166
chr	438004	438005	0.2052
chr	438005	438006	0.171
chr	438006	438007	0.1368
chr	438007	438020	0.1596
chr	438020	438022	0.0798
chr	438022	438026	0.0684
chr	438026	438027	0.057
chr	438027	438029	0.0228
chr	438029	438036	0.0114
chr	438036	438037	0.0342
chr	438037	438038	4.4346
chr	438038	438039	4.617
chr	438039	438040	4.6284
chr	438040	438043	4.6854
chr	438043	438053	4.731
chr	438053	438054	4.6968
chr	438054	438056	4.6056
chr	438056	438057	4.4688
chr	438057	438058	4.3548
chr	438058	438059	0.513
chr	438059	438060	0.5358
chr	438060	438061	0.6156
chr	438061	438062	0.9462
chr	438062	438064	1.1856
chr	438064	438065	1.2654
chr	438065	438066	3.2946
chr	438066	438067	3.5226
chr	438067	438068	3.6366
chr	438068	438069	3.648
chr	438069	438070	5.7798
chr	438070	438072	6.8856
chr	438072	438075	6.9312
chr	438075	438076	7.068
chr	438076	438077	7.0566
chr	438077	438080	7.0452
chr	438080	438083	7.0338
chr	438083	438084	6.9882
chr	438084	438085	6.8172
chr	438085	438086	6.4752
chr	438086	438087	6.4296
chr	438087	438088	3.8304
chr	438088	438089	3.4542
chr	438089	438090	2.109
chr	438090	438091	1.6074
chr	438091	438092	1.311
chr	438092	438093	1.0146
chr	438093	438094	0.9576
chr	438094	438095	0.855
chr	438095	438096	0.798
chr	438096	438097	0.513
chr	438097	438099	0.0342
chr	438099	438101	0.0228
chr	438101	438109	0.171
chr	438109	438110	0.9234
chr	438110	438111	0.9348
chr	438111	438118	3.4314
chr	438118	438119	3.5112
chr	438119	438121	3.534
chr	438121	438122	3.8304
chr	438122	438123	3.8076
chr	438123	438124	3.6936
chr	438124	438126	3.6822
chr	438126	438127	3.7164
chr	438127	438128	3.705
chr	438128	438129	3.6366
chr	438129	438130	3.5796
chr	438130	438131	3.8646
chr	438131	438132	5.3238
chr	438132	438133	9.5076
chr	438133	438134	9.1314
chr	438134	438135	9.12
chr	438135	438136	9.0858
chr	438136	438138	8.8692
chr	438138	438139	8.949
chr	438139	438140	8.9604
chr	438140	438141	8.9262
chr	438141	438143	8.9034
chr	438143	438144	8.8692
chr	438144	438145	8.6868
chr	438145	438146	8.6412
chr	438146	438147	8.4018
chr	438147	438148	8.3904
chr	438148	438149	8.151
chr	438149	438150	7.9572
chr	438150	438151	7.5468
chr	438151	438152	6.3042
chr	438152	438153	5.985
chr	438153	438154	1.2996
chr	438154	438155	1.0032
chr	438155	438156	0.9006
chr	438156	438157	0.855
chr	438157	438158	0.6156
chr	438158	438160	0.5472
chr	438160	438161	0.5244
chr	438161	438162	0.3876
chr	438162	438165	0.3078
chr	438165	438167	0.2508
chr	438167	438169	0.2394
chr	438169	438170	0.171
chr	438170	438172	0.1482
chr	438172	438173	0.114
chr	438173	438174	0.0912
chr	438174	438175	23.3358
chr	438175	438176	26.6532
chr	438176	438179	26.6874
chr	438179	438180	26.9154
chr	438180	438181	26.9268
chr	438181	438190	26.9382
chr	438190	438191	26.8812
chr	438191	438192	26.676
chr	438192	438193	25.8894
chr	438193	438194	25.7298
chr	438194	438195	25.5588
chr	438195	438196	24.7038
chr	438196	438197	17.9664
chr	438197	438198	17.1342
chr	438198	438199	16.7352
chr	438199	438200	15.1962
chr	438200	438201	12.9846
chr	438201	438202	2.7246
chr	438202	438206	3.2376
chr	438206	438207	3.363
chr	438207	438217	3.3744
chr	438217	438218	3.3858
chr	438218	438219	3.363
chr	438219	438220	3.306
chr	438220	438221	2.9298
chr	438221	438222	2.7474
chr	438222	438223	2.2344
chr	438223	438224	0.9006
chr	438224	438225	0.1482
chr	438225	438226	0.1254
chr	438226	438228	0.1026
chr	438228	438229	0.0342
chr	438229	438236	0.0114
chr	438253	438255	0.0228
chr	438255	438262	0.0342
chr	438262	438266	0.057
chr	438266	438268	0.0684
chr	438268	438273	0.0798
chr	438273	438274	0.9918
chr	438274	438275	5.4492
chr	438275	438277	6.042
chr	438277	438278	6.0306
chr	438278	438283	6.0876
chr	438283	438284	6.0762
chr	438284	438288	6.0648
chr	438288	438289	6.0876
chr	438289	438291	6.0762
chr	438291	438292	6.0192
chr	438292	438293	5.9508
chr	438293	438294	5.529
chr	438294	438295	5.415
chr	438295	438296	2.6562
chr	438296	438297	0.4446
chr	438297	438298	0.2394
chr	438298	438299	0.2052
chr	438299	438300	0.0912
chr	438300	438301	0.0798
chr	438301	438302	0.057
chr	438302	438307	0.0456
chr	438307	438308	0.057
chr	438308	438309	0.0456
chr	438309	438310	0.0228
chr	438310	438328	0.057
chr	438328	438330	0.0456
chr	438330	438331	0.0228
chr	438331	438333	0.0114
chr	438333	438335	0.0912
chr	438335	438336	0.1482
chr	438336	438340	0.1938
chr	438340	438341	0.2166
chr	438341	438343	0.2508
chr	438343	438345	0.399
chr	438345	438346	0.4104
chr	438346	438349	0.4218
chr	438349	438352	0.4446
chr	438352	438353	0.456
chr	438353	438357	0.5244
chr	438357	438358	0.4788
chr	438358	438359	0.7296
chr	438359	438360	0.7182
chr	438360	438361	0.6954
chr	438361	438362	0.6498
chr	438362	438363	0.6384
chr	438363	438364	1.026
chr	438364	438365	1.0146
chr	438365	438366	1.0944
chr	438366	438370	1.0602
chr	438370	438373	1.0716
chr	438373	438374	1.0602
chr	438374	438375	1.0032
chr	438375	438376	0.9918
chr	438376	438378	0.969
chr	438378	438379	0.8778
chr	438379	438380	0.8436
chr	438380	438381	0.7638
chr	438381	438382	0.7524
chr	438382	438384	0.5244
chr	438384	438385	0.5016
chr	438385	438387	0.342
chr	438387	438388	0.114
chr	438388	438389	0.0684
chr	438389	438390	0.0456
chr	438390	438393	0.0228
chr	438393	438400	0.0342
chr	438400	438401	0.0228
chr	438401	438406	0.0342
chr	438406	438409	0.0228
chr	438409	438412	0.0912
chr	438412	438429	0.0798
chr	438429	438430	0.0684
chr	438430	438431	0.057
chr	438431	438436	0.0342
chr	438436	438453	0.0228
chr	438462	438467	0.0456
chr	438467	438468	0.057
chr	438468	438469	0.7296
chr	438469	438470	0.7866
chr	438470	438474	0.8778
chr	438474	438477	0.8892
chr	438477	438485	0.9006
chr	438485	438487	0.8892
chr	438487	438489	0.8778
chr	438489	438490	0.8094
chr	438490	438492	0.3762
chr	438492	438493	0.9576
chr	438493	438494	0.8436
chr	438494	438495	1.3224
chr	438495	438498	1.311
chr	438498	438509	1.368
chr	438509	438511	1.3224
chr	438511	438512	1.311
chr	438512	438513	1.2198
chr	438513	438514	0.9918
chr	438514	438515	0.5244
chr	438515	438516	0.3192
chr	438516	438517	0.228
chr	438517	438518	0.0912
chr	438518	438543	0.0114
chr	438563	438565	0.0342
chr	438565	438567	0.114
chr	438567	438571	0.2166
chr	438571	438582	0.2508
chr	438582	438585	0.2394
chr	438585	438586	0.2166
chr	438586	438587	0.1596
chr	438587	438588	0.1254
chr	438588	438589	0.114
chr	438589	438590	0.0456
chr	438590	438592	0.0342
chr	438592	438593	0.0228
chr	438593	438599	0.0114
chr	438599	438602	0.0228
chr	438602	438606	0.0342
chr	438606	438613	0.228
chr	438613	438614	0.2166
chr	438614	438618	0.2394
chr	438618	438620	0.2622
chr	438620	438624	0.2508
chr	438624	438626	0.2394
chr	438626	438627	0.2508
chr	438627	438628	0.2622
chr	438628	438630	0.342
chr	438630	438631	0.3648
chr	438631	438633	0.5244
chr	438633	438634	0.798
chr	438634	438636	0.8208
chr	438636	438637	0.8094
chr	438637	438640	0.7866
chr	438640	438641	0.798
chr	438641	438646	0.7866
chr	438646	438647	0.7638
chr	438647	438648	0.7182
chr	438648	438649	0.6042
chr	438649	438650	0.5472
chr	438650	438652	0.5358
chr	438652	438653	0.342
chr	438653	438654	0.2736
chr	438654	438655	0.228
chr	438655	438656	0.0912
chr	438656	438657	0.0684
chr	438657	438662	0.0228
chr	438672	438674	0.0456
chr	438674	438675	0.1026
chr	438675	438676	0.1254
chr	438676	438677	0.1596
chr	438677	438682	3.3174
chr	438682	438692	3.3288
chr	438692	438694	3.3174
chr	438694	438695	3.2604
chr	438695	438696	3.2262
chr	438696	438697	3.2034
chr	438697	438698	3.1464
chr	438698	438699	3.021
chr	438699	438700	0.684
chr	438700	438701	0.3078
chr	438701	438702	0.2508
chr	438702	438703	0.0456
chr	438703	438704	0.0342
chr	438704	438733	0.0114
chr	438733	438736	0.0228
chr	438736	438737	0.0342
chr	438737	438738	0.0912
chr	438738	438752	0.2622
chr	438752	438754	0.2508
chr	438754	438757	0.2394
chr	438757	438758	0.2052
chr	438758	438760	0.1938
chr	438760	438761	0.1824
chr	438761	438762	0.114
chr	438762	438763	0.4788
chr	438763	438764	0.5016
chr	438764	438765	2.0748
chr	438765	438766	2.0862
chr	438766	438767	2.1432
chr	438767	438779	2.2002
chr	438779	438781	2.1888
chr	438781	438782	2.1318
chr	438782	438783	1.8924
chr	438783	438784	1.7784
chr	438784	438785	1.6074
chr	438785	438786	0.6612
chr	438786	438787	0.2508
chr	438787	438788	0.228
chr	438788	438789	0.2166
chr	438789	438791	0.0114
chr	438793	438798	0.0114
chr	438798	438800	0.0798
chr	438800	438801	0.8892
chr	438801	438802	0.9576
chr	438802	438815	0.969
chr	438815	438819	0.9576
chr	438819	438820	0.9348
chr	438820	438821	0.912
chr	438821	438822	0.7638
chr	438822	438823	0.0684
chr	438823	438836	0.0114
chr	438859	438880	0.0114
chr	438880	438881	0.0342
chr	438881	438885	0.0456
chr	438885	438886	1.9722
chr	438886	438887	2.3484
chr	438887	438888	2.3598
chr	438888	438889	2.5878
chr	438889	438898	2.5992
chr	438898	438902	2.5878
chr	438902	438904	2.5764
chr	438904	438905	2.5308
chr	438905	438906	2.4966
chr	438906	438907	0.7638
chr	438907	438908	0.2622
chr	438908	438909	0.2166
chr	438909	438910	0.1938
chr	438910	438913	0.0798
chr	438913	438918	0.057
chr	438918	438921	0.0456
chr	438921	438923	0.0228
chr	438923	438926	0.0114
chr	438926	438928	0.0228
chr	438928	438929	0.0114
chr	438929	438930	0.057
chr	438930	438933	1.368
chr	438933	438935	1.3794
chr	438935	438937	1.5162
chr	438937	438947	1.5276
chr	438947	438949	1.425
chr	438949	438950	1.3908
chr	438950	438951	1.368
chr	438951	438952	0.7182
chr	438952	438954	0.4104
chr	438954	438955	0.3876
chr	438955	438956	0.399
chr	438956	438957	0.3648
chr	438957	438958	0.3192
chr	438958	438959	0.4218
chr	438959	438968	0.4104
chr	438968	438969	0.399
chr	438969	438971	0.3876
chr	438971	438972	0.3534
chr	438972	438973	0.342
chr	438973	438975	0.3306
chr	438975	438977	0.1596
chr	438977	438978	0.1482
chr	438978	438979	0.114
chr	438979	438980	0.0342
chr	438980	438983	0.0228
chr	438983	438985	0.0114
chr	438986	438989	0.0228
chr	438989	439003	0.0342
chr	439003	439008	0.0456
chr	439008	439009	0.0228
chr	439009	439012	0.0114
chr	439012	439013	0.0228
chr	439013	439022	0.0798
chr	439022	439024	0.1026
chr	439024	439025	0.0912
chr	439025	439032	0.1026
chr	439032	439034	0.0912
chr	439034	439035	0.057
chr	439035	439047	0.0684
chr	439047	439048	0.057
chr	439048	439049	0.0456
chr	439049	439051	0.0342
chr	439051	439057	0.0456
chr	439057	439063	0.171
chr	439063	439064	0.627
chr	439064	439069	0.8892
chr	439069	439077	1.8696
chr	439077	439078	1.8468
chr	439078	439079	1.8354
chr	439079	439081	1.7556
chr	439081	439082	1.7328
chr	439082	439083	1.6758
chr	439083	439084	1.5276
chr	439084	439085	1.482
chr	439085	439086	1.1628
chr	439086	439087	1.0374
chr	439087	439088	1.0146
chr	439088	439089	0.969
chr	439089	439090	0.0912
chr	439090	439100	0.0684
chr	439100	439102	0.0798
chr	439102	439107	0.228
chr	439107	439116	0.1824
chr	439116	439117	0.2052
chr	439117	439118	0.228
chr	439118	439120	0.2508
chr	439120	439121	0.2622
chr	439121	439123	0.2508
chr	439123	439124	0.1596
chr	439124	439136	0.2508
chr	439136	439138	0.2394
chr	439138	439139	0.1938
chr	439139	439141	0.171
chr	439141	439142	0.1596
chr	439142	439143	0.0798
chr	439143	439144	0.0456
chr	439144	439145	0.0342
chr	439151	439152	0.0342
chr	439152	439153	0.228
chr	439153	439157	0.4104
chr	439157	439159	0.4218
chr	439159	439172	0.513
chr	439172	439173	0.4788
chr	439173	439174	0.3306
chr	439174	439175	0.171
chr	439175	439178	0.1026
chr	439178	439179	0.0912
chr	439179	439180	0.0798
chr	439180	439181	0.0114
chr	439190	439193	0.057
chr	439193	439204	0.0684
chr	439204	439205	0.0798
chr	439205	439206	0.0912
chr	439206	439207	0.114
chr	439207	439208	0.1026
chr	439208	439212	0.0912
chr	439212	439223	0.1482
chr	439223	439224	0.285
chr	439224	439225	0.3192
chr	439225	439228	0.3762
chr	439228	439229	0.3876
chr	439229	439230	0.3762
chr	439230	439231	0.3648
chr	439231	439233	0.4446
chr	439233	439235	0.399
chr	439235	439241	0.3876
chr	439241	439242	0.3762
chr	439242	439243	0.3648
chr	439243	439244	0.399
chr	439244	439245	0.3762
chr	439245	439246	0.2964
chr	439246	439248	0.285
chr	439248	439249	0.2622
chr	439249	439250	0.2508
chr	439250	439252	0.1482
chr	439252	439253	0.1368
chr	439253	439254	0.1026
chr	439254	439259	0.0912
chr	439259	439260	0.0684
chr	439260	439263	0.0798
chr	439263	439264	0.0684
chr	439264	439265	0.3078
chr	439265	439266	8.0484
chr	439266	439267	8.4816
chr	439267	439268	8.5158
chr	439268	439273	8.5272
chr	439273	439274	8.5158
chr	439274	439281	8.5044
chr	439281	439282	8.4816
chr	439282	439284	8.4132
chr	439284	439285	8.3904
chr	439285	439286	8.1054
chr	439286	439287	0.1938
chr	439287	439288	0.1368
chr	439288	439289	0.0798
chr	439289	439290	0.0684
chr	439290	439292	0.0114
chr	439341	439342	11.3544
chr	439342	439343	11.4228
chr	439343	439346	11.457
chr	439346	439348	11.4912
chr	439348	439349	14.2842
chr	439349	439350	14.2956
chr	439350	439351	14.307
chr	439351	439352	14.3184
chr	439352	439358	14.3298
chr	439358	439360	14.1246
chr	439360	439361	14.1132
chr	439361	439362	13.623
chr	439362	439363	9.633
chr	439363	439364	7.1706
chr	439364	439365	3.7962
chr	439365	439366	3.705
chr	439366	439367	3.4314
chr	439367	439368	3.3972
chr	439368	439369	3.3516
chr	439369	439370	1.71
chr	439370	439371	0.5472
chr	439371	439378	0.4332
chr	439378	439380	0.4218
chr	439380	439383	0.3648
chr	439383	439384	0.3192
chr	439384	439385	0.1254
chr	439385	439386	0.057
chr	439386	439387	0.0456
chr	439387	439388	0.0342
chr	439388	439390	0.0228
chr	439390	439391	0.0114
chr	439391	439392	0.0228
chr	439392	439393	0.1938
chr	439393	439403	0.7182
chr	439403	439404	0.7296
chr	439404	439409	0.741
chr	439409	439410	0.7296
chr	439410	439412	0.7182
chr	439412	439413	0.7068
chr	439413	439414	0.4674
chr	439414	439417	0.057
chr	439417	439419	0.0456
chr	439419	439421	0.0342
chr	439421	439424	0.0456
chr	439424	439425	0.0342
chr	439425	439426	0.228
chr	439426	439428	0.2394
chr	439428	439437	0.228
chr	439437	439441	0.2394
chr	439441	439443	0.2508
chr	439443	439444	0.2964
chr	439444	439445	0.399
chr	439445	439446	0.3876
chr	439446	439447	0.3534
chr	439447	439454	0.2622
chr	439454	439460	0.2736
chr	439460	439462	2.4852
chr	439462	439463	2.4966
chr	439463	439464	2.508
chr	439464	439465	2.4852
chr	439465	439466	2.7816
chr	439466	439467	2.7246
chr	439467	439468	2.7132
chr	439468	439469	2.6904
chr	439469	439470	2.679
chr	439470	439475	2.6904
chr	439475	439476	3.2148
chr	439476	439477	3.2034
chr	439477	439478	3.1578
chr	439478	439480	3.1236
chr	439480	439481	3.0324
chr	439481	439482	1.7556
chr	439482	439483	1.083
chr	439483	439484	1.0602
chr	439484	439485	0.855
chr	439485	439486	0.8436
chr	439486	439488	0.8322
chr	439488	439489	0.8094
chr	439489	439490	0.7524
chr	439490	439491	0.6384
chr	439491	439492	0.6156
chr	439492	439494	0.5814
chr	439494	439495	0.6042
chr	439495	439496	0.5928
chr	439496	439497	0.6042
chr	439497	439500	0.6384
chr	439500	439501	2.3028
chr	439501	439502	7.2618
chr	439502	439503	13.4634
chr	439503	439504	31.4754
chr	439504	439505	32.319
chr	439505	439506	34.5648
chr	439506	439507	34.9866
chr	439507	439510	35.0094
chr	439510	439512	35.0208
chr	439512	439513	35.1348
chr	439513	439517	35.1576
chr	439517	439518	35.1462
chr	439518	439519	35.0778
chr	439519	439520	34.9524
chr	439520	439521	32.4672
chr	439521	439522	31.3158
chr	439522	439523	33.6642
chr	439523	439524	31.578
chr	439524	439525	13.9194
chr	439525	439526	10.2828
chr	439526	439527	9.7698
chr	439527	439528	6.4296
chr	439528	439529	5.8026
chr	439529	439531	5.6544
chr	439531	439533	5.643
chr	439533	439534	5.6202
chr	439534	439535	5.5518
chr	439535	439536	5.4948
chr	439536	439537	5.415
chr	439537	439539	5.358
chr	439539	439540	5.2326
chr	439540	439541	5.187
chr	439541	439542	5.13
chr	439542	439543	4.6284
chr	439543	439544	3.2718
chr	439544	439545	1.0488
chr	439545	439546	0.9006
chr	439546	439547	14.82
chr	439547	439548	14.5464
chr	439548	439550	14.5578
chr	439550	439554	14.5464
chr	439554	439555	14.5122
chr	439555	439556	14.4666
chr	439556	439557	14.4552
chr	439557	439559	14.421
chr	439559	439560	14.4096
chr	439560	439563	14.3982
chr	439563	439565	14.2728
chr	439565	439566	14.193
chr	439566	439567	14.1474
chr	439567	439568	0.513
chr	439568	439569	0.4332
chr	439569	439570	0.2964
chr	439570	439571	0.114
chr	439571	439572	0.0684
chr	439572	439581	0.0456
chr	439581	439584	0.0342
chr	439584	439585	0.0228
chr	439585	439588	0.0114
chr	439590	439597	0.0342
chr	439597	439598	0.0912
chr	439598	439599	1.8126
chr	439599	439600	1.881
chr	439600	439601	22.3668
chr	439601	439602	22.401
chr	439602	439603	22.4238
chr	439603	439604	22.5492
chr	439604	439605	22.9368
chr	439605	439611	22.9482
chr	439611	439612	22.9368
chr	439612	439614	22.914
chr	439614	439615	22.9026
chr	439615	439616	22.914
chr	439616	439617	22.8114
chr	439617	439618	22.4694
chr	439618	439619	22.3098
chr	439619	439620	21.6828
chr	439620	439621	9.1428
chr	439621	439622	5.1642
chr	439622	439623	0.4446
chr	439623	439624	0.4218
chr	439624	439625	0.285
chr	439625	439626	0.2394
chr	439626	439629	0.2622
chr	439629	439630	0.2508
chr	439630	439635	0.2394
chr	439635	439638	0.2166
chr	439638	439641	0.228
chr	439641	439642	0.2052
chr	439642	439644	0.1368
chr	439644	439645	0.1254
chr	439645	439646	0.1026
chr	439646	439647	0.0912
chr	439647	439648	0.0798
chr	439648	439649	0.0342
chr	439649	439658	0.0228
chr	439658	439666	0.0114
chr	439666	439669	0.0342
chr	439669	439670	0.1254
chr	439670	439673	0.5472
chr	439673	439674	0.7068
chr	439674	439675	0.7638
chr	439675	439687	0.8322
chr	439687	439689	0.9006
chr	439689	439690	0.7866
chr	439690	439691	0.7638
chr	439691	439692	0.5244
chr	439692	439693	0.3078
chr	439693	439695	0.2736
chr	439695	439697	0.2166
chr	439697	439698	0.5472
chr	439698	439699	0.5244
chr	439699	439700	0.5358
chr	439700	439701	0.7752
chr	439701	439702	0.8094
chr	439702	439703	1.4706
chr	439703	439704	1.5048
chr	439704	439706	2.4852
chr	439706	439707	2.4738
chr	439707	439709	2.4624
chr	439709	439710	4.161
chr	439710	439711	4.1838
chr	439711	439716	4.2294
chr	439716	439717	4.1952
chr	439717	439718	4.047
chr	439718	439719	4.0242
chr	439719	439720	3.6936
chr	439720	439721	3.534
chr	439721	439722	3.4314
chr	439722	439723	3.363
chr	439723	439724	3.3288
chr	439724	439725	3.1692
chr	439725	439726	2.3712
chr	439726	439727	2.1318
chr	439727	439728	2.0292
chr	439728	439729	1.8012
chr	439729	439730	1.4706
chr	439730	439731	1.2654
chr	439731	439732	0.1824
chr	439732	439733	0.1938
chr	439733	439735	0.1824
chr	439735	439741	0.171
chr	439741	439744	0.1596
chr	439744	439749	0.171
chr	439749	439750	1.1058
chr	439750	439752	1.1172
chr	439752	439753	0.9918
chr	439753	439758	2.1204
chr	439758	439768	2.1432
chr	439768	439769	2.1318
chr	439769	439770	1.938
chr	439770	439771	1.6416
chr	439771	439772	1.2426
chr	439772	439773	0.7866
chr	439773	439774	0.6954
chr	439774	439775	0.1482
chr	439775	439776	0.1368
chr	439776	439777	0.0228
chr	439795	439796	0.0114
chr	439796	439801	0.057
chr	439801	439803	0.0684
chr	439803	439806	0.1026
chr	439806	439813	0.1254
chr	439813	439815	0.1482
chr	439815	439817	0.1368
chr	439817	439818	0.1254
chr	439818	439819	0.114
chr	439819	439820	0.1026
chr	439820	439824	0.0798
chr	439824	439825	0.1026
chr	439825	439826	0.114
chr	439826	439830	0.1026
chr	439830	439831	0.0912
chr	439831	439838	0.0798
chr	439838	439840	0.0684
chr	439840	439841	0.057
chr	439841	439843	0.0456
chr	439843	439845	0.0342
chr	439845	439846	0.171
chr	439846	439847	0.2394
chr	439847	439850	0.2736
chr	439850	439857	0.513
chr	439857	439863	0.57
chr	439863	439866	0.5586
chr	439866	439867	0.5472
chr	439867	439868	0.4788
chr	439868	439869	0.4104
chr	439869	439870	0.3192
chr	439870	439871	0.3306
chr	439871	439872	0.2622
chr	439872	439873	0.228
chr	439873	439874	0.2166
chr	439874	439876	0.2052
chr	439876	439878	0.1824
chr	439878	439879	0.1596
chr	439879	439886	0.1254
chr	439886	439887	0.114
chr	439887	439890	0.1026
chr	439890	439891	0.0912
chr	439891	439892	0.0342
chr	439892	439896	0.0228
chr	439906	439908	0.0114
chr	439908	439910	0.0798
chr	439910	439911	0.0912
chr	439911	439915	0.1026
chr	439915	439918	0.3648
chr	439918	439920	0.5016
chr	439920	439925	0.513
chr	439925	439930	0.5016
chr	439930	439932	0.5472
chr	439932	439933	0.5358
chr	439933	439934	0.5244
chr	439934	439935	0.4902
chr	439935	439936	0.4446
chr	439936	439937	0.399
chr	439937	439941	0.0912
chr	439941	439943	0.0798
chr	439943	439949	0.0684
chr	439949	439952	0.0798
chr	439952	439970	0.0114
chr	439970	439974	0.0228
chr	439974	439975	0.8778
chr	439975	439976	5.7456
chr	439976	439977	8.4246
chr	439977	439978	8.436
chr	439978	439991	8.4474
chr	439991	439992	8.436
chr	439992	439993	8.3904
chr	439993	439994	8.3106
chr	439994	439995	8.2422
chr	439995	439996	6.2016
chr	439996	439997	3.2832
chr	439997	439998	0.9006
chr	439998	439999	0.2166
chr	439999	440000	0.0456
chr	440000	440001	0.0342
chr	440001	440003	0.0114
chr	440015	440022	0.057
chr	440022	440024	0.1026
chr	440024	440027	0.1254
chr	440027	440031	0.1482
chr	440031	440032	0.3876
chr	440032	440037	0.399
chr	440037	440040	0.4218
chr	440040	440043	0.4332
chr	440043	440044	0.3762
chr	440044	440048	0.3648
chr	440048	440049	0.342
chr	440049	440051	0.3306
chr	440051	440052	0.342
chr	440052	440053	0.2622
chr	440053	440056	0.1026
chr	440056	440058	0.114
chr	440058	440059	0.0912
chr	440059	440060	0.1254
chr	440060	440063	0.114
chr	440063	440073	0.1026
chr	440073	440078	0.0912
chr	440078	440079	0.0798
chr	440079	440081	0.0456
chr	440081	440082	0.0342
chr	440082	440083	0.0228
chr	440095	440097	0.0228
chr	440097	440098	0.0456
chr	440098	440099	0.0912
chr	440099	440103	0.1824
chr	440103	440104	1.4706
chr	440104	440105	1.5618
chr	440105	440106	1.6986
chr	440106	440107	1.7214
chr	440107	440108	5.9736
chr	440108	440110	6.1218
chr	440110	440111	6.27
chr	440111	440114	6.3612
chr	440114	440116	6.3498
chr	440116	440117	6.3384
chr	440117	440119	6.3042
chr	440119	440120	6.6576
chr	440120	440121	6.6006
chr	440121	440122	6.5892
chr	440122	440123	6.5664
chr	440123	440124	5.9736
chr	440124	440125	5.9394
chr	440125	440126	5.0046
chr	440126	440127	4.8678
chr	440127	440128	4.104
chr	440128	440129	4.0584
chr	440129	440130	0.7068
chr	440130	440131	0.5928
chr	440131	440132	0.513
chr	440132	440133	0.456
chr	440133	440136	0.4218
chr	440136	440140	0.4104
chr	440140	440141	0.228
chr	440141	440146	0.0228
chr	440146	440153	0.0456
chr	440153	440158	0.1596
chr	440158	440167	0.1482
chr	440167	440170	0.171
chr	440170	440171	0.1596
chr	440171	440172	0.2622
chr	440172	440174	0.2394
chr	440174	440175	0.4788
chr	440175	440176	0.5244
chr	440176	440177	7.2504
chr	440177	440178	7.3986
chr	440178	440180	7.5696
chr	440180	440181	7.581
chr	440181	440182	27.2232
chr	440182	440183	27.2574
chr	440183	440185	27.2688
chr	440185	440189	27.2802
chr	440189	440192	27.2574
chr	440192	440193	27.246
chr	440193	440194	27.2004
chr	440194	440195	27.1206
chr	440195	440196	26.8812
chr	440196	440197	24.0768
chr	440197	440198	23.313
chr	440198	440199	22.7772
chr	440199	440200	21.8652
chr	440200	440201	19.6536
chr	440201	440202	5.0616
chr	440202	440203	2.0862
chr	440203	440204	0.342
chr	440204	440205	0.1482
chr	440205	440207	0.1596
chr	440207	440208	0.1368
chr	440208	440211	0.1254
chr	440211	440216	0.1368
chr	440216	440217	0.1254
chr	440217	440218	0.114
chr	440218	440222	0.1254
chr	440222	440223	0.1938
chr	440223	440225	0.6156
chr	440225	440226	0.5814
chr	440226	440230	0.5586
chr	440230	440233	0.5472
chr	440233	440235	0.5358
chr	440235	440239	0.57
chr	440239	440240	0.5814
chr	440240	440241	0.57
chr	440241	440242	0.4902
chr	440242	440244	0.7068
chr	440244	440245	5.1072
chr	440245	440247	6.9882
chr	440247	440248	7.0224
chr	440248	440250	7.011
chr	440250	440258	7.0338
chr	440258	440259	7.0224
chr	440259	440260	7.011
chr	440260	440261	6.9996
chr	440261	440262	7.0566
chr	440262	440263	6.9996
chr	440263	440264	5.8596
chr	440264	440265	5.4036
chr	440265	440266	2.736
chr	440266	440267	1.7784
chr	440267	440268	1.083
chr	440268	440269	0.741
chr	440269	440270	0.7182
chr	440270	440271	0.7638
chr	440271	440272	0.741
chr	440272	440278	0.7296
chr	440278	440279	0.7182
chr	440279	440282	0.7068
chr	440282	440283	0.6384
chr	440283	440284	0.627
chr	440284	440285	0.456
chr	440285	440286	0.3876
chr	440286	440287	0.1254
chr	440287	440288	0.114
chr	440288	440291	0.0684
chr	440291	440292	0.0342
chr	440292	440295	0.0114
chr	440295	440306	0.0228
chr	440306	440308	0.0798
chr	440308	440313	0.0684
chr	440313	440315	0.0798
chr	440315	440328	0.0684
chr	440328	440334	0.0342
chr	440334	440343	0.0228
chr	440343	440344	0.0684
chr	440344	440345	0.7182
chr	440345	440348	0.7638
chr	440348	440355	0.7752
chr	440355	440356	0.7866
chr	440356	440364	0.7752
chr	440364	440365	0.7524
chr	440365	440366	0.5358
chr	440366	440367	0.0456
chr	440367	440368	0.0684
chr	440368	440369	0.057
chr	440369	440377	0.0456
chr	440377	440378	0.0342
chr	440378	440384	0.0228
chr	440384	440385	0.4218
chr	440385	440387	0.513
chr	440387	440388	0.684
chr	440388	440389	0.7296
chr	440389	440394	0.7524
chr	440394	440401	0.7638
chr	440401	440404	0.7752
chr	440404	440405	0.7638
chr	440405	440406	0.7296
chr	440406	440407	0.6726
chr	440407	440408	0.5472
chr	440408	440409	0.6156
chr	440409	440410	0.7524
chr	440410	440411	0.7296
chr	440411	440412	0.969
chr	440412	440413	0.9348
chr	440413	440416	0.8322
chr	440416	440418	1.368
chr	440418	440419	1.3566
chr	440419	440422	1.3338
chr	440422	440423	1.3224
chr	440423	440427	1.3338
chr	440427	440428	1.2882
chr	440428	440429	1.2654
chr	440429	440430	1.5276
chr	440430	440431	1.5162
chr	440431	440432	1.4592
chr	440432	440433	1.4478
chr	440433	440435	1.3338
chr	440435	440436	1.3224
chr	440436	440438	2.9298
chr	440438	440439	4.5714
chr	440439	440440	4.389
chr	440440	440443	4.3662
chr	440443	440444	4.3548
chr	440444	440445	4.3434
chr	440445	440446	4.2522
chr	440446	440448	4.2294
chr	440448	440449	4.2066
chr	440449	440450	4.1154
chr	440450	440451	3.8076
chr	440451	440452	3.7164
chr	440452	440455	3.6708
chr	440455	440456	3.3744
chr	440456	440457	3.2946
chr	440457	440458	2.2002
chr	440458	440459	1.824
chr	440459	440460	0.6042
chr	440460	440461	0.3306
chr	440461	440462	0.1596
chr	440462	440470	0.1254
chr	440470	440471	0.1824
chr	440471	440472	17.0658
chr	440472	440473	26.6532
chr	440473	440474	27.474
chr	440474	440476	27.4854
chr	440476	440477	27.6222
chr	440477	440483	27.6564
chr	440483	440484	27.6336
chr	440484	440487	27.6564
chr	440487	440488	27.4626
chr	440488	440489	27.2688
chr	440489	440490	27.1548
chr	440490	440491	27.1092
chr	440491	440492	26.6076
chr	440492	440493	25.2966
chr	440493	440494	1.9722
chr	440494	440495	0.0342
chr	440495	440499	0.0228
chr	440499	440503	0.0114
chr	440505	440508	0.0114
chr	440508	440510	0.0228
chr	440510	440512	0.0342
chr	440512	440513	0.0456
chr	440513	440514	0.2964
chr	440514	440515	0.7524
chr	440515	440525	0.7638
chr	440525	440527	0.741
chr	440527	440529	0.7296
chr	440529	440530	0.7182
chr	440530	440531	0.7638
chr	440531	440533	0.7752
chr	440533	440534	1.0944
chr	440534	440535	21.945
chr	440535	440536	251.495
chr	440536	440537	251.803
chr	440537	440538	251.872
chr	440538	440539	251.917
chr	440539	440540	253.091
chr	440540	440541	253.285
chr	440541	440542	253.308
chr	440542	440543	253.445
chr	440543	440547	253.456
chr	440547	440548	253.433
chr	440548	440551	253.456
chr	440551	440552	253.433
chr	440552	440553	252.225
chr	440553	440554	250.88
chr	440554	440555	247.619
chr	440555	440556	236.824
chr	440556	440557	199.705
chr	440557	440558	28.6254
chr	440558	440559	17.6586
chr	440559	440560	7.3986
chr	440560	440561	7.1934
chr	440561	440562	3.3174
chr	440562	440563	1.0944
chr	440563	440564	0.3192
chr	440564	440565	0.3078
chr	440565	440566	0.2736
chr	440566	440568	0.2052
chr	440568	440569	0.1938
chr	440569	440570	0.1596
chr	440570	440585	0.0114
chr	440585	440589	0.0342
chr	440589	440590	0.057
chr	440590	440591	0.0684
chr	440591	440592	0.1026
chr	440592	440601	0.114
chr	440601	440606	0.228
chr	440606	440610	0.2622
chr	440610	440612	0.2394
chr	440612	440613	0.228
chr	440613	440614	0.2166
chr	440614	440623	0.2052
chr	440623	440627	0.0912
chr	440627	440629	0.0342
chr	440645	440647	0.1596
chr	440647	440653	0.171
chr	440653	440663	0.1938
chr	440663	440669	0.2052
chr	440669	440670	0.1482
chr	440670	440671	0.1254
chr	440671	440673	0.114
chr	440673	440674	0.1938
chr	440674	440676	0.2052
chr	440676	440677	0.2508
chr	440677	440679	0.285
chr	440679	440680	3.6936
chr	440680	440681	3.8418
chr	440681	440684	3.8874
chr	440684	440685	4.0014
chr	440685	440686	5.529
chr	440686	440687	6.0648
chr	440687	440688	6.0762
chr	440688	440689	6.099
chr	440689	440690	9.4392
chr	440690	440691	9.5532
chr	440691	440692	9.69
chr	440692	440693	9.8724
chr	440693	440694	9.9864
chr	440694	440695	10.0206
chr	440695	440696	10.032
chr	440696	440697	10.0206
chr	440697	440698	10.0434
chr	440698	440699	10.0092
chr	440699	440700	11.001
chr	440700	440701	10.9554
chr	440701	440702	10.5792
chr	440702	440703	10.5222
chr	440703	440704	9.9864
chr	440704	440705	9.8724
chr	440705	440706	10.4424
chr	440706	440707	10.2372
chr	440707	440708	8.322
chr	440708	440709	7.4328
chr	440709	440710	7.7292
chr	440710	440711	7.6836
chr	440711	440712	7.4442
chr	440712	440713	7.4328
chr	440713	440714	7.353
chr	440714	440716	8.1168
chr	440716	440717	8.0826
chr	440717	440718	8.1282
chr	440718	440720	8.1054
chr	440720	440721	7.182
chr	440721	440722	7.0908
chr	440722	440723	7.0566
chr	440723	440724	7.0452
chr	440724	440725	7.0338
chr	440725	440726	6.9996
chr	440726	440727	6.7944
chr	440727	440728	6.783
chr	440728	440729	6.5778
chr	440729	440730	6.555
chr	440730	440731	5.8026
chr	440731	440732	3.4314
chr	440732	440733	2.223
chr	440733	440734	2.1318
chr	440734	440735	2.0862
chr	440735	440736	0.7638
chr	440736	440737	0.2508
chr	440737	440744	0.1938
chr	440744	440746	0.2052
chr	440746	440747	0.1482
chr	440747	440748	0.1026
chr	440748	440749	0.057
chr	440749	440753	0.6042
chr	440753	440754	0.6612
chr	440754	440755	0.684
chr	440755	440756	0.9348
chr	440756	440757	1.0146
chr	440757	440758	1.026
chr	440758	440760	1.0488
chr	440760	440762	1.1286
chr	440762	440765	1.1172
chr	440765	440768	1.0944
chr	440768	440769	0.9576
chr	440769	440771	0.912
chr	440771	440772	0.8778
chr	440772	440773	0.8664
chr	440773	440774	0.7866
chr	440774	440775	0.7752
chr	440775	440776	0.4218
chr	440776	440777	0.3078
chr	440777	440778	0.2052
chr	440778	440779	0.1254
chr	440779	440780	0.0684
chr	440780	440781	0.0342
chr	440781	440785	0.0114
chr	440789	440790	0.0342
chr	440790	440807	0.0684
chr	440807	440810	0.057
chr	440810	440811	0.0342
chr	440811	440812	0.0114
chr	440813	440818	0.0342
chr	440818	440834	0.057
chr	440834	440838	0.0342
chr	440838	440839	0.0228
chr	440839	440840	0.0114
chr	440843	440844	0.0228
chr	440844	440862	0.0342
chr	440862	440864	0.0228
chr	440864	440867	0.0342
chr	440867	440874	0.0228
chr	440874	440875	0.0456
chr	440875	440878	0.057
chr	440878	440884	0.0912
chr	440884	440885	0.1026
chr	440885	440887	0.57
chr	440887	440890	1.482
chr	440890	440891	1.5048
chr	440891	440892	1.5162
chr	440892	440893	3.078
chr	440893	440895	3.1692
chr	440895	440896	3.1806
chr	440896	440897	3.2148
chr	440897	440898	3.3288
chr	440898	440899	3.4086
chr	440899	440900	18.5136
chr	440900	440901	18.5364
chr	440901	440902	18.6048
chr	440902	440903	19.1178
chr	440903	440904	19.1292
chr	440904	440905	19.0836
chr	440905	440906	19.0722
chr	440906	440907	19.0494
chr	440907	440908	18.9468
chr	440908	440909	18.5364
chr	440909	440910	18.183
chr	440910	440911	18.0918
chr	440911	440912	18.0006
chr	440912	440913	17.8296
chr	440913	440914	16.53
chr	440914	440915	16.3704
chr	440915	440916	16.2564
chr	440916	440917	16.1082
chr	440917	440918	16.0512
chr	440918	440919	15.1392
chr	440919	440920	14.5122
chr	440920	440921	1.5048
chr	440921	440922	1.1058
chr	440922	440923	1.0146
chr	440923	440924	0.4788
chr	440924	440925	0.3192
chr	440925	440926	0.285
chr	440926	440927	0.2736
chr	440927	440929	0.2622
chr	440929	440931	0.2508
chr	440931	440933	0.2394
chr	440933	440934	0.1596
chr	440934	440939	0.0114
chr	440939	440941	0.0228
chr	440941	440943	0.1254
chr	440943	440946	0.114
chr	440946	440951	0.1254
chr	440951	440953	0.171
chr	440953	440955	0.2394
chr	440955	440956	0.2508
chr	440956	440957	0.2622
chr	440957	440958	0.456
chr	440958	440960	0.4788
chr	440960	440961	0.4902
chr	440961	440962	0.4674
chr	440962	440963	0.8208
chr	440963	440964	9.9522
chr	440964	440965	10.0092
chr	440965	440968	10.431
chr	440968	440970	10.4424
chr	440970	440971	10.4196
chr	440971	440972	10.431
chr	440972	440974	10.4196
chr	440974	440975	10.3512
chr	440975	440976	10.317
chr	440976	440977	10.26
chr	440977	440978	10.2486
chr	440978	440979	10.203
chr	440979	440980	9.9408
chr	440980	440981	9.7812
chr	440981	440982	9.7014
chr	440982	440983	9.5304
chr	440983	440984	8.2878
chr	440984	440985	5.5176
chr	440985	440986	0.7296
chr	440986	440987	0.627
chr	440987	440988	0.228
chr	440988	440991	0.1938
chr	440991	440992	0.1824
chr	440992	440993	0.1938
chr	440993	440994	0.1824
chr	440994	440995	0.171
chr	440995	440996	0.1482
chr	440996	440997	0.0912
chr	440997	440998	0.0684
chr	440998	441000	0.0456
chr	441000	441004	0.0342
chr	441004	441021	0.0114
chr	441021	441025	0.0342
chr	441025	441026	0.057
chr	441026	441027	0.228
chr	441027	441028	0.456
chr	441028	441030	0.513
chr	441030	441033	0.5244
chr	441033	441042	0.513
chr	441042	441044	0.5016
chr	441044	441046	0.4332
chr	441046	441047	0.4446
chr	441047	441048	0.3534
chr	441048	441049	0.3078
chr	441049	441050	0.1938
chr	441050	441058	0.171
chr	441058	441068	0.1824
chr	441068	441069	0.1368
chr	441069	441070	0.114
chr	441070	441071	0.1026
chr	441071	441072	0.0456
chr	441072	441074	0.0228
chr	441074	441075	0.0114
chr	441084	441091	0.0114
chr	441091	441096	0.0228
chr	441096	441097	0.0798
chr	441097	441098	0.3192
chr	441098	441101	0.342
chr	441101	441103	0.4902
chr	441103	441106	0.5472
chr	441106	441113	0.5358
chr	441113	441117	0.5244
chr	441117	441118	0.4902
chr	441118	441119	0.399
chr	441119	441120	0.3876
chr	441120	441121	0.3762
chr	441121	441122	0.342
chr	441122	441123	0.171
chr	441123	441124	0.114
chr	441124	441125	0.057
chr	441125	441126	0.0228
chr	441126	441129	0.0114
chr	441146	441169	0.0114
chr	441260	441280	0.0114
chr	441283	441284	0.0228
chr	441284	441304	0.0342
chr	441304	441306	0.0114
chr	441363	441373	0.0114
chr	441373	441387	0.0228
chr	441387	441392	0.0114
chr	441392	441394	0.0228
chr	441394	441395	0.0114
chr	441395	441396	0.0912
chr	441396	441397	0.1368
chr	441397	441399	0.1596
chr	441399	441400	0.171
chr	441400	441401	0.228
chr	441401	441410	0.2508
chr	441410	441416	0.2394
chr	441416	441417	0.228
chr	441417	441418	0.2166
chr	441418	441419	0.2052
chr	441419	441420	0.171
chr	441420	441421	0.114
chr	441421	441422	0.0912
chr	441422	441423	0.0342
chr	441423	441424	0.057
chr	441424	441442	0.0342
chr	441442	441445	0.0114
chr	441456	441463	0.0342
chr	441463	441467	0.0684
chr	441467	441478	0.0798
chr	441478	441479	0.057
chr	441479	441483	0.0456
chr	441483	441485	0.0342
chr	441485	441487	0.0114
chr	441569	441589	0.0228
chr	441589	441591	0.0114
chr	441619	441632	0.0114
chr	441632	441638	0.0228
chr	441638	441649	0.0114
chr	441659	441663	0.0114
chr	441663	441664	0.0798
chr	441664	441684	0.114
chr	441684	441685	0.057
chr	441685	441686	0.0342
chr	441686	441691	0.1368
chr	441691	441692	0.1482
chr	441692	441697	0.1596
chr	441697	441698	0.171
chr	441698	441699	0.1596
chr	441699	441707	0.1824
chr	441707	441708	0.171
chr	441708	441709	0.1026
chr	441709	441713	0.0684
chr	441713	441720	0.057
chr	441720	441723	0.0456
chr	441723	441725	0.0342
chr	441725	441729	0.0228
chr	441742	441746	0.0114
chr	441746	441748	0.057
chr	441748	441764	0.0684
chr	441764	441768	0.057
chr	441768	441782	0.0114
chr	441818	441839	0.0114
chr	441846	441866	0.0114
chr	441942	441958	0.0228
chr	441958	441966	0.0342
chr	441966	441973	0.0114
chr	441973	441974	0.1824
chr	441974	441975	0.1938
chr	441975	441979	0.2052
chr	441979	441980	0.1938
chr	441980	441985	0.2052
chr	441985	441993	0.2964
chr	441993	441994	0.2736
chr	441994	441997	0.1368
chr	441997	442002	0.114
chr	442002	442004	0.1026
chr	442004	442005	0.0912
chr	442005	442006	0.057
chr	442006	442007	0.0342
chr	442007	442008	0.0114
chr	442025	442046	0.0114
chr	442063	442084	0.0114
chr	442105	442128	0.0114
chr	442132	442139	0.0342
chr	442139	442150	0.0456
chr	442150	442151	0.0342
chr	442151	442152	0.0228
chr	442152	442162	0.0114
chr	442172	442175	0.0114
chr	442175	442177	0.1596
chr	442177	442195	0.1824
chr	442195	442198	0.0456
chr	442198	442201	0.0114
chr	442253	442255	0.0114
chr	442255	442258	0.0228
chr	442258	442260	0.114
chr	442260	442277	0.1254
chr	442277	442280	0.114
chr	442280	442281	0.0912
chr	442281	442282	0.0456
chr	442282	442283	0.0342
chr	442283	442286	0.0114
chr	442288	442290	0.0228
chr	442290	442294	0.0912
chr	442294	442295	0.456
chr	442295	442296	0.5358
chr	442296	442297	0.5928
chr	442297	442309	0.627
chr	442309	442311	0.6156
chr	442311	442312	0.5586
chr	442312	442313	0.5472
chr	442313	442314	0.5358
chr	442314	442315	0.4788
chr	442315	442316	0.3876
chr	442316	442317	0.0912
chr	442317	442318	0.0684
chr	442318	442320	0.0342
chr	442320	442322	0.0114
chr	442339	442340	0.0342
chr	442340	442357	0.057
chr	442357	442358	0.0456
chr	442358	442359	0.0228
chr	442359	442361	0.0114
chr	442378	442380	0.0114
chr	442380	442385	0.1596
chr	442385	442387	0.1938
chr	442387	442397	0.2052
chr	442397	442399	0.1824
chr	442399	442400	0.171
chr	442400	442401	0.1254
chr	442401	442402	0.1026
chr	442402	442404	0.0456
chr	442404	442412	0.0114
chr	442412	442429	0.057
chr	442429	442432	0.0684
chr	442432	442449	0.0456
chr	442449	442451	0.0342
chr	442451	442458	0.0228
chr	442473	442495	0.0228
chr	442495	442497	0.0114
chr	442509	442530	0.0114
chr	442551	442552	0.0114
chr	442552	442554	0.0342
chr	442554	442561	0.0456
chr	442561	442563	0.0684
chr	442563	442572	0.2166
chr	442572	442584	0.2052
chr	442584	442586	0.1938
chr	442586	442587	0.171
chr	442587	442588	0.0798
chr	442588	442589	0.0228
chr	442643	442649	0.0342
chr	442649	442665	0.0456
chr	442665	442671	0.0114
chr	442680	442700	0.0114
chr	442776	442777	0.114
chr	442777	442778	0.3534
chr	442778	442797	0.3648
chr	442797	442798	0.1938
chr	442798	442799	0.171
chr	442799	442800	0.0456
chr	442800	442811	0.0114
chr	442820	442822	0.0114
chr	442822	442826	0.0228
chr	442826	442827	0.1482
chr	442827	442828	0.228
chr	442828	442832	0.2394
chr	442832	442842	0.285
chr	442842	442843	0.3078
chr	442843	442844	0.3192
chr	442844	442845	0.3534
chr	442845	442848	0.3648
chr	442848	442849	0.2166
chr	442849	442852	0.1368
chr	442852	442853	0.1254
chr	442853	442857	0.1026
chr	442857	442864	0.0912
chr	442864	442865	0.0684
chr	442865	442866	0.0456
chr	442866	442869	0.0228
chr	442869	442871	0.0114
chr	443024	443036	0.0228
chr	443036	443039	0.0798
chr	443039	443048	0.0912
chr	443048	443049	0.0798
chr	443049	443057	0.0684
chr	443057	443058	0.057
chr	443058	443060	0.0114
chr	443075	443085	0.0342
chr	443085	443089	0.0456
chr	443089	443090	0.1026
chr	443090	443091	0.1254
chr	443091	443092	0.4218
chr	443092	443095	0.4104
chr	443095	443096	0.5472
chr	443096	443105	0.57
chr	443105	443108	0.5586
chr	443108	443109	0.5358
chr	443109	443110	0.5016
chr	443110	443111	0.4674
chr	443111	443112	0.3762
chr	443112	443113	0.2736
chr	443113	443114	0.2508
chr	443114	443115	0.1482
chr	443115	443116	0.1254
chr	443116	443117	0.0342
chr	443117	443118	0.0228
chr	443118	443120	0.0114
chr	443170	443190	0.0114
chr	443194	443197	0.1596
chr	443197	443203	0.171
chr	443203	443210	1.1628
chr	443210	443215	1.1742
chr	443215	443216	1.0944
chr	443216	443217	1.0602
chr	443217	443218	1.7328
chr	443218	443219	1.7214
chr	443219	443220	1.71
chr	443220	443222	1.653
chr	443222	443223	1.6416
chr	443223	443224	1.6074
chr	443224	443225	1.197
chr	443225	443226	0.8436
chr	443226	443227	0.8208
chr	443227	443228	0.741
chr	443228	443230	0.7182
chr	443230	443232	0.7068
chr	443232	443233	0.6954
chr	443233	443234	0.684
chr	443234	443235	0.6612
chr	443235	443236	0.6498
chr	443236	443237	0.4332
chr	443237	443238	0.3762
chr	443238	443239	0.285
chr	443239	443240	0.1596
chr	443240	443241	0.1368
chr	443241	443242	0.0912
chr	443242	443243	0.0798
chr	443243	443244	0.057
chr	443244	443245	0.0342
chr	443245	443264	0.0228
chr	443281	443287	0.0114
chr	443287	443288	0.0912
chr	443288	443289	0.1026
chr	443289	443291	0.1482
chr	443291	443293	0.1596
chr	443293	443294	0.2394
chr	443294	443295	0.4446
chr	443295	443296	0.4788
chr	443296	443298	0.6612
chr	443298	443299	0.6726
chr	443299	443300	0.7068
chr	443300	443303	0.7296
chr	443303	443305	0.741
chr	443305	443306	0.9006
chr	443306	443307	1.1514
chr	443307	443308	5.4834
chr	443308	443309	5.5974
chr	443309	443310	5.586
chr	443310	443311	5.6772
chr	443311	443312	5.7456
chr	443312	443315	5.7114
chr	443315	443317	5.529
chr	443317	443318	5.5176
chr	443318	443319	5.4606
chr	443319	443321	5.3808
chr	443321	443322	5.3124
chr	443322	443324	5.187
chr	443324	443325	5.1642
chr	443325	443326	5.0958
chr	443326	443327	4.8108
chr	443327	443328	4.3206
chr	443328	443329	1.3224
chr	443329	443330	0.7752
chr	443330	443331	0.057
chr	443331	443337	0.0456
chr	443337	443342	0.0342
chr	443342	443346	0.0228
chr	443346	443351	0.0114
chr	443351	443356	0.0228
chr	443356	443357	0.171
chr	443357	443358	0.1824
chr	443358	443359	0.2736
chr	443359	443363	0.2964
chr	443363	443365	0.4104
chr	443365	443373	0.4446
chr	443373	443375	0.4218
chr	443375	443376	0.4104
chr	443376	443377	0.399
chr	443377	443378	0.342
chr	443378	443379	0.2736
chr	443379	443380	0.2166
chr	443380	443381	0.6042
chr	443381	443382	0.5814
chr	443382	443384	0.5928
chr	443384	443385	1.2882
chr	443385	443386	1.2768
chr	443386	443389	1.254
chr	443389	443392	1.2654
chr	443392	443393	1.254
chr	443393	443397	1.2654
chr	443397	443398	1.254
chr	443398	443399	1.2312
chr	443399	443400	1.197
chr	443400	443401	1.1286
chr	443401	443402	0.9804
chr	443402	443403	0.684
chr	443403	443404	0.6612
chr	443404	443405	0.627
chr	443405	443406	0.2394
chr	443406	443407	0.1824
chr	443407	443408	0.1596
chr	443408	443410	0.0798
chr	443410	443411	0.0684
chr	443411	443419	0.057
chr	443419	443420	0.0684
chr	443420	443421	0.0798
chr	443421	443422	0.0912
chr	443422	443423	0.1482
chr	443423	443424	0.5244
chr	443424	443426	0.5586
chr	443426	443427	0.57
chr	443427	443429	0.5814
chr	443429	443430	1.2312
chr	443430	443431	2.3826
chr	443431	443432	2.8272
chr	443432	443443	2.907
chr	443443	443444	2.85
chr	443444	443445	2.8044
chr	443445	443447	2.3826
chr	443447	443448	2.2344
chr	443448	443449	2.2002
chr	443449	443450	1.9722
chr	443450	443451	1.4706
chr	443451	443452	0.4788
chr	443452	443453	0.1368
chr	443453	443454	0.0456
chr	443454	443455	0.0342
chr	443455	443456	0.0228
chr	443466	443467	0.0228
chr	443467	443468	0.0342
chr	443468	443474	0.0684
chr	443474	443478	0.2508
chr	443478	443479	0.5472
chr	443479	443481	1.2996
chr	443481	443482	1.368
chr	443482	443486	1.3794
chr	443486	443487	1.3566
chr	443487	443492	1.3338
chr	443492	443493	1.3224
chr	443493	443495	1.311
chr	443495	443496	1.2654
chr	443496	443498	1.1286
chr	443498	443499	1.0488
chr	443499	443500	0.9348
chr	443500	443501	0.2964
chr	443501	443502	0.2622
chr	443502	443503	0.2166
chr	443503	443524	0.0228
chr	443524	443525	0.0342
chr	443525	443527	0.3192
chr	443527	443528	0.3648
chr	443528	443533	0.4218
chr	443533	443539	0.4104
chr	443539	443543	0.5928
chr	443543	443545	0.5814
chr	443545	443546	0.5472
chr	443546	443547	0.456
chr	443547	443548	0.2394
chr	443548	443550	0.1938
chr	443550	443556	0.1824
chr	443556	443559	0.171
chr	443559	443560	0.1596
chr	443560	443561	0.0342
chr	443561	443569	0.0228
chr	443569	443572	0.171
chr	443572	443573	0.4788
chr	443573	443579	0.9348
chr	443579	443584	0.9234
chr	443584	443589	0.912
chr	443589	443590	0.8664
chr	443590	443591	0.855
chr	443591	443592	0.7752
chr	443592	443593	0.4446
chr	443593	443594	0.0912
chr	443594	443595	0.0684
chr	443595	443610	0.0342
chr	443632	443637	0.0114
chr	443637	443638	1.3794
chr	443638	443639	1.596
chr	443639	443640	1.6302
chr	443640	443642	1.653
chr	443642	443643	1.71
chr	443643	443647	4.4004
chr	443647	443654	4.5144
chr	443654	443656	4.4916
chr	443656	443657	4.4802
chr	443657	443658	4.4346
chr	443658	443659	4.2294
chr	443659	443660	3.3402
chr	443660	443662	3.2832
chr	443662	443663	3.2376
chr	443663	443664	3.0096
chr	443664	443665	2.166
chr	443665	443666	0.6384
chr	443666	443667	0.5472
chr	443667	443668	0.513
chr	443668	443670	0.4446
chr	443670	443678	0.4104
chr	443678	443679	0.3876
chr	443679	443680	0.3534
chr	443680	443681	0.1596
chr	443681	443682	0.0456
chr	443682	443686	0.0228
chr	443686	443688	0.0114
chr	443688	443689	0.0228
chr	443689	443690	0.0342
chr	443690	443695	0.0684
chr	443695	443696	1.3452
chr	443696	443697	1.5276
chr	443697	443698	1.6188
chr	443698	443699	1.6302
chr	443699	443700	1.6986
chr	443700	443701	5.2212
chr	443701	443703	5.6316
chr	443703	443704	5.9508
chr	443704	443705	9.9066
chr	443705	443706	10.7046
chr	443706	443707	62.0388
chr	443707	443708	62.3466
chr	443708	443711	62.3694
chr	443711	443716	62.415
chr	443716	443717	62.3922
chr	443717	443718	62.3238
chr	443718	443719	62.1984
chr	443719	443720	62.0046
chr	443720	443721	61.7196
chr	443721	443722	61.0812
chr	443722	443723	57.3534
chr	443723	443724	54.834
chr	443724	443725	53.4774
chr	443725	443726	51.528
chr	443726	443727	26.4822
chr	443727	443728	13.1784
chr	443728	443729	7.7292
chr	443729	443730	6.1332
chr	443730	443731	6.0306
chr	443731	443732	5.1414
chr	443732	443733	0.9234
chr	443733	443735	0.0228
chr	443735	443737	0.1026
chr	443737	443738	0.1938
chr	443738	443739	8.1738
chr	443739	443742	8.265
chr	443742	443744	8.2764
chr	443744	443745	8.2992
chr	443745	443748	8.5956
chr	443748	443751	8.6184
chr	443751	443753	8.778
chr	443753	443754	31.2816
chr	443754	443755	31.2474
chr	443755	443756	39.7518
chr	443756	443757	39.7176
chr	443757	443758	39.7404
chr	443758	443759	39.33
chr	443759	443760	38.3496
chr	443760	443761	33.7554
chr	443761	443762	32.8776
chr	443762	443763	32.7978
chr	443763	443764	32.319
chr	443764	443765	31.9884
chr	443765	443766	31.6806
chr	443766	443767	31.5324
chr	443767	443768	31.5096
chr	443768	443769	31.4868
chr	443769	443770	31.3158
chr	443770	443771	29.7996
chr	443771	443772	29.469
chr	443772	443773	28.1808
chr	443773	443774	26.3454
chr	443774	443775	11.4
chr	443775	443776	10.1346
chr	443776	443777	6.726
chr	443777	443778	0.8208
chr	443778	443779	0.5472
chr	443779	443780	0.3534
chr	443780	443781	0.2964
chr	443781	443782	0.285
chr	443782	443783	0.2964
chr	443783	443787	0.2622
chr	443787	443788	0.1596
chr	443788	443789	0.057
chr	443789	443807	0.0114
chr	443820	443831	0.0114
chr	443831	443834	0.0342
chr	443834	443844	0.1254
chr	443844	443848	0.114
chr	443848	443853	0.1026
chr	443853	443856	0.0912
chr	443856	443857	0.057
chr	443857	443861	0.0456
chr	443861	443869	0.0114
chr	443889	443896	0.0114
chr	443896	443914	0.1254
chr	443914	443916	0.1026
chr	443916	443917	0.0798
chr	443917	443918	0.0228
chr	443941	443942	0.0228
chr	443942	443943	0.0342
chr	443943	443944	0.9804
chr	443944	443945	1.0146
chr	443945	443946	1.026
chr	443946	443958	1.1742
chr	443958	443959	2.1888
chr	443959	443961	2.2002
chr	443961	443962	2.1888
chr	443962	443963	2.1432
chr	443963	443964	2.1318
chr	443964	443966	2.0976
chr	443966	443967	2.0748
chr	443967	443968	1.881
chr	443968	443969	1.653
chr	443969	443970	1.5276
chr	443970	443971	4.1496
chr	443971	443972	4.1382
chr	443972	443975	4.0242
chr	443975	443976	4.0356
chr	443976	443979	4.0812
chr	443979	443980	3.135
chr	443980	443982	3.078
chr	443982	443984	3.0666
chr	443984	443987	3.0438
chr	443987	443988	3.0324
chr	443988	443989	2.9298
chr	443989	443990	2.8842
chr	443990	443991	2.2116
chr	443991	443992	1.653
chr	443992	443993	0.228
chr	443993	443994	0.114
chr	443994	443995	0.0912
chr	443995	443996	0.0798
chr	443996	443997	0.057
chr	443997	444004	0.0114
chr	444004	444019	0.0228
chr	444019	444020	0.0342
chr	444020	444024	0.057
chr	444024	444025	0.342
chr	444025	444027	0.4674
chr	444027	444042	0.4788
chr	444042	444044	0.4446
chr	444044	444045	0.4104
chr	444045	444046	0.285
chr	444046	444047	0.1254
chr	444047	444048	0.0912
chr	444048	444050	0.057
chr	444053	444054	0.0114
chr	444054	444055	0.0456
chr	444055	444064	0.057
chr	444064	444070	0.0684
chr	444070	444073	0.0798
chr	444073	444075	0.0684
chr	444075	444076	0.057
chr	444076	444079	0.0456
chr	444079	444081	0.0342
chr	444081	444084	0.0228
chr	444084	444086	0.0342
chr	444086	444089	0.0228
chr	444089	444101	0.0114
chr	444129	444130	0.057
chr	444130	444133	0.1368
chr	444133	444139	0.1938
chr	444139	444144	0.2052
chr	444144	444150	0.2166
chr	444150	444151	0.2052
chr	444151	444154	0.1368
chr	444154	444155	0.0798
chr	444155	444161	0.057
chr	444161	444162	0.0342
chr	444162	444165	0.0114
chr	444202	444204	0.0114
chr	444204	444208	0.0228
chr	444208	444209	0.2964
chr	444209	444214	0.4104
chr	444214	444216	0.5016
chr	444216	444221	0.513
chr	444221	444227	0.5016
chr	444227	444229	0.4902
chr	444229	444230	0.399
chr	444230	444231	0.1596
chr	444231	444232	0.1254
chr	444232	444235	0.1026
chr	444235	444236	0.0798
chr	444236	444239	0.057
chr	444239	444257	0.0228
chr	444257	444262	0.0456
chr	444262	444264	0.0228
chr	444264	444279	0.0342
chr	444279	444287	0.0114
chr	444314	444316	0.0114
chr	444316	444322	0.0684
chr	444322	444324	0.1026
chr	444324	444326	0.114
chr	444326	444327	0.228
chr	444327	444329	0.285
chr	444329	444334	0.2964
chr	444334	444339	0.285
chr	444339	444341	0.3192
chr	444341	444342	0.3534
chr	444342	444343	0.342
chr	444343	444344	0.2964
chr	444344	444345	0.285
chr	444345	444347	0.2508
chr	444347	444348	0.228
chr	444348	444350	0.1254
chr	444350	444351	0.114
chr	444351	444362	0.1026
chr	444362	444363	0.0912
chr	444363	444364	0.0684
chr	444364	444380	0.057
chr	444380	444381	0.0342
chr	444405	444410	0.0114
chr	444410	444413	0.0228
chr	444413	444424	0.0342
chr	444424	444426	0.0456
chr	444426	444427	0.0798
chr	444427	444430	0.2736
chr	444430	444432	0.2622
chr	444432	444434	0.2508
chr	444434	444439	0.2736
chr	444439	444440	0.3534
chr	444440	444442	0.4674
chr	444442	444443	0.5016
chr	444443	444445	0.513
chr	444445	444446	0.5016
chr	444446	444448	0.4332
chr	444448	444450	0.3534
chr	444450	444451	0.342
chr	444451	444452	0.3306
chr	444452	444454	0.3192
chr	444454	444455	0.3078
chr	444455	444458	0.2964
chr	444458	444460	0.2736
chr	444460	444461	0.1368
chr	444461	444462	0.0114
chr	444491	444492	0.0342
chr	444492	444493	0.0456
chr	444493	444494	0.0912
chr	444494	444495	0.1026
chr	444495	444496	0.2964
chr	444496	444508	0.342
chr	444508	444509	0.3306
chr	444509	444515	0.342
chr	444515	444516	0.1596
chr	444516	444517	0.1938
chr	444517	444518	0.1824
chr	444518	444530	0.171
chr	444530	444531	0.1596
chr	444531	444536	0.171
chr	444536	444537	0.1596
chr	444537	444549	0.1254
chr	444549	444553	0.0114
chr	444624	444646	0.0114
chr	444658	444671	0.0114
chr	444671	444672	0.0228
chr	444672	444679	0.1026
chr	444679	444689	0.0912
chr	444689	444692	0.0798
chr	444692	444693	0.0684
chr	444706	444712	0.0114
chr	444712	444725	0.0456
chr	444725	444731	0.0684
chr	444731	444735	0.057
chr	444735	444739	0.0456
chr	444739	444749	0.1482
chr	444749	444750	0.1254
chr	444750	444755	0.1026
chr	444755	444756	0.114
chr	444756	444757	0.1368
chr	444757	444758	0.1824
chr	444758	444760	0.1938
chr	444760	444761	0.1824
chr	444761	444763	0.171
chr	444763	444776	0.1026
chr	444776	444777	0.0912
chr	444777	444778	0.1026
chr	444778	444779	0.0684
chr	444779	444785	0.057
chr	444785	444797	0.0456
chr	444797	444799	0.0342
chr	444799	444800	0.0228
chr	444810	444824	0.0456
chr	444824	444831	0.1026
chr	444831	444832	0.0684
chr	444832	444843	0.057
chr	444843	444844	0.0456
chr	444844	444845	0.0342
chr	444845	444850	0.0228
chr	444850	444860	0.0114
chr	444860	444867	0.0228
chr	444867	444881	0.0114
chr	444911	444915	0.0228
chr	444915	444934	0.0684
chr	444934	444937	0.057
chr	444937	444938	0.0114
chr	444955	444956	0.0456
chr	444956	444963	0.0912
chr	444963	444976	0.1026
chr	444976	444977	0.057
chr	444977	444981	0.0114
chr	445018	445019	0.0114
chr	445019	445024	0.0456
chr	445024	445037	0.057
chr	445037	445041	0.0342
chr	445041	445043	0.0228
chr	445043	445044	0.0114
chr	445090	445111	0.0342
chr	445111	445112	0.0228
chr	445142	445147	0.0456
chr	445147	445154	0.627
chr	445154	445158	0.8436
chr	445158	445164	0.855
chr	445164	445165	0.8094
chr	445165	445166	0.798
chr	445166	445167	0.7866
chr	445167	445168	0.741
chr	445168	445169	0.4104
chr	445169	445170	0.342
chr	445170	445171	0.2508
chr	445171	445172	0.2394
chr	445172	445173	0.1938
chr	445173	445174	0.171
chr	445174	445175	0.0912
chr	445175	445178	0.0798
chr	445178	445179	0.0456
chr	445179	445181	0.0342
chr	445181	445189	0.0228
chr	445189	445199	0.0114
chr	445254	445275	0.0342
chr	445353	445354	0.2622
chr	445354	445372	0.2736
chr	445372	445373	0.2622
chr	445373	445374	0.228
chr	445374	445375	0.0798
chr	445375	445376	0.0114
chr	445384	445385	0.057
chr	445385	445386	0.1254
chr	445386	445387	0.4446
chr	445387	445388	0.456
chr	445388	445391	0.5586
chr	445391	445393	0.5814
chr	445393	445402	0.5928
chr	445402	445403	0.5814
chr	445403	445404	0.57
chr	445404	445405	0.4902
chr	445405	445406	0.4446
chr	445406	445407	0.4332
chr	445407	445408	0.3876
chr	445408	445409	0.3192
chr	445409	445411	0.1596
chr	445411	445413	0.0684
chr	445413	445414	0.0228
chr	445414	445418	0.0114
chr	445418	445421	0.057
chr	445421	445438	0.0456
chr	445438	445439	0.0342
chr	445439	445440	0.0228
chr	445451	445452	0.0342
chr	445452	445469	0.0456
chr	445469	445472	0.0342
chr	445500	445501	0.0114
chr	445501	445520	0.0342
chr	445520	445523	0.0228
chr	445523	445525	0.0114
chr	445550	445563	0.0342
chr	445563	445571	0.1254
chr	445571	445584	0.0912
chr	445584	445585	0.0456
chr	445585	445586	0.0228
chr	445586	445587	0.0114
chr	445609	445610	0.0114
chr	445610	445615	3.9444
chr	445615	445627	3.9558
chr	445627	445629	3.933
chr	445629	445630	3.8988
chr	445630	445631	3.5682
chr	445631	445632	0.7524
chr	445632	445633	0.57
chr	445633	445634	0.1938
chr	445634	445637	0.0912
chr	445637	445645	0.0798
chr	445645	445650	0.0342
chr	445650	445651	0.0228
chr	445651	445652	0.0114
chr	445744	445763	0.0684
chr	445763	445765	0.0798
chr	445765	445766	0.0684
chr	445766	445777	0.057
chr	445777	445784	0.0684
chr	445784	445786	0.057
chr	445786	445787	0.0342
chr	445787	445801	0.0114
chr	445804	445823	0.0342
chr	445823	445825	0.0228
chr	445825	445826	0.0114
chr	445828	445829	0.0912
chr	445829	445830	0.2508
chr	445830	445831	0.2622
chr	445831	445838	0.2736
chr	445838	445845	0.285
chr	445845	445849	0.3534
chr	445849	445850	0.2964
chr	445850	445852	0.114
chr	445852	445857	0.0798
chr	445857	445859	0.1254
chr	445859	445864	0.114
chr	445864	445866	0.0912
chr	445866	445875	0.0456
chr	445875	445877	0.0342
chr	446037	446038	0.0114
chr	446038	446039	1.7214
chr	446039	446040	1.7328
chr	446040	446043	1.7784
chr	446043	446045	1.9836
chr	446045	446056	2.0178
chr	446056	446058	1.9836
chr	446058	446059	1.9152
chr	446059	446060	1.5846
chr	446060	446061	0.798
chr	446061	446062	0.6156
chr	446062	446063	0.627
chr	446063	446064	0.5814
chr	446064	446065	0.5358
chr	446065	446066	0.4332
chr	446066	446067	0.4104
chr	446067	446068	0.285
chr	446068	446069	0.2736
chr	446069	446072	0.2622
chr	446072	446073	0.2394
chr	446073	446078	0.2166
chr	446078	446079	0.2052
chr	446079	446081	0.1824
chr	446092	446094	0.0114
chr	446094	446096	0.057
chr	446096	446103	0.0684
chr	446103	446114	0.9576
chr	446114	446117	0.9006
chr	446117	446123	0.8892
chr	446123	446124	0.1482
chr	446124	446125	0.057
chr	446125	446126	0.0342
chr	446126	446128	0.0228
chr	446141	446150	0.0114
chr	446150	446158	0.0228
chr	446158	446172	0.0114
chr	446172	446173	1.0374
chr	446173	446174	1.0488
chr	446174	446176	1.7898
chr	446176	446188	1.8012
chr	446188	446190	1.7898
chr	446190	446191	1.7214
chr	446191	446192	1.71
chr	446192	446193	1.482
chr	446193	446194	1.254
chr	446194	446195	0.342
chr	446195	446196	0.2622
chr	446196	446198	0.2394
chr	446198	446199	0.228
chr	446199	446207	0.171
chr	446207	446210	0.1938
chr	446210	446213	0.2052
chr	446213	446214	0.228
chr	446214	446215	0.3648
chr	446215	446216	0.3078
chr	446216	446225	0.2394
chr	446225	446228	0.228
chr	446228	446230	0.2166
chr	446230	446231	0.2052
chr	446231	446233	0.2166
chr	446233	446235	0.1824
chr	446235	446237	1.4706
chr	446237	446240	1.5276
chr	446240	446251	1.539
chr	446251	446253	1.5276
chr	446253	446254	1.5048
chr	446254	446255	1.425
chr	446255	446256	1.3566
chr	446256	446257	0.3762
chr	446257	446258	0.342
chr	446258	446259	0.2736
chr	446259	446260	0.4902
chr	446260	446265	0.4674
chr	446265	446267	0.456
chr	446267	446277	0.4332
chr	446277	446278	0.3648
chr	446278	446279	0.3534
chr	446279	446280	0.2394
chr	446280	446281	0.0684
chr	446281	446282	0.0114
chr	446354	446375	0.0114
chr	446395	446400	0.0342
chr	446400	446405	0.5358
chr	446405	446406	0.5472
chr	446406	446416	0.5586
chr	446416	446418	0.513
chr	446418	446419	0.5016
chr	446419	446421	0.4902
chr	446421	446422	0.4218
chr	446422	446423	0.1368
chr	446423	446425	0.114
chr	446425	446427	0.0798
chr	446427	446433	0.0114
chr	446433	446434	0.0228
chr	446434	446435	0.0798
chr	446435	446453	0.1368
chr	446453	446455	0.1254
chr	446455	446457	0.0228
chr	446457	446466	0.0114
chr	446466	446476	0.0342
chr	446476	446493	0.0228
chr	446573	446576	0.0228
chr	446576	446577	0.9918
chr	446577	446579	4.2978
chr	446579	446582	4.503
chr	446582	446583	4.5144
chr	446583	446592	6.3726
chr	446592	446593	6.3498
chr	446593	446594	6.327
chr	446594	446595	6.3156
chr	446595	446596	6.2814
chr	446596	446597	6.1674
chr	446597	446598	5.8026
chr	446598	446599	4.3662
chr	446599	446600	2.6106
chr	446600	446601	2.5194
chr	446601	446602	2.3142
chr	446602	446603	2.1318
chr	446603	446604	2.0292
chr	446604	446605	2.8614
chr	446605	446606	2.4624
chr	446606	446608	2.4282
chr	446608	446611	2.4396
chr	446611	446618	2.451
chr	446618	446619	2.2686
chr	446619	446621	2.2002
chr	446621	446622	2.1888
chr	446622	446623	2.1774
chr	446623	446624	2.1204
chr	446624	446625	1.8696
chr	446625	446626	0.57
chr	446626	446627	0.1026
chr	446627	446628	0.0456
chr	446628	446629	0.0342
chr	446629	446632	0.0228
chr	446632	446639	0.0114
chr	446639	446644	0.0684
chr	446644	446646	0.0912
chr	446646	446649	0.114
chr	446649	446651	0.2052
chr	446651	446654	0.2508
chr	446654	446656	0.3306
chr	446656	446658	0.5016
chr	446658	446659	0.5472
chr	446659	446660	0.5586
chr	446660	446661	0.5244
chr	446661	446662	1.311
chr	446662	446663	1.3224
chr	446663	446665	1.539
chr	446665	446666	1.5504
chr	446666	446667	1.5618
chr	446667	446668	1.7214
chr	446668	446669	1.6986
chr	446669	446671	1.6302
chr	446671	446672	1.6416
chr	446672	446673	1.6302
chr	446673	446674	1.8126
chr	446674	446676	1.8012
chr	446676	446677	1.7328
chr	446677	446678	1.7214
chr	446678	446679	1.539
chr	446679	446680	1.5162
chr	446680	446681	1.4364
chr	446681	446682	1.368
chr	446682	446683	1.254
chr	446683	446684	0.7524
chr	446684	446685	0.6042
chr	446685	446686	0.5358
chr	446686	446687	0.4788
chr	446687	446688	0.4674
chr	446688	446691	0.2736
chr	446691	446692	0.2622
chr	446692	446693	0.2508
chr	446693	446695	0.2394
chr	446695	446698	0.0684
chr	446698	446699	0.057
chr	446699	446700	0.0456
chr	446700	446701	0.0228
chr	446701	446712	0.0114
chr	446714	446755	0.0114
chr	446763	446764	0.0114
chr	446764	446765	0.2736
chr	446765	446766	0.3648
chr	446766	446774	0.5244
chr	446774	446784	0.5358
chr	446784	446785	0.5016
chr	446785	446786	0.399
chr	446786	446787	0.1938
chr	446787	446788	0.0798
chr	446788	446789	0.057
chr	446789	446790	0.0456
chr	446790	446796	0.057
chr	446796	446803	0.0456
chr	446803	446806	0.0342
chr	446806	446808	0.0228
chr	446808	446811	0.0114
chr	446839	446842	0.0114
chr	446842	446850	0.0798
chr	446850	446851	0.0912
chr	446851	446852	0.1026
chr	446852	446856	0.1938
chr	446856	446859	0.1824
chr	446859	446864	0.171
chr	446864	446867	0.1368
chr	446867	446871	0.114
chr	446871	446873	0.1026
chr	446873	446874	0.0342
chr	446874	446877	0.0228
chr	446877	446886	0.0114
chr	446931	446951	0.0228
chr	446951	446953	0.0114
chr	446979	446982	0.0114
chr	446982	446984	0.0228
chr	446984	446995	0.0684
chr	446995	446999	0.0798
chr	446999	447001	0.0684
chr	447001	447005	0.0798
chr	447005	447006	0.057
chr	447006	447007	0.0342
chr	447007	447010	0.0228
chr	447010	447011	0.0456
chr	447011	447017	0.0684
chr	447017	447020	0.057
chr	447020	447022	0.0456
chr	447022	447028	0.057
chr	447028	447032	0.1254
chr	447032	447033	0.114
chr	447033	447035	0.1026
chr	447035	447042	0.114
chr	447042	447047	0.1026
chr	447047	447049	0.0912
chr	447049	447050	0.0684
chr	447050	447051	0.057
chr	447051	447052	0.0456
chr	447052	447053	0.0342
chr	447053	447057	0.0114
chr	447096	447097	0.0114
chr	447097	447099	0.0342
chr	447099	447111	0.0456
chr	447111	447112	0.057
chr	447112	447117	0.0684
chr	447117	447118	0.057
chr	447118	447119	0.0456
chr	447119	447122	0.0342
chr	447122	447128	0.0228
chr	447128	447133	0.0114
chr	447134	447135	0.0114
chr	447135	447149	0.0798
chr	447149	447156	0.0912
chr	447156	447158	0.0456
chr	447158	447171	0.0114
chr	447215	447217	0.0114
chr	447217	447224	0.0342
chr	447224	447226	0.0456
chr	447226	447229	0.057
chr	447229	447230	0.1254
chr	447230	447231	0.1824
chr	447231	447234	0.2052
chr	447234	447236	0.1938
chr	447236	447237	0.2052
chr	447237	447238	0.2166
chr	447238	447239	0.4104
chr	447239	447240	16.7124
chr	447240	447241	16.7694
chr	447241	447242	16.7808
chr	447242	447243	16.8264
chr	447243	447244	16.815
chr	447244	447245	16.9518
chr	447245	447246	16.929
chr	447246	447250	16.8948
chr	447250	447253	16.8834
chr	447253	447254	16.9746
chr	447254	447255	16.9404
chr	447255	447256	16.8606
chr	447256	447257	16.7694
chr	447257	447258	16.5984
chr	447258	447259	16.5756
chr	447259	447260	12.5172
chr	447260	447261	5.3694
chr	447261	447262	1.482
chr	447262	447263	0.9576
chr	447263	447264	0.7638
chr	447264	447265	0.5814
chr	447265	447267	0.3534
chr	447267	447270	0.3306
chr	447270	447271	0.3648
chr	447271	447272	0.399
chr	447272	447273	0.627
chr	447273	447274	0.57
chr	447274	447283	0.4446
chr	447283	447284	0.4332
chr	447284	447285	0.4218
chr	447285	447286	0.399
chr	447286	447287	0.3762
chr	447287	447288	0.3534
chr	447288	447290	0.342
chr	447290	447291	0.2964
chr	447291	447292	0.2736
chr	447292	447293	0.2508
chr	447293	447294	0.1824
chr	447294	447297	0.0114
chr	447301	447306	0.0114
chr	447306	447312	0.0456
chr	447312	447317	0.1596
chr	447317	447318	0.1824
chr	447318	447323	0.2052
chr	447323	447325	0.1938
chr	447325	447331	0.3534
chr	447331	447332	0.342
chr	447332	447334	0.3306
chr	447334	447336	0.2508
chr	447336	447337	0.2622
chr	447337	447338	0.8208
chr	447338	447339	0.8892
chr	447339	447340	0.9576
chr	447340	447342	0.9462
chr	447342	447344	0.9348
chr	447344	447348	1.2882
chr	447348	447349	1.6644
chr	447349	447350	1.6986
chr	447350	447351	1.767
chr	447351	447354	1.7556
chr	447354	447355	1.767
chr	447355	447357	1.7442
chr	447357	447358	1.653
chr	447358	447359	1.6302
chr	447359	447360	1.1172
chr	447360	447363	1.083
chr	447363	447364	0.9462
chr	447364	447365	0.8892
chr	447365	447366	0.8094
chr	447366	447367	1.4478
chr	447367	447368	1.3908
chr	447368	447369	1.3338
chr	447369	447370	1.1172
chr	447370	447371	1.0944
chr	447371	447372	0.9348
chr	447372	447373	0.9234
chr	447373	447374	0.7752
chr	447374	447375	0.741
chr	447375	447376	0.7296
chr	447376	447377	0.8094
chr	447377	447378	0.855
chr	447378	447381	2.9754
chr	447381	447382	3.078
chr	447382	447383	3.1236
chr	447383	447384	3.5682
chr	447384	447385	3.6822
chr	447385	447386	3.4998
chr	447386	447387	3.705
chr	447387	447388	3.6822
chr	447388	447389	3.5112
chr	447389	447391	3.2718
chr	447391	447392	3.3288
chr	447392	447393	3.3174
chr	447393	447394	3.3288
chr	447394	447395	4.0242
chr	447395	447396	4.0014
chr	447396	447397	5.3466
chr	447397	447398	5.3352
chr	447398	447399	5.6088
chr	447399	447400	4.8222
chr	447400	447401	5.187
chr	447401	447402	5.1642
chr	447402	447403	5.073
chr	447403	447404	5.016
chr	447404	447405	4.9932
chr	447405	447406	4.845
chr	447406	447407	4.6512
chr	447407	447408	4.6398
chr	447408	447409	4.5144
chr	447409	447410	4.4802
chr	447410	447411	4.3776
chr	447411	447412	4.3092
chr	447412	447413	4.2864
chr	447413	447414	4.1952
chr	447414	447415	4.1838
chr	447415	447416	4.104
chr	447416	447417	3.9558
chr	447417	447418	3.6594
chr	447418	447419	2.0178
chr	447419	447420	0.5472
chr	447420	447421	0.4104
chr	447421	447423	0.1254
chr	447423	447426	0.0798
chr	447426	447429	0.057
chr	447429	447434	0.0456
chr	447434	447440	0.0342
chr	447440	447441	0.057
chr	447441	447442	0.1824
chr	447442	447443	0.1938
chr	447443	447445	2.9868
chr	447445	447447	3.0096
chr	447447	447448	3.1806
chr	447448	447449	3.192
chr	447449	447456	3.3516
chr	447456	447458	3.3402
chr	447458	447460	3.3288
chr	447460	447461	3.306
chr	447461	447462	3.0438
chr	447462	447463	2.8842
chr	447463	447464	2.7246
chr	447464	447465	1.1286
chr	447465	447466	0.399
chr	447466	447467	0.3876
chr	447467	447468	0.342
chr	447468	447469	0.3762
chr	447469	447471	2.85
chr	447471	447474	2.8158
chr	447474	447476	2.7474
chr	447476	447478	2.7588
chr	447478	447479	2.8158
chr	447479	447480	2.8272
chr	447480	447485	2.85
chr	447485	447486	2.8728
chr	447486	447488	2.8614
chr	447488	447489	2.8386
chr	447489	447490	1.9608
chr	447490	447491	1.0602
chr	447491	447492	0.4788
chr	447492	447494	0.8664
chr	447494	447495	0.8322
chr	447495	447496	0.8208
chr	447496	447497	0.8094
chr	447497	447499	0.7866
chr	447499	447500	0.7752
chr	447500	447501	0.7638
chr	447501	447502	0.741
chr	447502	447505	0.7296
chr	447505	447509	0.7068
chr	447509	447510	0.684
chr	447510	447511	0.6498
chr	447511	447512	0.6384
chr	447512	447513	0.4332
chr	447513	447516	0.0912
chr	447516	447517	0.0456
chr	447517	447520	0.0342
chr	447520	447522	0.0228
chr	447522	447528	0.0114
chr	447528	447545	0.0228
chr	447545	447546	0.0342
chr	447546	447551	0.0456
chr	447551	447560	0.057
chr	447560	447561	0.0456
chr	447561	447562	0.0798
chr	447562	447563	0.1254
chr	447563	447564	0.114
chr	447564	447565	0.1368
chr	447565	447566	0.684
chr	447566	447567	0.6954
chr	447567	447568	0.8778
chr	447568	447569	1.3452
chr	447569	447570	1.368
chr	447570	447571	1.3794
chr	447571	447572	2.5422
chr	447572	447573	3.1464
chr	447573	447574	3.2376
chr	447574	447576	3.249
chr	447576	447582	3.2262
chr	447582	447583	3.2148
chr	447583	447584	3.2034
chr	447584	447585	2.9982
chr	447585	447586	2.9184
chr	447586	447587	2.8614
chr	447587	447588	2.6334
chr	447588	447589	2.4738
chr	447589	447591	1.7328
chr	447591	447592	1.3566
chr	447592	447593	1.2312
chr	447593	447594	0.969
chr	447594	447595	0.1026
chr	447613	447618	0.0456
chr	447618	447619	0.0912
chr	447619	447620	0.1026
chr	447620	447621	0.1368
chr	447621	447637	0.1938
chr	447637	447638	0.1824
chr	447638	447639	0.1596
chr	447639	447640	0.114
chr	447640	447642	0.0684
chr	447642	447643	0.057
chr	447643	447644	0.0456
chr	447644	447645	0.0342
```
