## Supplementary data file 3. p19-captured dsRNA S2 sense strand reads in bedGraph format for "*Tombusvirus* p19 captures RNase III-cleaved double-stranded RNAs formed by overlapping sense and antisense transcripts in *E. coli*": p19-captured-dsRNA-S2-S.bedgraph (part 3 of 23)

```
chr	447770	447789	0.0228
chr	447809	447819	0.0114
chr	447819	447824	0.1254
chr	447824	447825	0.1596
chr	447825	447828	0.6156
chr	447828	447837	0.6384
chr	447837	447839	0.6498
chr	447839	447840	0.6042
chr	447840	447841	0.5928
chr	447841	447842	0.5814
chr	447842	447843	0.5586
chr	447843	447844	0.5472
chr	447844	447845	0.5244
chr	447845	447846	0.513
chr	447846	447847	0.5016
chr	447847	447848	0.2166
chr	447848	447849	0.1824
chr	447849	447850	0.1482
chr	447850	447851	0.0798
chr	447851	447853	0.0684
chr	447853	447859	0.057
chr	447859	447868	0.0342
chr	447868	447875	0.0114
chr	447877	447898	0.0114
chr	447935	447936	0.0228
chr	447936	447937	0.057
chr	447937	447938	0.4446
chr	447938	447940	0.7524
chr	447940	447951	0.9804
chr	447951	447953	0.9918
chr	447953	447954	0.969
chr	447954	447955	0.9576
chr	447955	447957	0.9462
chr	447957	447958	0.6726
chr	447958	447959	0.5358
chr	447959	447960	0.3192
chr	447960	447961	0.285
chr	447961	447963	0.2394
chr	447963	447964	0.2052
chr	447964	447965	0.1368
chr	447965	447968	0.1026
chr	447968	447971	0.0912
chr	447971	447972	0.0798
chr	447972	447973	0.0456
chr	447973	447975	0.0228
chr	447975	447985	0.0114
chr	447985	448003	0.0228
chr	448003	448006	0.0342
chr	448006	448010	0.0228
chr	448010	448015	0.0114
chr	448015	448037	0.0228
chr	448037	448047	0.0114
chr	448048	448070	0.0114
chr	448080	448081	0.0114
chr	448081	448082	0.0342
chr	448082	448084	0.1254
chr	448084	448085	0.1824
chr	448085	448087	0.2394
chr	448087	448102	0.2622
chr	448102	448104	0.2508
chr	448104	448105	0.2166
chr	448105	448106	0.1824
chr	448106	448107	0.171
chr	448107	448108	0.1368
chr	448108	448109	0.0684
chr	448109	448110	0.0456
chr	448110	448114	0.0342
chr	448114	448148	0.0114
chr	448185	448186	0.0342
chr	448186	448202	0.057
chr	448202	448206	0.0456
chr	448213	448214	0.0114
chr	448214	448215	0.456
chr	448215	448216	0.4674
chr	448216	448223	0.6042
chr	448223	448227	0.6156
chr	448227	448231	0.684
chr	448231	448232	0.7068
chr	448232	448233	0.7296
chr	448233	448234	0.7068
chr	448234	448235	0.6726
chr	448235	448236	0.5472
chr	448236	448237	0.4674
chr	448237	448240	0.342
chr	448240	448244	0.3306
chr	448244	448247	0.3192
chr	448247	448248	0.2622
chr	448248	448249	0.1026
chr	448249	448250	0.0912
chr	448250	448251	0.0798
chr	448251	448253	0.0684
chr	448253	448255	0.057
chr	448255	448258	0.0684
chr	448258	448259	0.114
chr	448259	448263	0.1254
chr	448263	448264	0.1482
chr	448264	448266	0.1596
chr	448266	448268	0.4104
chr	448268	448270	0.4218
chr	448270	448271	0.4446
chr	448271	448272	0.4104
chr	448272	448275	0.399
chr	448275	448278	0.3762
chr	448278	448280	0.3876
chr	448280	448282	0.3648
chr	448282	448285	0.4788
chr	448285	448286	0.3762
chr	448286	448287	0.3192
chr	448287	448290	0.5244
chr	448290	448291	0.513
chr	448291	448299	0.4902
chr	448299	448303	0.4788
chr	448303	448305	0.4218
chr	448305	448307	0.4104
chr	448307	448308	0.399
chr	448308	448309	0.342
chr	448309	448310	0.0228
chr	448310	448311	0.0114
chr	448323	448328	0.0342
chr	448328	448348	0.0456
chr	448350	448355	0.0114
chr	448355	448357	0.0228
chr	448357	448372	0.057
chr	448372	448376	0.0456
chr	448376	448379	0.0342
chr	448388	448408	0.0114
chr	448411	448416	0.0114
chr	448416	448422	0.1026
chr	448422	448425	0.1254
chr	448425	448426	0.1368
chr	448426	448432	0.1482
chr	448432	448433	0.1938
chr	448433	448434	0.1824
chr	448434	448437	0.171
chr	448437	448438	0.1254
chr	448438	448444	0.1482
chr	448444	448446	0.1254
chr	448446	448454	0.114
chr	448454	448458	0.057
chr	448458	448459	0.0228
chr	448540	448541	0.0798
chr	448541	448545	0.1026
chr	448545	448556	0.8664
chr	448556	448560	0.8778
chr	448560	448563	0.855
chr	448563	448564	0.741
chr	448564	448565	0.7182
chr	448565	448566	0.5814
chr	448566	448567	0.1482
chr	448567	448575	0.0342
chr	448575	448576	0.1026
chr	448576	448579	0.3306
chr	448579	448582	0.8436
chr	448582	448585	0.855
chr	448585	448589	0.8436
chr	448589	448595	0.8322
chr	448595	448596	0.8094
chr	448596	448597	0.798
chr	448597	448598	0.5814
chr	448598	448599	0.4674
chr	448599	448600	0.4104
chr	448600	448601	0.171
chr	448601	448602	0.0912
chr	448602	448603	0.0684
chr	448603	448605	0.0228
chr	448661	448669	0.0114
chr	448669	448672	0.1482
chr	448672	448674	0.1596
chr	448674	448676	0.2166
chr	448676	448677	0.228
chr	448677	448681	0.2508
chr	448681	448684	0.5016
chr	448684	448689	0.513
chr	448689	448690	0.5016
chr	448690	448691	0.399
chr	448691	448692	0.3876
chr	448692	448693	0.3762
chr	448693	448694	0.3648
chr	448694	448695	0.3078
chr	448695	448700	0.2964
chr	448700	448701	0.285
chr	448701	448702	0.2508
chr	448702	448710	0.0228
chr	448710	448711	0.0114
chr	448711	448727	0.0228
chr	448727	448730	0.0114
chr	448730	448732	0.0798
chr	448732	448734	0.0684
chr	448734	448735	0.0798
chr	448735	448740	0.1482
chr	448740	448741	0.1596
chr	448741	448742	1.3794
chr	448742	448746	1.4022
chr	448746	448752	1.425
chr	448752	448753	1.4136
chr	448753	448755	1.368
chr	448755	448756	1.3338
chr	448756	448757	1.311
chr	448757	448759	1.2882
chr	448759	448760	1.2768
chr	448760	448761	1.2312
chr	448761	448762	1.1856
chr	448762	448763	0.0228
chr	448763	448766	0.0114
chr	448774	448777	0.0912
chr	448777	448778	0.1026
chr	448778	448781	0.1254
chr	448781	448786	0.1368
chr	448786	448787	0.2166
chr	448787	448793	0.2394
chr	448793	448795	0.228
chr	448795	448796	0.2166
chr	448796	448797	0.171
chr	448797	448799	0.1596
chr	448799	448800	0.1368
chr	448800	448807	0.1026
chr	448807	448808	0.0342
chr	448834	448835	0.0114
chr	448835	448837	0.3306
chr	448837	448838	4.0014
chr	448838	448839	4.0128
chr	448839	448841	4.0356
chr	448841	448843	4.047
chr	448843	448853	4.0584
chr	448853	448854	4.0242
chr	448854	448855	3.7848
chr	448855	448856	3.762
chr	448856	448857	3.4884
chr	448857	448858	3.1122
chr	448858	448859	0.1938
chr	448859	448860	0.1596
chr	448860	448861	0.1254
chr	448861	448862	0.1026
chr	448862	448864	0.1254
chr	448864	448879	0.114
chr	448879	448880	1.482
chr	448880	448881	1.4934
chr	448881	448882	1.5048
chr	448882	448883	1.4592
chr	448883	448884	1.4136
chr	448884	448886	1.539
chr	448886	448891	1.5504
chr	448891	448896	1.5618
chr	448896	448900	1.5504
chr	448900	448901	1.5732
chr	448901	448902	1.5846
chr	448902	448903	1.5048
chr	448903	448904	5.1528
chr	448904	448905	5.301
chr	448905	448906	4.7196
chr	448906	448907	4.5258
chr	448907	448908	4.503
chr	448908	448909	4.4916
chr	448909	448917	4.4688
chr	448917	448918	4.4574
chr	448918	448919	4.4346
chr	448919	448920	4.4232
chr	448920	448921	4.2522
chr	448921	448922	4.2066
chr	448922	448923	4.1838
chr	448923	448924	4.0128
chr	448924	448925	2.5194
chr	448925	448931	0.0114
chr	448943	448947	0.0114
chr	448947	448949	0.0228
chr	448949	448967	0.0342
chr	448967	448968	0.0228
chr	449002	449004	0.0228
chr	449004	449005	0.0912
chr	449005	449006	0.1254
chr	449006	449008	0.1368
chr	449008	449010	0.1596
chr	449010	449011	0.3762
chr	449011	449012	0.3876
chr	449012	449014	0.4674
chr	449014	449021	0.4902
chr	449021	449026	0.4788
chr	449026	449027	0.4104
chr	449027	449028	0.3762
chr	449028	449031	0.3534
chr	449031	449032	0.342
chr	449032	449033	0.1026
chr	449033	449034	0.0912
chr	449034	449035	0.0684
chr	449035	449036	0.0228
chr	449036	449037	0.0114
chr	449039	449045	0.0342
chr	449045	449049	0.0684
chr	449049	449050	0.0912
chr	449050	449051	0.1026
chr	449051	449052	1.8582
chr	449052	449053	1.8696
chr	449053	449056	1.881
chr	449056	449062	1.9038
chr	449062	449065	1.8924
chr	449065	449068	1.881
chr	449068	449069	1.8696
chr	449069	449070	1.8582
chr	449070	449072	1.8468
chr	449072	449073	1.7556
chr	449073	449074	1.71
chr	449074	449075	1.7214
chr	449075	449076	1.6758
chr	449076	449077	1.6302
chr	449077	449078	1.653
chr	449078	449079	1.9722
chr	449079	449080	2.2686
chr	449080	449082	5.0502
chr	449082	449089	5.1072
chr	449089	449092	5.13
chr	449092	449094	5.3466
chr	449094	449095	5.3352
chr	449095	449096	5.1528
chr	449096	449097	5.073
chr	449097	449098	4.9134
chr	449098	449100	4.8906
chr	449100	449101	4.446
chr	449101	449102	1.0374
chr	449102	449104	0.3762
chr	449104	449110	0.3648
chr	449110	449111	0.3762
chr	449111	449112	0.3648
chr	449112	449113	0.2166
chr	449113	449114	0.1824
chr	449114	449117	0.1368
chr	449117	449119	0.1254
chr	449119	449120	0.114
chr	449120	449125	0.057
chr	449125	449126	0.0456
chr	449126	449131	0.0912
chr	449131	449136	0.0684
chr	449136	449145	0.114
chr	449145	449146	0.0912
chr	449146	449148	0.0684
chr	449148	449150	0.057
chr	449150	449152	0.1482
chr	449152	449153	0.2052
chr	449153	449155	0.2166
chr	449155	449158	0.2052
chr	449158	449160	8.2308
chr	449160	449162	8.2764
chr	449162	449171	8.4246
chr	449171	449172	8.4132
chr	449172	449174	8.379
chr	449174	449175	8.2308
chr	449175	449176	8.1282
chr	449176	449177	8.094
chr	449177	449178	8.0712
chr	449178	449179	7.923
chr	449179	449180	4.7424
chr	449180	449181	0.5928
chr	449181	449182	0.5586
chr	449182	449183	0.285
chr	449183	449184	0.1596
chr	449184	449185	0.0342
chr	449185	449193	0.0456
chr	449193	449195	0.0342
chr	449195	449198	0.0456
chr	449198	449199	0.0684
chr	449199	449201	0.1368
chr	449201	449205	0.1254
chr	449205	449214	0.114
chr	449214	449216	0.1026
chr	449216	449218	0.0456
chr	449218	449220	0.0228
chr	449220	449227	0.0114
chr	449234	449239	0.0114
chr	449239	449255	1.3794
chr	449255	449258	1.3908
chr	449258	449259	1.3566
chr	449259	449260	1.1742
chr	449260	449261	1.0602
chr	449261	449262	0.2166
chr	449262	449263	0.1938
chr	449263	449264	0.1824
chr	449264	449266	0.171
chr	449266	449268	0.1596
chr	449268	449271	0.171
chr	449271	449273	0.1368
chr	449273	449286	0.0798
chr	449286	449292	0.0912
chr	449292	449294	0.0798
chr	449294	449296	0.0456
chr	449296	449297	0.0684
chr	449297	449298	0.057
chr	449298	449299	0.0912
chr	449299	449300	0.1026
chr	449300	449305	0.114
chr	449305	449307	0.1368
chr	449307	449308	0.1254
chr	449308	449312	0.1482
chr	449312	449316	0.3078
chr	449316	449317	0.2964
chr	449317	449318	0.342
chr	449318	449319	0.3192
chr	449319	449320	0.3078
chr	449320	449321	0.285
chr	449321	449327	0.2736
chr	449327	449328	0.2622
chr	449328	449329	0.2508
chr	449329	449331	0.5472
chr	449331	449332	0.5358
chr	449332	449334	0.5244
chr	449334	449335	0.399
chr	449335	449336	0.3876
chr	449336	449341	0.4674
chr	449341	449345	0.456
chr	449345	449346	0.4332
chr	449346	449347	0.5244
chr	449347	449348	0.57
chr	449348	449349	0.9006
chr	449349	449350	0.855
chr	449350	449351	0.7638
chr	449351	449352	0.912
chr	449352	449356	0.9006
chr	449356	449357	0.8892
chr	449357	449360	0.8778
chr	449360	449361	0.8664
chr	449361	449364	0.798
chr	449364	449365	0.7866
chr	449365	449367	0.7638
chr	449367	449368	0.7524
chr	449368	449369	0.627
chr	449369	449370	3.2034
chr	449370	449372	2.9982
chr	449372	449373	2.9184
chr	449373	449374	4.1496
chr	449374	449375	4.1382
chr	449375	449378	4.1268
chr	449378	449379	4.1154
chr	449379	449381	4.104
chr	449381	449385	4.0926
chr	449385	449386	4.0698
chr	449386	449387	4.0242
chr	449387	449388	3.9672
chr	449388	449389	3.933
chr	449389	449390	2.8842
chr	449390	449391	2.7816
chr	449391	449392	1.5276
chr	449392	449393	1.4934
chr	449393	449394	1.1058
chr	449394	449395	0.9576
chr	449395	449396	0.1482
chr	449396	449397	0.0798
chr	449397	449398	0.057
chr	449398	449400	0.0456
chr	449400	449401	0.057
chr	449401	449402	0.0684
chr	449402	449412	0.0342
chr	449412	449413	0.0456
chr	449413	449415	0.057
chr	449415	449417	0.0456
chr	449417	449433	0.0342
chr	449433	449440	0.0114
chr	449440	449441	0.0456
chr	449441	449446	0.0798
chr	449446	449447	0.285
chr	449447	449452	0.2964
chr	449452	449456	0.3078
chr	449456	449457	0.9804
chr	449457	449458	1.0602
chr	449458	449459	1.197
chr	449459	449461	1.1856
chr	449461	449463	1.2084
chr	449463	449464	1.197
chr	449464	449466	1.2084
chr	449466	449467	1.1628
chr	449467	449468	1.1514
chr	449468	449469	1.1172
chr	449469	449471	1.1058
chr	449471	449472	1.0146
chr	449472	449473	0.9918
chr	449473	449474	0.969
chr	449474	449475	0.9462
chr	449475	449476	0.9234
chr	449476	449477	0.7182
chr	449477	449478	0.6156
chr	449478	449479	0.5244
chr	449479	449482	0.3192
chr	449482	449483	0.3078
chr	449483	449485	0.2964
chr	449485	449486	0.2508
chr	449486	449487	0.1938
chr	449487	449488	0.1482
chr	449488	449491	0.1368
chr	449491	449500	0.0912
chr	449500	449503	0.0114
chr	449512	449513	0.0456
chr	449513	449532	0.057
chr	449532	449533	0.0456
chr	449533	449536	0.0342
chr	449536	449537	0.0456
chr	449537	449539	0.0342
chr	449539	449540	0.285
chr	449540	449541	0.2964
chr	449541	449542	0.3648
chr	449542	449543	0.3762
chr	449543	449556	0.3876
chr	449556	449559	0.3762
chr	449559	449560	0.3648
chr	449560	449561	0.3078
chr	449561	449563	0.057
chr	449563	449565	0.0342
chr	449565	449568	0.0912
chr	449568	449575	0.1026
chr	449575	449577	0.114
chr	449577	449584	0.171
chr	449584	449586	0.1824
chr	449586	449587	0.1596
chr	449587	449597	3.9444
chr	449597	449599	3.933
chr	449599	449601	3.8988
chr	449601	449604	3.8874
chr	449604	449605	3.8646
chr	449605	449607	3.8418
chr	449607	449608	3.7278
chr	449608	449609	1.596
chr	449609	449610	0.0912
chr	449610	449611	0.0684
chr	449611	449612	0.057
chr	449612	449618	0.0114
chr	449647	449658	0.0114
chr	449658	449680	0.0228
chr	449680	449685	0.0114
chr	449685	449690	0.0228
chr	449690	449694	0.0456
chr	449694	449705	0.0342
chr	449705	449707	0.0456
chr	449707	449708	3.9102
chr	449708	449710	3.8988
chr	449710	449712	4.1382
chr	449712	449717	4.1268
chr	449717	449720	4.1382
chr	449720	449724	4.161
chr	449724	449726	4.047
chr	449726	449727	3.8532
chr	449727	449728	3.7278
chr	449728	449729	3.591
chr	449729	449730	0.6726
chr	449730	449731	0.4446
chr	449731	449732	0.4104
chr	449732	449733	0.1254
chr	449733	449734	0.0684
chr	449734	449736	0.0456
chr	449736	449737	0.0342
chr	449769	449788	0.0114
chr	449791	449792	0.1596
chr	449792	449793	0.171
chr	449793	449797	0.2052
chr	449797	449798	0.2394
chr	449798	449814	0.2508
chr	449814	449815	0.2394
chr	449815	449816	0.228
chr	449816	449817	0.1368
chr	449817	449818	0.114
chr	449818	449819	0.0228
chr	449819	449821	0.0114
chr	449825	449830	0.0228
chr	449830	449846	0.0342
chr	449846	449847	0.0228
chr	449847	449849	0.0114
chr	449868	449887	0.0342
chr	449887	449888	0.0456
chr	449888	449889	0.0342
chr	449889	449890	0.0228
chr	449890	449892	0.2622
chr	449892	449893	0.342
chr	449893	449894	0.3876
chr	449894	449895	1.1742
chr	449895	449900	1.1856
chr	449900	449903	1.197
chr	449903	449907	1.2084
chr	449907	449909	1.197
chr	449909	449911	1.1742
chr	449911	449912	1.1514
chr	449912	449913	1.1058
chr	449913	449914	1.0944
chr	449914	449915	0.9348
chr	449915	449916	0.8322
chr	449916	449917	0.228
chr	449917	449922	0.2052
chr	449922	449923	0.171
chr	449923	449925	0.1824
chr	449925	449926	0.2166
chr	449926	449927	0.2736
chr	449927	449930	0.2622
chr	449930	449931	0.2736
chr	449931	449932	1.1514
chr	449932	449934	1.1628
chr	449934	449935	1.1514
chr	449935	449937	1.767
chr	449937	449938	1.7784
chr	449938	449940	1.8468
chr	449940	449945	1.8582
chr	449945	449946	1.8468
chr	449946	449947	1.8582
chr	449947	449948	5.2212
chr	449948	449950	5.1984
chr	449950	449951	5.187
chr	449951	449952	5.1528
chr	449952	449953	4.446
chr	449953	449954	4.4232
chr	449954	449955	4.4118
chr	449955	449957	4.389
chr	449957	449958	3.705
chr	449958	449959	3.6936
chr	449959	449964	3.6366
chr	449964	449965	3.5682
chr	449965	449966	3.5568
chr	449966	449967	3.4884
chr	449967	449968	3.3858
chr	449968	449969	0.5244
chr	449969	449970	0.4218
chr	449970	449971	0.2394
chr	449971	449972	0.1596
chr	449972	449973	0.1254
chr	449973	449974	0.114
chr	449974	449975	0.0456
chr	449975	449980	0.0228
chr	449980	449993	0.0114
chr	450003	450017	0.0114
chr	450017	450019	0.3762
chr	450019	450024	0.4104
chr	450024	450031	0.399
chr	450031	450034	0.4104
chr	450034	450036	0.399
chr	450036	450038	0.3762
chr	450038	450039	0.1026
chr	450039	450040	0.0912
chr	450040	450042	0.228
chr	450042	450049	0.2052
chr	450049	450051	0.2166
chr	450051	450052	0.2394
chr	450052	450053	0.2964
chr	450053	450055	0.627
chr	450055	450058	0.6498
chr	450058	450059	0.684
chr	450059	450060	0.7068
chr	450060	450061	0.7524
chr	450061	450062	12.6882
chr	450062	450063	16.587
chr	450063	450065	16.6098
chr	450065	450066	16.6782
chr	450066	450072	16.815
chr	450072	450073	16.7922
chr	450073	450074	16.7808
chr	450074	450076	16.758
chr	450076	450077	16.7124
chr	450077	450078	16.4844
chr	450078	450079	16.1652
chr	450079	450080	15.3786
chr	450080	450081	11.7876
chr	450081	450082	6.954
chr	450082	450083	3.591
chr	450083	450084	0.8778
chr	450084	450085	0.4902
chr	450085	450086	0.2166
chr	450086	450087	0.1368
chr	450087	450088	0.1254
chr	450088	450095	0.114
chr	450095	450099	0.0912
chr	450099	450101	0.4902
chr	450101	450104	0.513
chr	450104	450106	0.5358
chr	450106	450116	0.5472
chr	450116	450118	0.57
chr	450118	450119	0.5358
chr	450119	450120	0.4218
chr	450120	450121	0.3876
chr	450121	450122	0.3192
chr	450122	450123	0.285
chr	450123	450124	0.5586
chr	450124	450125	0.513
chr	450125	450126	0.456
chr	450126	450127	0.4218
chr	450127	450128	0.4104
chr	450128	450129	0.6954
chr	450129	450130	0.684
chr	450130	450139	0.6726
chr	450139	450140	0.7524
chr	450140	450141	0.7182
chr	450141	450142	0.7068
chr	450142	450146	0.5928
chr	450146	450148	0.6042
chr	450148	450149	0.5586
chr	450149	450150	0.4446
chr	450150	450151	0.4332
chr	450151	450152	0.4218
chr	450152	450156	0.2394
chr	450156	450157	0.2166
chr	450157	450158	0.1938
chr	450158	450162	0.1368
chr	450162	450163	0.1026
chr	450163	450164	0.0798
chr	450164	450165	0.057
chr	450165	450166	0.0342
chr	450166	450170	0.0114
chr	450171	450176	0.0114
chr	450176	450177	0.0228
chr	450177	450178	0.0342
chr	450178	450179	0.0684
chr	450179	450180	0.1026
chr	450180	450186	0.1254
chr	450186	450190	0.5244
chr	450190	450193	0.5586
chr	450193	450196	0.57
chr	450196	450200	0.5814
chr	450200	450201	1.14
chr	450201	450202	1.1286
chr	450202	450203	1.0944
chr	450203	450205	1.0716
chr	450205	450207	1.539
chr	450207	450209	1.5162
chr	450209	450210	1.4934
chr	450210	450211	1.3338
chr	450211	450212	1.3224
chr	450212	450215	1.2996
chr	450215	450216	1.2654
chr	450216	450221	1.254
chr	450221	450225	1.197
chr	450225	450226	1.1286
chr	450226	450228	0.5472
chr	450228	450229	0.456
chr	450229	450230	0.4674
chr	450230	450233	0.8664
chr	450233	450240	0.8778
chr	450240	450241	0.8892
chr	450241	450245	0.969
chr	450245	450246	0.8664
chr	450246	450248	0.8322
chr	450248	450250	0.8208
chr	450250	450251	0.7752
chr	450251	450252	0.5814
chr	450252	450253	0.5472
chr	450253	450254	0.5244
chr	450254	450255	0.399
chr	450255	450256	0.2736
chr	450256	450257	0.2394
chr	450257	450258	0.228
chr	450258	450259	0.2052
chr	450259	450261	0.171
chr	450261	450263	0.1026
chr	450263	450265	0.0456
chr	450265	450276	0.057
chr	450276	450278	0.0456
chr	450278	450282	0.0342
chr	450282	450285	0.0456
chr	450285	450289	0.0342
chr	450289	450291	0.0684
chr	450291	450296	0.0912
chr	450296	450297	0.0798
chr	450297	450303	0.0912
chr	450303	450306	0.0798
chr	450306	450310	0.0684
chr	450310	450312	0.057
chr	450312	450313	0.0342
chr	450313	450318	0.0912
chr	450318	450323	0.0798
chr	450323	450325	0.4674
chr	450325	450328	0.6384
chr	450328	450329	0.6498
chr	450329	450332	0.6612
chr	450332	450333	0.6498
chr	450333	450334	0.6156
chr	450334	450335	0.6042
chr	450335	450339	0.5814
chr	450339	450340	0.5586
chr	450340	450343	0.5472
chr	450343	450344	0.456
chr	450344	450345	0.399
chr	450345	450346	0.057
chr	450346	450347	0.0228
chr	450347	450363	0.0798
chr	450363	450366	0.0342
chr	450366	450368	0.0114
chr	450370	450375	0.0114
chr	450375	450382	0.0228
chr	450382	450383	0.0912
chr	450383	450386	0.1026
chr	450386	450393	0.1482
chr	450393	450394	0.2622
chr	450394	450396	0.285
chr	450396	450404	0.2964
chr	450404	450405	0.285
chr	450405	450406	0.2394
chr	450406	450408	0.2166
chr	450408	450409	0.2052
chr	450409	450413	0.1938
chr	450413	450414	0.171
chr	450414	450415	0.1482
chr	450415	450416	0.0114
chr	450427	450428	0.0228
chr	450428	450447	0.057
chr	450447	450448	0.0456
chr	450448	450450	0.0684
chr	450450	450452	0.057
chr	450452	450459	0.0684
chr	450459	450463	0.0912
chr	450463	450464	0.1026
chr	450464	450466	0.1254
chr	450466	450467	0.6954
chr	450467	450468	0.684
chr	450468	450469	0.6954
chr	450469	450470	0.7296
chr	450470	450474	0.741
chr	450474	450481	0.7296
chr	450481	450482	0.7182
chr	450482	450483	0.7068
chr	450483	450484	0.684
chr	450484	450485	0.6384
chr	450485	450486	0.5928
chr	450486	450487	0.1368
chr	450487	450488	0.0342
chr	450488	450491	0.0114
chr	450512	450513	0.0114
chr	450513	450515	0.1254
chr	450515	450524	0.1368
chr	450524	450533	0.1482
chr	450533	450535	0.1368
chr	450535	450538	0.0684
chr	450538	450540	0.0228
chr	450540	450542	0.0342
chr	450542	450545	0.0228
chr	450545	450576	0.0114
chr	450576	450580	0.0228
chr	450580	450581	0.0114
chr	450581	450583	0.1254
chr	450583	450593	0.1482
chr	450593	450597	0.171
chr	450597	450598	0.1596
chr	450598	450601	0.1368
chr	450601	450602	0.114
chr	450602	450603	0.0456
chr	450603	450605	0.0342
chr	450605	450614	0.0228
chr	450614	450615	0.0456
chr	450615	450616	0.0342
chr	450616	450617	0.5586
chr	450617	450623	1.539
chr	450623	450625	1.5846
chr	450625	450629	1.6074
chr	450629	450633	1.6188
chr	450633	450634	1.5846
chr	450634	450635	1.5618
chr	450635	450636	1.5504
chr	450636	450637	1.3452
chr	450637	450638	1.1628
chr	450638	450640	0.228
chr	450640	450644	0.1026
chr	450644	450645	0.0912
chr	450645	450646	0.0798
chr	450646	450652	0.0228
chr	450652	450658	0.0114
chr	450682	450683	0.0114
chr	450683	450704	0.0684
chr	450740	450753	0.0114
chr	450753	450765	0.0228
chr	450765	450772	0.0114
chr	450813	450814	0.0114
chr	450814	450817	0.0342
chr	450817	450830	0.1254
chr	450830	450835	0.1368
chr	450835	450837	0.1026
chr	450837	450838	0.0342
chr	450838	450839	0.5358
chr	450839	450846	0.5244
chr	450846	450848	0.5814
chr	450848	450850	0.5928
chr	450850	450851	4.3548
chr	450851	450852	5.1072
chr	450852	450853	5.4036
chr	450853	450854	5.4264
chr	450854	450857	5.4492
chr	450857	450858	5.358
chr	450858	450859	5.3124
chr	450859	450860	5.2668
chr	450860	450861	5.1414
chr	450861	450862	5.0616
chr	450862	450863	5.0046
chr	450863	450868	4.9818
chr	450868	450869	4.9476
chr	450869	450870	4.902
chr	450870	450871	4.4232
chr	450871	450872	1.539
chr	450872	450873	1.3338
chr	450873	450874	1.2426
chr	450874	450875	0.4902
chr	450875	450876	0.2736
chr	450876	450879	0.0798
chr	450879	450880	0.0456
chr	450880	450883	0.0342
chr	450883	450884	0.0228
chr	450884	450885	0.0114
chr	450931	450933	0.0114
chr	450933	450936	0.0684
chr	450936	450937	0.285
chr	450937	450953	2.85
chr	450953	450954	2.8158
chr	450954	450955	2.7816
chr	450955	450956	2.6448
chr	450956	450957	2.622
chr	450957	450958	2.0634
chr	450958	450959	1.9038
chr	450959	450960	0.0798
chr	450960	450961	0.0342
chr	450961	450963	0.0228
chr	451314	451324	0.0228
chr	451324	451335	0.0342
chr	451335	451338	0.057
chr	451338	451339	0.1596
chr	451339	451341	0.1368
chr	451341	451344	0.1482
chr	451344	451345	0.1596
chr	451345	451346	0.2052
chr	451346	451352	0.2508
chr	451352	451356	0.2394
chr	451356	451358	0.228
chr	451358	451359	0.1824
chr	451359	451360	0.1368
chr	451360	451364	0.114
chr	451364	451366	0.1026
chr	451366	451368	0.057
chr	451368	451369	0.1368
chr	451369	451371	0.1482
chr	451371	451373	0.1254
chr	451373	451376	0.1368
chr	451376	451380	0.1482
chr	451380	451382	0.1596
chr	451382	451387	0.171
chr	451387	451388	0.1596
chr	451388	451389	0.1368
chr	451389	451390	0.0912
chr	451390	451394	0.057
chr	451394	451395	0.0456
chr	451395	451400	0.0228
chr	451400	451403	0.0114
chr	451411	451412	0.0114
chr	451412	451414	0.1482
chr	451414	451415	0.1596
chr	451415	451417	0.171
chr	451417	451431	0.1824
chr	451431	451432	0.1482
chr	451432	451433	0.1254
chr	451433	451436	0.0228
chr	451436	451438	0.0114
chr	451452	451453	0.0228
chr	451453	451459	0.1824
chr	451459	451460	0.4104
chr	451460	451465	0.5586
chr	451465	451470	0.5814
chr	451470	451473	0.5472
chr	451473	451474	0.513
chr	451474	451475	0.4104
chr	451475	451479	0.399
chr	451479	451480	0.3534
chr	451480	451481	0.3192
chr	451481	451482	0.1482
chr	451482	451484	0.0342
chr	451484	451486	0.0228
chr	451549	451570	0.1254
chr	451570	451571	0.057
chr	451590	451591	0.114
chr	451591	451592	0.1254
chr	451592	451594	0.1938
chr	451594	451595	19.7448
chr	451595	451596	19.7562
chr	451596	451597	19.7676
chr	451597	451601	19.779
chr	451601	451602	19.7676
chr	451602	451609	19.779
chr	451609	451610	19.7562
chr	451610	451611	19.779
chr	451611	451612	19.608
chr	451612	451613	19.5168
chr	451613	451614	19.0494
chr	451614	451615	16.929
chr	451615	451616	0.285
chr	451616	451617	0.1596
chr	451617	451619	0.0798
chr	451619	451620	0.1596
chr	451620	451622	0.114
chr	451622	451631	0.228
chr	451631	451639	0.2394
chr	451639	451640	0.228
chr	451640	451641	0.2052
chr	451641	451643	0.1482
chr	451643	451644	0.7866
chr	451644	451646	0.8094
chr	451646	451647	0.8208
chr	451647	451648	0.8892
chr	451648	451649	2.3484
chr	451649	451650	2.5992
chr	451650	451658	2.6106
chr	451658	451662	2.5992
chr	451662	451664	2.394
chr	451664	451665	2.1546
chr	451665	451666	2.109
chr	451666	451667	2.0064
chr	451667	451668	1.9608
chr	451668	451669	1.9152
chr	451669	451670	0.3306
chr	451670	451671	0.3192
chr	451671	451672	0.1026
chr	451672	451673	0.0912
chr	451673	451675	0.0798
chr	451675	451687	0.0684
chr	451687	451688	0.057
chr	451688	451689	0.114
chr	451689	451690	0.0912
chr	451690	451691	0.1026
chr	451691	451692	0.1254
chr	451692	451700	0.1026
chr	451700	451707	0.114
chr	451707	451712	0.057
chr	451712	451713	0.0456
chr	451713	451714	0.0342
chr	451714	451715	0.0228
chr	451715	451720	0.057
chr	451720	451732	0.0456
chr	451732	451734	0.0342
chr	451734	451736	0.0114
chr	451757	451758	0.0456
chr	451758	451759	0.228
chr	451759	451760	0.2508
chr	451760	451762	0.285
chr	451762	451763	0.6156
chr	451763	451764	2.3028
chr	451764	451766	2.4738
chr	451766	451767	2.4852
chr	451767	451772	2.5992
chr	451772	451773	2.6106
chr	451773	451774	2.793
chr	451774	451778	2.8728
chr	451778	451779	2.7702
chr	451779	451780	2.6676
chr	451780	451781	2.6448
chr	451781	451782	2.5878
chr	451782	451783	2.1774
chr	451783	451784	1.7784
chr	451784	451785	1.6986
chr	451785	451787	0.4902
chr	451787	451788	0.4332
chr	451788	451789	0.4218
chr	451789	451790	0.3534
chr	451790	451791	0.3192
chr	451791	451792	0.3078
chr	451792	451793	0.2964
chr	451793	451795	0.1824
chr	451795	451796	0.114
chr	451796	451797	1.4022
chr	451797	451798	2.6904
chr	451798	451799	2.793
chr	451799	451801	2.8044
chr	451801	451803	2.8158
chr	451803	451813	2.8386
chr	451813	451814	2.8158
chr	451814	451815	2.4168
chr	451815	451816	2.3712
chr	451816	451817	2.1888
chr	451817	451818	1.4706
chr	451818	451819	0.171
chr	451819	451824	0.0456
chr	451824	451826	0.0342
chr	451835	451841	0.0114
chr	451841	451842	1.2426
chr	451842	451853	1.2654
chr	451853	451855	1.2768
chr	451855	451857	1.539
chr	451857	451858	1.5276
chr	451858	451859	1.5048
chr	451859	451860	1.4022
chr	451860	451861	1.1742
chr	451861	451862	1.0944
chr	451862	451863	0.9234
chr	451863	451866	0.8664
chr	451866	451867	0.8322
chr	451867	451868	0.8208
chr	451868	451869	0.7752
chr	451869	451870	0.7638
chr	451870	451871	0.627
chr	451871	451872	0.4902
chr	451872	451873	0.4788
chr	451873	451874	0.4674
chr	451874	451875	0.399
chr	451875	451876	0.1824
chr	451876	451885	0.0114
chr	451885	451889	0.0228
chr	451889	451890	0.8322
chr	451890	451891	1.1514
chr	451891	451892	1.2654
chr	451892	451894	1.3794
chr	451894	451903	1.3908
chr	451903	451904	1.8924
chr	451904	451906	2.1774
chr	451906	451907	2.1546
chr	451907	451908	2.1318
chr	451908	451909	2.0406
chr	451909	451910	2.0292
chr	451910	451911	1.2882
chr	451911	451912	0.9462
chr	451912	451913	0.9234
chr	451913	451918	0.8094
chr	451918	451923	0.798
chr	451923	451924	0.7524
chr	451924	451925	0.5586
chr	451925	451926	0.0456
chr	451926	451930	0.0228
chr	451930	451933	0.0456
chr	451933	451939	0.0342
chr	451939	451945	0.0228
chr	451945	451951	0.0342
chr	451951	451964	0.0114
chr	451980	451981	0.0114
chr	451981	451983	0.0342
chr	451983	452000	0.0684
chr	452000	452001	0.0912
chr	452001	452002	0.1596
chr	452002	452003	1.4706
chr	452003	452004	1.4592
chr	452004	452019	1.4478
chr	452019	452020	1.3908
chr	452020	452021	1.3566
chr	452021	452022	1.2768
chr	452022	452023	1.14
chr	452023	452024	0.2622
chr	452024	452025	0.0342
chr	452025	452026	0.0228
chr	452026	452029	0.0114
chr	452047	452048	0.0114
chr	452048	452049	0.0912
chr	452049	452050	0.228
chr	452050	452052	4.9248
chr	452052	452056	4.9362
chr	452056	452057	4.9476
chr	452057	452066	4.959
chr	452066	452067	4.9476
chr	452067	452068	4.902
chr	452068	452069	4.7766
chr	452069	452070	4.6398
chr	452070	452071	3.363
chr	452071	452072	2.394
chr	452072	452073	0.2508
chr	452073	452074	0.2166
chr	452074	452075	0.1596
chr	452075	452077	0.0456
chr	452077	452078	0.0228
chr	452078	452081	0.0114
chr	452090	452091	0.0114
chr	452091	452112	0.0228
chr	452112	452113	0.0114
chr	452126	452149	0.0228
chr	452203	452209	0.0114
chr	452209	452231	0.0228
chr	452231	452233	0.0114
chr	452235	452236	0.0456
chr	452236	452237	0.057
chr	452237	452240	0.1026
chr	452240	452241	0.114
chr	452241	452242	0.2166
chr	452242	452243	0.228
chr	452243	452246	0.2508
chr	452246	452247	0.2622
chr	452247	452255	0.342
chr	452255	452258	0.285
chr	452258	452261	0.2736
chr	452261	452264	0.285
chr	452264	452265	0.2736
chr	452265	452266	0.2622
chr	452266	452267	0.2394
chr	452267	452268	0.228
chr	452268	452277	0.1596
chr	452277	452279	0.171
chr	452279	452281	0.1596
chr	452281	452283	0.1482
chr	452283	452284	0.0342
chr	452284	452299	0.0114
chr	452307	452309	0.684
chr	452309	452310	0.6954
chr	452310	452311	0.7182
chr	452311	452314	0.8322
chr	452314	452320	0.855
chr	452320	452323	0.8778
chr	452323	452324	0.8664
chr	452324	452327	0.855
chr	452327	452328	0.8208
chr	452328	452329	0.7182
chr	452329	452330	0.4218
chr	452330	452331	0.3762
chr	452331	452332	0.3534
chr	452332	452334	0.2622
chr	452334	452335	0.228
chr	452335	452336	0.2166
chr	452336	452337	0.1938
chr	452337	452340	0.171
chr	452340	452341	0.1596
chr	452341	452342	0.1482
chr	452342	452346	0.1368
chr	452346	452348	0.0456
chr	452348	452349	0.0228
chr	452349	452354	0.0114
chr	452425	452445	0.0342
chr	452445	452447	0.0912
chr	452447	452449	0.0798
chr	452449	452465	0.114
chr	452465	452466	0.1026
chr	452466	452468	0.0342
chr	452468	452470	0.0228
chr	452489	452508	0.0114
chr	452508	452510	0.0228
chr	452510	452520	0.0114
chr	452520	452521	0.0342
chr	452521	452523	0.0684
chr	452523	452530	0.0798
chr	452530	452541	0.0684
chr	452541	452542	0.0342
chr	452542	452543	0.0114
chr	452544	452546	0.0228
chr	452546	452554	0.0342
chr	452554	452555	0.2736
chr	452555	452559	0.2964
chr	452559	452560	0.3078
chr	452560	452564	0.285
chr	452564	452567	0.2964
chr	452567	452572	0.285
chr	452572	452574	0.2736
chr	452574	452575	0.2394
chr	452575	452576	0.228
chr	452576	452577	0.0456
chr	452577	452580	0.0228
chr	452580	452586	0.0114
chr	452588	452590	0.0456
chr	452590	452591	0.057
chr	452591	452593	0.0798
chr	452593	452608	0.2964
chr	452608	452610	0.2736
chr	452610	452613	0.2622
chr	452613	452615	0.2052
chr	452615	452616	0.057
chr	452616	452618	0.0228
chr	452618	452620	0.0114
chr	452657	452669	0.057
chr	452669	452674	0.1026
chr	452674	452678	0.1368
chr	452678	452691	0.0798
chr	452691	452696	0.0342
chr	452696	452698	0.0114
chr	452698	452701	0.0228
chr	452701	452703	0.0114
chr	452703	452708	0.0228
chr	452708	452718	0.0456
chr	452718	452720	0.0342
chr	452720	452721	0.1026
chr	452721	452723	0.1368
chr	452723	452724	1.2084
chr	452724	452725	1.2198
chr	452725	452733	1.2312
chr	452733	452734	1.2084
chr	452734	452737	1.197
chr	452737	452738	1.1856
chr	452738	452739	1.1514
chr	452739	452740	1.1628
chr	452740	452742	1.1514
chr	452742	452743	1.1058
chr	452743	452744	1.083
chr	452744	452745	0.3192
chr	452745	452746	0.1026
chr	452746	452748	0.0228
chr	452748	452749	0.0114
chr	452751	452755	0.0114
chr	452755	452756	0.6042
chr	452756	452758	0.6612
chr	452758	452771	0.6954
chr	452771	452772	0.684
chr	452772	452775	0.8322
chr	452775	452776	0.8208
chr	452776	452777	0.6498
chr	452777	452778	0.2394
chr	452778	452779	0.228
chr	452779	452780	0.2394
chr	452780	452783	0.1824
chr	452783	452784	0.1938
chr	452784	452787	0.2052
chr	452787	452791	0.2394
chr	452791	452792	0.2508
chr	452792	452793	0.3762
chr	452793	452794	6.8742
chr	452794	452795	6.8514
chr	452795	452796	6.7602
chr	452796	452800	6.7374
chr	452800	452804	6.726
chr	452804	452808	6.7146
chr	452808	452810	6.7032
chr	452810	452812	6.6462
chr	452812	452813	6.1788
chr	452813	452814	5.5176
chr	452814	452815	0.1254
chr	452815	452817	0.0342
chr	452817	452819	0.0114
chr	452835	452836	0.0114
chr	452836	452838	0.0228
chr	452838	452839	0.1824
chr	452839	452840	0.1938
chr	452840	452843	1.539
chr	452843	452857	1.6188
chr	452857	452858	1.6074
chr	452858	452859	1.596
chr	452859	452860	1.5618
chr	452860	452861	1.1742
chr	452861	452862	1.0944
chr	452862	452863	0.1368
chr	452863	452864	0.1254
chr	452864	452866	0.0228
chr	452868	452887	0.0114
chr	452887	452892	0.0342
chr	452892	452893	0.057
chr	452893	452910	0.0456
chr	452910	452913	0.0342
chr	452913	452914	0.0228
chr	452915	452918	0.0228
chr	452918	452919	0.1026
chr	452919	452922	0.1824
chr	452922	452927	0.2166
chr	452927	452937	0.2508
chr	452937	452938	0.2052
chr	452938	452939	0.171
chr	452939	452942	0.2622
chr	452942	452945	0.2508
chr	452945	452954	0.2622
chr	452954	452955	0.2508
chr	452955	452959	0.228
chr	452959	452960	0.1938
chr	452960	452961	0.1026
chr	452961	452962	0.0456
chr	452962	452963	0.0342
chr	452963	452966	0.0228
chr	452974	452975	0.0912
chr	452975	452976	9.2112
chr	452976	452979	9.234
chr	452979	452980	9.2568
chr	452980	452984	9.2682
chr	452984	452985	9.291
chr	452985	452991	9.3024
chr	452991	452992	9.2454
chr	452992	452993	9.1656
chr	452993	452994	9.1542
chr	452994	452995	7.296
chr	452995	452996	6.7716
chr	452996	452997	1.824
chr	452997	452998	0.3192
chr	452998	452999	0.1938
chr	452999	453000	0.0912
chr	453000	453002	0.057
chr	453002	453004	0.0342
chr	453018	453026	0.0228
chr	453026	453027	0.2964
chr	453027	453029	0.3078
chr	453029	453030	0.3192
chr	453030	453031	0.342
chr	453031	453032	0.3534
chr	453032	453033	0.3648
chr	453033	453035	0.4104
chr	453035	453041	0.5586
chr	453041	453042	0.5814
chr	453042	453043	0.9576
chr	453043	453045	0.969
chr	453045	453046	0.9804
chr	453046	453047	0.969
chr	453047	453048	0.9234
chr	453048	453049	0.8664
chr	453049	453050	0.7866
chr	453050	453051	0.7524
chr	453051	453052	0.7068
chr	453052	453053	0.684
chr	453053	453056	0.5244
chr	453056	453058	0.5016
chr	453058	453059	0.4902
chr	453059	453060	0.4674
chr	453060	453061	0.4218
chr	453061	453062	0.3762
chr	453062	453063	0.3534
chr	453063	453066	0.057
chr	453066	453084	0.0228
chr	453084	453088	0.0114
chr	453091	453092	0.0342
chr	453092	453109	0.0912
chr	453109	453111	0.1026
chr	453111	453112	0.2736
chr	453112	453113	0.2622
chr	453113	453115	1.0716
chr	453115	453129	1.0944
chr	453129	453130	1.083
chr	453130	453131	1.0716
chr	453131	453132	0.9576
chr	453132	453133	0.9462
chr	453133	453134	0.7296
chr	453134	453135	0.5244
chr	453135	453136	0.456
chr	453136	453137	0.3648
chr	453137	453138	0.3192
chr	453138	453139	0.285
chr	453139	453140	0.1254
chr	453140	453158	0.0456
chr	453158	453159	0.0228
chr	453159	453164	0.0114
chr	453164	453169	0.0228
chr	453169	453170	0.0684
chr	453170	453171	0.5358
chr	453171	453173	0.5472
chr	453173	453174	0.627
chr	453174	453182	0.7866
chr	453182	453186	0.7752
chr	453186	453187	0.7638
chr	453187	453191	0.7524
chr	453191	453192	0.2736
chr	453192	453194	0.2622
chr	453194	453195	0.1482
chr	453195	453196	0.114
chr	453197	453212	0.0114
chr	453212	453216	0.0228
chr	453216	453218	0.057
chr	453218	453224	0.0684
chr	453224	453226	0.057
chr	453226	453227	0.0684
chr	453227	453228	0.171
chr	453228	453229	0.228
chr	453229	453230	0.627
chr	453230	453231	1.6758
chr	453231	453236	1.7784
chr	453236	453239	1.767
chr	453239	453246	1.7556
chr	453246	453247	1.7442
chr	453247	453248	1.7214
chr	453248	453249	1.5276
chr	453249	453250	1.482
chr	453250	453251	0.798
chr	453251	453252	0.7182
chr	453252	453253	0.7296
chr	453253	453254	0.7182
chr	453254	453255	1.3908
chr	453255	453256	1.311
chr	453256	453260	1.3338
chr	453260	453272	1.4478
chr	453272	453273	0.9462
chr	453273	453274	0.8778
chr	453274	453275	0.8322
chr	453275	453276	0.2394
chr	453276	453277	0.1482
chr	453277	453281	0.1254
chr	453281	453282	0.0456
chr	453282	453285	0.0114
chr	453292	453314	0.0114
chr	453324	453345	0.0114
chr	453386	453387	0.0114
chr	453387	453392	0.0228
chr	453392	453394	0.0456
chr	453394	453407	0.057
chr	453407	453411	0.0456
chr	453411	453414	0.0228
chr	453574	453575	0.0114
chr	453575	453594	0.0228
chr	453594	453606	0.0114
chr	453627	453634	0.0228
chr	453634	453655	0.0342
chr	453655	453656	0.0228
chr	453656	453657	0.1482
chr	453657	453660	0.7296
chr	453660	453661	0.7182
chr	453661	453666	0.7068
chr	453666	453667	0.7182
chr	453667	453669	0.7296
chr	453669	453670	0.741
chr	453670	453671	3.2262
chr	453671	453672	3.2376
chr	453672	453676	4.1838
chr	453676	453679	4.161
chr	453679	453680	4.1724
chr	453680	453681	4.161
chr	453681	453683	4.0356
chr	453683	453685	4.0128
chr	453685	453687	3.9444
chr	453687	453689	3.9102
chr	453689	453690	3.8646
chr	453690	453691	3.7962
chr	453691	453692	3.021
chr	453692	453693	2.6676
chr	453693	453694	1.881
chr	453694	453695	1.1742
chr	453695	453696	0.7182
chr	453696	453697	0.4446
chr	453697	453698	0.1368
chr	453698	453699	0.114
chr	453699	453701	0.0684
chr	453701	453706	0.0912
chr	453706	453718	0.1026
chr	453718	453719	0.057
chr	453719	453721	0.0456
chr	453721	453723	0.0342
chr	453723	453724	0.0114
chr	453724	453725	0.0228
chr	453725	453728	0.0912
chr	453728	453735	0.1026
chr	453735	453740	0.1254
chr	453740	453741	0.1368
chr	453741	453743	0.171
chr	453743	453745	0.1596
chr	453745	453746	0.1482
chr	453746	453747	0.1026
chr	453747	453749	0.0912
chr	453749	453759	0.0798
chr	453759	453760	0.0684
chr	453760	453768	0.057
chr	453768	453770	0.0228
chr	453774	453775	0.0228
chr	453775	453778	0.0342
chr	453778	453780	0.0798
chr	453780	453781	2.8728
chr	453781	453782	4.1838
chr	453782	453791	4.218
chr	453791	453796	4.2066
chr	453796	453797	4.1952
chr	453797	453798	4.1496
chr	453798	453799	4.1154
chr	453799	453800	3.9216
chr	453800	453801	3.8874
chr	453801	453802	2.5992
chr	453802	453803	0.6612
chr	453803	453804	0.5928
chr	453804	453805	0.5244
chr	453805	453806	0.399
chr	453806	453807	0.285
chr	453807	453808	0.0228
chr	453808	453809	0.0114
chr	453809	453813	0.0228
chr	453813	453815	0.0456
chr	453815	453816	0.0912
chr	453816	453818	0.3876
chr	453818	453825	0.399
chr	453825	453833	0.4104
chr	453833	453834	0.399
chr	453834	453835	0.3876
chr	453835	453836	0.4104
chr	453836	453837	0.3648
chr	453837	453838	0.3306
chr	453838	453839	0.2622
chr	453839	453841	0.1596
chr	453841	453842	0.1254
chr	453842	453844	0.114
chr	453844	453847	0.1026
chr	453847	453848	0.0798
chr	453848	453853	0.0684
chr	453853	453854	0.057
chr	453854	453856	0.0456
chr	453856	453857	0.057
chr	453857	453858	0.0342
chr	453858	453869	0.0114
chr	453869	453873	0.0456
chr	453873	453874	0.171
chr	453874	453877	0.1938
chr	453877	453881	0.1824
chr	453881	453888	0.1938
chr	453888	453889	0.2052
chr	453889	453892	0.171
chr	453892	453895	0.1482
chr	453895	453898	0.1026
chr	453898	453899	0.1368
chr	453899	453901	0.1482
chr	453901	453902	0.171
chr	453902	453903	0.2622
chr	453903	453905	0.399
chr	453905	453906	0.4446
chr	453906	453907	0.6156
chr	453907	453908	0.627
chr	453908	453909	0.684
chr	453909	453910	0.912
chr	453910	453911	0.9348
chr	453911	453912	1.083
chr	453912	453914	1.1058
chr	453914	453915	1.1172
chr	453915	453920	1.0944
chr	453920	453922	1.083
chr	453922	453923	1.0488
chr	453923	453924	1.0146
chr	453924	453925	1.0032
chr	453925	453926	0.9804
chr	453926	453927	0.9576
chr	453927	453928	0.8208
chr	453928	453929	0.5472
chr	453929	453930	0.5244
chr	453930	453931	0.3306
chr	453931	453932	0.2166
chr	453932	453933	0.114
chr	453933	453934	0.0798
chr	453934	453935	0.0456
chr	453935	453937	0.0114
chr	453938	453940	0.0228
chr	453940	453942	0.057
chr	453942	453945	0.0684
chr	453945	453946	0.2736
chr	453946	453947	0.285
chr	453947	453950	0.2964
chr	453950	453953	0.4104
chr	453953	453954	0.4218
chr	453954	453958	0.456
chr	453958	453959	0.4674
chr	453959	453960	0.4446
chr	453960	453961	0.456
chr	453961	453963	0.4446
chr	453963	453966	0.456
chr	453966	453967	0.4446
chr	453967	453968	0.4218
chr	453968	453969	0.4104
chr	453969	453970	0.3876
chr	453970	453972	0.5928
chr	453972	453973	0.5244
chr	453973	453974	0.5016
chr	453974	453975	0.4902
chr	453975	453977	0.627
chr	453977	453979	0.855
chr	453979	453986	0.8436
chr	453986	453988	0.8094
chr	453988	453989	0.798
chr	453989	453990	0.8094
chr	453990	453991	0.798
chr	453991	453993	6.3156
chr	453993	453994	6.327
chr	453994	453996	6.3498
chr	453996	453997	6.3384
chr	453997	453998	6.327
chr	453998	453999	6.2814
chr	453999	454000	6.27
chr	454000	454001	6.2586
chr	454001	454003	6.2472
chr	454003	454004	6.2358
chr	454004	454005	6.213
chr	454005	454007	6.1902
chr	454007	454008	6.0534
chr	454008	454010	5.8254
chr	454010	454011	5.7342
chr	454011	454012	5.6316
chr	454012	454013	0.0684
chr	454013	454014	0.0228
chr	454019	454020	0.342
chr	454020	454021	0.3876
chr	454021	454024	0.399
chr	454024	454027	0.4104
chr	454027	454038	0.4332
chr	454038	454039	0.4104
chr	454039	454040	0.3762
chr	454040	454041	0.3648
chr	454041	454042	0.3534
chr	454042	454043	0.2622
chr	454043	454044	0.1824
chr	454044	454045	0.0342
chr	454045	454048	0.0228
chr	454048	454050	0.0114
chr	454095	454112	0.0342
chr	454112	454115	0.0228
chr	454151	454153	0.0114
chr	454153	454156	0.0228
chr	454156	454160	0.2394
chr	454160	454163	0.2508
chr	454163	454170	0.2622
chr	454170	454177	0.2508
chr	454177	454178	0.1938
chr	454178	454179	0.057
chr	454179	454182	0.0456
chr	454182	454188	0.0342
chr	454188	454190	0.0228
chr	454190	454192	0.0114
chr	454194	454198	0.0456
chr	454198	454204	0.057
chr	454204	454205	0.0684
chr	454205	454206	0.0798
chr	454206	454208	0.0912
chr	454208	454214	0.114
chr	454214	454216	0.0684
chr	454216	454217	0.0798
chr	454217	454218	0.1368
chr	454218	454220	0.1596
chr	454220	454223	0.1482
chr	454223	454226	0.1596
chr	454226	454227	0.4788
chr	454227	454231	0.4902
chr	454231	454234	0.4674
chr	454234	454236	0.4332
chr	454236	454238	0.4218
chr	454238	454241	0.399
chr	454241	454245	0.3762
chr	454245	454247	0.3534
chr	454247	454248	0.3306
chr	454248	454249	0.0228
chr	454249	454250	0.0114
chr	454250	454251	0.0228
chr	454251	454272	0.0114
chr	454272	454274	0.057
chr	454274	454275	0.1824
chr	454275	454281	0.1938
chr	454281	454282	0.2052
chr	454282	454291	0.2394
chr	454291	454293	0.228
chr	454293	454294	0.2052
chr	454294	454296	0.1824
chr	454296	454299	0.1254
chr	454299	454300	0.114
chr	454300	454301	0.057
chr	454301	454303	0.0684
chr	454303	454308	0.1938
chr	454308	454322	0.1824
chr	454322	454323	0.1938
chr	454323	454324	0.1254
chr	454324	454325	0.0798
chr	454325	454326	0.0684
chr	454326	454327	0.057
chr	454327	454328	0.0456
chr	454328	454340	0.0228
chr	454340	454342	0.0342
chr	454342	454344	0.0228
chr	454344	454355	0.0114
chr	454363	454377	0.0114
chr	454377	454380	0.0228
chr	454380	454382	0.0342
chr	454382	454383	0.1026
chr	454383	454385	0.0912
chr	454385	454386	0.1596
chr	454386	454387	0.228
chr	454387	454400	0.2964
chr	454400	454402	0.2736
chr	454402	454403	0.2622
chr	454403	454404	0.2394
chr	454404	454405	0.2166
chr	454405	454406	0.1938
chr	454406	454407	0.171
chr	454407	454409	0.114
chr	454409	454410	0.0798
chr	454410	454426	0.0456
chr	454426	454427	0.0342
chr	454427	454429	0.0228
chr	454445	454467	0.0114
chr	454508	454509	0.0114
chr	454509	454510	0.0456
chr	454510	454511	0.513
chr	454511	454529	0.684
chr	454529	454530	0.6042
chr	454530	454531	0.57
chr	454531	454532	0.2508
chr	454532	454533	0.2394
chr	454533	454534	0.1824
chr	454534	454535	0.1596
chr	454535	454538	0.0228
chr	454538	454545	0.0114
chr	454546	454563	0.8664
chr	454563	454566	0.8436
chr	454566	454567	0.8208
chr	454567	454568	0.0114
chr	454574	454579	0.0114
chr	454579	454581	0.0228
chr	454581	454599	0.0342
chr	454599	454600	0.0228
chr	454600	454601	0.0114
chr	454601	454602	0.0228
chr	454602	454603	0.0342
chr	454603	454605	0.057
chr	454605	454606	0.0798
chr	454606	454607	0.1026
chr	454607	454608	0.342
chr	454608	454609	7.9116
chr	454609	454610	7.9914
chr	454610	454611	8.0028
chr	454611	454612	8.0142
chr	454612	454613	8.0256
chr	454613	454614	8.0598
chr	454614	454615	8.6184
chr	454615	454624	8.8122
chr	454624	454625	8.7324
chr	454625	454626	8.6982
chr	454626	454627	8.6754
chr	454627	454628	8.607
chr	454628	454629	8.2536
chr	454629	454630	1.596
chr	454630	454631	1.3452
chr	454631	454632	1.2768
chr	454632	454633	0.969
chr	454633	454634	0.855
chr	454634	454635	0.7866
chr	454635	454636	0.7068
chr	454636	454637	0.2964
chr	454637	454638	0.2052
chr	454638	454639	0.114
chr	454639	454640	0.0798
chr	454640	454641	0.0456
chr	454641	454642	0.0114
chr	454703	454705	0.0114
chr	454705	454722	0.0228
chr	454722	454725	0.0114
chr	454747	454748	0.228
chr	454748	454765	0.2394
chr	454765	454767	0.2508
chr	454767	454768	0.2052
chr	454768	454769	0.2736
chr	454769	454771	0.2508
chr	454771	454786	0.2166
chr	454786	454789	0.2052
chr	454789	454790	0.1824
chr	454790	454796	0.057
chr	454796	454809	0.0456
chr	454809	454810	0.0342
chr	454810	454811	0.0228
chr	454811	454812	0.0114
chr	454814	454816	0.0114
chr	454816	454819	0.0228
chr	454819	454823	0.0342
chr	454823	454834	0.0456
chr	454834	454836	0.057
chr	454836	454838	0.0456
chr	454838	454840	0.0342
chr	454840	454841	0.0228
chr	454841	454858	0.0456
chr	454858	454861	0.0342
chr	454861	454866	0.0228
chr	454870	454873	0.0114
chr	454873	454891	0.0342
chr	454891	454893	0.0228
chr	454893	454894	0.0114
chr	454900	454912	0.0228
chr	454912	454918	0.057
chr	454918	454924	0.2394
chr	454924	454927	0.228
chr	454927	454930	0.2166
chr	454930	454931	0.228
chr	454931	454932	0.2394
chr	454932	454938	0.2166
chr	454938	454939	0.1368
chr	454939	454941	0.1254
chr	454941	454942	0.1026
chr	454942	454943	0.057
chr	454943	454944	0.0342
chr	454944	454951	0.0228
chr	454951	454952	0.0114
chr	454954	454964	0.0114
chr	454964	454974	0.057
chr	454974	454975	0.1938
chr	454975	454976	0.2052
chr	454976	454981	0.2166
chr	454981	454985	0.228
chr	454985	454986	0.2052
chr	454986	454991	0.2166
chr	454991	454992	0.2052
chr	454992	454993	0.228
chr	454993	454994	0.2166
chr	454994	454996	0.1938
chr	454996	455004	0.0798
chr	455004	455005	0.0684
chr	455005	455009	0.057
chr	455009	455010	0.0456
chr	455010	455013	0.0342
chr	455013	455016	0.0228
chr	455016	455019	0.0342
chr	455019	455020	0.0228
chr	455020	455036	0.0114
chr	455146	455169	0.0114
chr	455173	455191	0.0114
chr	455191	455208	0.057
chr	455208	455209	0.0342
chr	455209	455212	0.0228
chr	455239	455241	0.0114
chr	455241	455254	0.0342
chr	455254	455255	0.0684
chr	455255	455257	0.0798
chr	455257	455258	0.0912
chr	455258	455263	0.285
chr	455263	455274	0.2964
chr	455274	455275	0.285
chr	455275	455276	0.2622
chr	455276	455277	0.1482
chr	455277	455278	0.114
chr	455278	455280	0.0342
chr	455280	455281	0.0228
chr	455281	455285	0.0114
chr	455300	455321	0.0684
chr	455321	455322	0.0456
chr	455322	455323	0.0342
chr	455346	455347	0.0228
chr	455347	455362	0.0342
chr	455362	455367	0.0228
chr	455367	455369	0.0114
chr	455377	455400	0.0114
chr	455400	455404	0.0228
chr	455404	455412	0.0114
chr	455412	455417	0.0342
chr	455417	455424	0.0798
chr	455424	455434	0.0684
chr	455434	455435	0.0342
chr	455435	455439	0.0228
chr	455439	455462	0.0114
chr	455677	455678	0.0114
chr	455678	455682	0.0228
chr	455682	455683	0.0342
chr	455683	455684	0.057
chr	455684	455685	0.8436
chr	455685	455687	0.9234
chr	455687	455696	0.9576
chr	455696	455699	0.969
chr	455699	455701	0.9576
chr	455701	455702	0.9348
chr	455702	455703	0.9234
chr	455703	455704	0.7638
chr	455704	455705	0.5586
chr	455705	455706	0.285
chr	455706	455707	0.0912
chr	455707	455708	0.0684
chr	455708	455709	0.057
chr	455709	455710	0.0228
chr	455710	455718	0.0114
chr	455778	455783	0.0228
chr	455783	455789	0.0342
chr	455789	455791	0.0684
chr	455791	455792	0.0798
chr	455792	455793	0.1938
chr	455793	455794	0.228
chr	455794	455795	0.4788
chr	455795	455797	0.5244
chr	455797	455798	0.5928
chr	455798	455799	0.8664
chr	455799	455800	4.3206
chr	455800	455801	164.673
chr	455801	455802	166.622
chr	455802	455803	167.078
chr	455803	455804	167.17
chr	455804	455805	167.238
chr	455805	455806	167.249
chr	455806	455808	167.284
chr	455808	455811	167.295
chr	455811	455812	167.284
chr	455812	455813	167.455
chr	455813	455816	167.466
chr	455816	455817	167.523
chr	455817	455818	166.44
chr	455818	455819	165.574
chr	455819	455820	164.32
chr	455820	455821	27.2232
chr	455821	455822	15.9486
chr	455822	455823	6.27
chr	455823	455824	3.7278
chr	455824	455825	3.6708
chr	455825	455826	3.4428
chr	455826	455827	3.3516
chr	455827	455828	2.7018
chr	455828	455829	2.6904
chr	455829	455830	2.7018
chr	455830	455831	2.679
chr	455831	455832	2.508
chr	455832	455833	2.4624
chr	455833	455834	2.3484
chr	455834	455835	2.1318
chr	455835	455836	0.4674
chr	455836	455837	0.2964
chr	455837	455838	0.285
chr	455838	455840	0.2622
chr	455840	455841	0.2736
chr	455841	455844	0.285
chr	455844	455847	0.2736
chr	455847	455848	0.2508
chr	455848	455850	0.2394
chr	455850	455852	0.1482
chr	455852	455853	0.1824
chr	455853	455855	0.3306
chr	455855	455857	0.3192
chr	455857	455860	0.3876
chr	455860	455861	0.3762
chr	455861	455863	0.3534
chr	455863	455865	0.3648
chr	455865	455866	0.4788
chr	455866	455869	0.5586
chr	455869	455872	0.5244
chr	455872	455873	0.513
chr	455873	455874	0.5016
chr	455874	455875	0.4902
chr	455875	455877	0.513
chr	455877	455878	0.5358
chr	455878	455879	0.4788
chr	455879	455880	0.3876
chr	455880	455882	0.3762
chr	455882	455883	0.4446
chr	455883	455884	0.4332
chr	455884	455885	0.57
chr	455885	455886	0.5928
chr	455886	455892	0.5814
chr	455892	455894	0.8208
chr	455894	455895	0.8094
chr	455895	455897	0.741
chr	455897	455898	0.6954
chr	455898	455899	0.6498
chr	455899	455900	0.6384
chr	455900	455902	0.627
chr	455902	455903	0.6384
chr	455903	455904	0.6498
chr	455904	455906	0.5358
chr	455906	455907	0.4902
chr	455907	455910	0.4788
chr	455910	455915	0.5016
chr	455915	455916	0.4902
chr	455916	455919	0.3648
chr	455919	455920	0.3534
chr	455920	455922	0.3192
chr	455922	455923	0.3078
chr	455923	455924	0.2736
chr	455924	455925	0.2622
chr	455925	455926	0.1938
chr	455926	455927	0.1824
chr	455927	455928	0.114
chr	455928	455929	0.1368
chr	455929	455930	0.1254
chr	455930	455932	0.114
chr	455932	455933	5.4492
chr	455933	455936	5.4606
chr	455936	455937	5.4492
chr	455937	455938	6.5664
chr	455938	455939	9.0288
chr	455939	455941	9.0516
chr	455941	455942	9.063
chr	455942	455943	10.8186
chr	455943	455944	24.7152
chr	455944	455945	28.8192
chr	455945	455947	28.8306
chr	455947	455948	28.9104
chr	455948	455949	28.8876
chr	455949	455950	28.7052
chr	455950	455951	28.6596
chr	455951	455952	28.3632
chr	455952	455953	27.1206
chr	455953	455954	24.339
chr	455954	455955	23.7234
chr	455955	455956	23.5638
chr	455956	455957	23.4384
chr	455957	455958	23.3472
chr	455958	455959	23.1306
chr	455959	455960	21.8766
chr	455960	455961	21.1128
chr	455961	455962	20.4972
chr	455962	455963	19.8816
chr	455963	455964	17.1912
chr	455964	455965	7.1934
chr	455965	455966	0.4788
chr	455966	455967	0.228
chr	455967	455968	0.0228
chr	455968	455972	0.0114
chr	455972	455973	0.114
chr	455973	455975	0.1824
chr	455975	455977	0.171
chr	455977	455978	0.1938
chr	455978	455989	0.2052
chr	455989	455994	0.1938
chr	455994	455995	0.0912
chr	455995	455997	3.9672
chr	455997	455999	3.99
chr	455999	456008	3.9672
chr	456008	456012	3.9786
chr	456012	456013	3.9444
chr	456013	456015	3.9216
chr	456015	456016	1.9494
chr	456016	456017	0.8778
chr	456017	456018	0.0798
chr	456018	456028	0.0912
chr	456028	456029	0.0798
chr	456029	456030	0.0912
chr	456030	456031	0.1026
chr	456031	456033	0.2622
chr	456033	456035	0.3306
chr	456035	456039	0.342
chr	456039	456041	0.3306
chr	456041	456047	0.3078
chr	456047	456048	0.2964
chr	456048	456049	0.3078
chr	456049	456050	0.3192
chr	456050	456051	0.2736
chr	456051	456052	0.2622
chr	456052	456053	0.1938
chr	456053	456054	0.1824
chr	456054	456055	0.1368
chr	456055	456057	0.1026
chr	456057	456061	0.0912
chr	456061	456064	0.114
chr	456064	456065	0.1026
chr	456065	456066	0.0912
chr	456066	456069	0.0798
chr	456069	456070	0.057
chr	456070	456082	0.0456
chr	456082	456083	0.0228
chr	456083	456097	0.0798
chr	456097	456099	0.0684
chr	456099	456105	0.0798
chr	456105	456109	0.0456
chr	456109	456114	0.0228
chr	456114	456119	0.0342
chr	456119	456121	0.057
chr	456121	456125	0.0684
chr	456125	456126	0.1026
chr	456126	456129	0.114
chr	456129	456130	0.1482
chr	456130	456131	0.171
chr	456131	456132	0.1824
chr	456132	456133	0.1938
chr	456133	456138	0.2166
chr	456138	456139	0.3648
chr	456139	456142	0.3534
chr	456142	456143	0.3762
chr	456143	456144	0.399
chr	456144	456145	0.4446
chr	456145	456147	0.4674
chr	456147	456149	0.456
chr	456149	456150	0.4674
chr	456150	456152	0.5244
chr	456152	456156	0.6384
chr	456156	456157	0.5928
chr	456157	456158	0.5358
chr	456158	456159	0.4902
chr	456159	456160	0.3876
chr	456160	456161	0.3648
chr	456161	456162	0.342
chr	456162	456164	0.3306
chr	456164	456165	0.3192
chr	456165	456168	0.2736
chr	456168	456169	0.228
chr	456169	456170	0.2052
chr	456170	456171	0.1824
chr	456171	456172	0.1368
chr	456172	456173	0.114
chr	456173	456174	0.1026
chr	456174	456189	0.0456
chr	456189	456191	0.0228
chr	456191	456192	0.399
chr	456192	456195	0.7638
chr	456195	456209	0.7752
chr	456209	456211	0.7638
chr	456211	456212	0.7182
chr	456212	456213	0.57
chr	456213	456214	0.4674
chr	456214	456236	0.0114
chr	456243	456244	0.0114
chr	456244	456245	0.0342
chr	456245	456246	0.6384
chr	456246	456247	7.5354
chr	456247	456248	7.5468
chr	456248	456262	7.5582
chr	456262	456263	7.524
chr	456263	456264	7.4898
chr	456264	456265	7.4784
chr	456265	456266	7.296
chr	456266	456267	5.814
chr	456267	456268	1.938
chr	456268	456269	0.4332
chr	456269	456270	0.4674
chr	456270	456271	0.4332
chr	456271	456272	0.3192
chr	456272	456273	0.1596
chr	456273	456275	0.1254
chr	456275	456277	0.1938
chr	456277	456280	0.2394
chr	456280	456281	0.4104
chr	456281	456284	0.6726
chr	456284	456287	0.684
chr	456287	456288	0.7068
chr	456288	456289	0.9006
chr	456289	456290	0.912
chr	456290	456296	0.9234
chr	456296	456299	0.9006
chr	456299	456300	0.7068
chr	456300	456301	0.6726
chr	456301	456302	0.6612
chr	456302	456303	0.342
chr	456303	456305	0.3648
chr	456305	456307	0.3762
chr	456307	456308	0.5244
chr	456308	456309	0.4902
chr	456309	456310	0.3078
chr	456310	456312	0.285
chr	456312	456313	0.2964
chr	456313	456314	0.3078
chr	456314	456319	0.4218
chr	456319	456323	0.456
chr	456323	456324	0.4674
chr	456324	456325	0.4788
chr	456325	456326	0.4332
chr	456326	456327	0.5814
chr	456327	456328	0.969
chr	456328	456331	0.9234
chr	456331	456332	1.0944
chr	456332	456333	1.1058
chr	456333	456334	1.1628
chr	456334	456335	1.1286
chr	456335	456337	1.0716
chr	456337	456343	1.083
chr	456343	456344	1.0602
chr	456344	456345	1.0032
chr	456345	456346	0.7866
chr	456346	456347	0.7182
chr	456347	456348	0.3876
chr	456348	456349	0.1824
chr	456349	456352	0.2052
chr	456352	456353	0.171
chr	456353	456354	0.1596
chr	456354	456355	0.114
chr	456355	456358	0.0798
chr	456358	456359	0.0684
chr	456359	456371	0.057
chr	456371	456373	0.0342
chr	456373	456376	0.0114
chr	456391	456397	0.0114
chr	456397	456413	0.285
chr	456413	456417	0.2736
chr	456417	456418	0.2052
chr	456418	456421	0.1596
chr	456421	456422	0.0342
chr	456422	456424	0.0114
chr	456429	456436	0.0114
chr	456436	456439	0.171
chr	456439	456441	0.1938
chr	456441	456451	0.285
chr	456451	456455	0.2736
chr	456455	456456	0.228
chr	456456	456457	0.1938
chr	456457	456458	0.228
chr	456458	456459	0.2622
chr	456459	456460	0.2166
chr	456460	456461	0.2052
chr	456461	456462	0.1596
chr	456462	456463	0.2394
chr	456463	456468	0.2166
chr	456468	456469	0.2394
chr	456469	456474	0.2508
chr	456474	456478	0.2622
chr	456478	456479	0.228
chr	456479	456482	0.2166
chr	456482	456483	0.1938
chr	456483	456485	0.114
chr	456485	456489	0.1026
chr	456489	456490	0.0912
chr	456490	456493	0.0684
chr	456493	456494	0.0456
chr	456494	456497	0.0342
chr	456499	456504	0.0114
chr	456504	456517	0.0228
chr	456517	456518	0.0684
chr	456518	456519	0.1026
chr	456519	456520	0.2736
chr	456520	456521	0.2964
chr	456521	456523	0.3078
chr	456523	456524	0.3648
chr	456524	456528	0.3534
chr	456528	456530	0.3648
chr	456530	456535	0.627
chr	456535	456537	0.6384
chr	456537	456539	0.627
chr	456539	456540	0.5016
chr	456540	456542	0.4104
chr	456542	456543	0.399
chr	456543	456544	0.4104
chr	456544	456545	0.5814
chr	456545	456546	0.627
chr	456546	456547	0.6156
chr	456547	456550	0.6042
chr	456550	456551	0.5928
chr	456551	456552	0.5244
chr	456552	456553	0.3534
chr	456553	456554	2.337
chr	456554	456555	2.3484
chr	456555	456556	2.337
chr	456556	456557	2.3256
chr	456557	456563	2.3142
chr	456563	456566	2.28
chr	456566	456568	2.2914
chr	456568	456569	2.28
chr	456569	456570	2.1888
chr	456570	456571	2.0862
chr	456571	456572	2.0976
chr	456572	456573	3.249
chr	456573	456574	4.1268
chr	456574	456575	3.9444
chr	456575	456577	2.4624
chr	456577	456578	2.223
chr	456578	456579	2.2116
chr	456579	456588	2.2572
chr	456588	456589	2.2458
chr	456589	456590	2.2344
chr	456590	456591	2.2116
chr	456591	456592	2.166
chr	456592	456593	2.1546
chr	456593	456594	1.197
chr	456594	456595	0.4902
chr	456595	456596	0.228
chr	456596	456597	0.0684
chr	456597	456598	0.057
chr	456598	456599	0.0456
chr	456599	456600	0.0342
chr	456600	456601	0.0228
chr	456607	456613	0.0798
chr	456613	456628	0.1254
chr	456628	456629	0.0912
chr	456629	456630	0.0798
chr	456630	456632	0.057
chr	456632	456634	0.0456
chr	456634	456635	0.0228
chr	456647	456649	0.0114
chr	456649	456652	0.0342
chr	456652	456657	0.0684
chr	456657	456666	0.0798
chr	456666	456669	0.0684
chr	456669	456673	0.057
chr	456673	456675	0.0456
chr	456675	456679	0.0342
chr	456679	456681	0.0228
chr	456681	456682	0.0114
chr	456726	456727	0.057
chr	456727	456730	0.0798
chr	456730	456731	0.1026
chr	456731	456732	0.2508
chr	456732	456733	0.285
chr	456733	456734	0.3876
chr	456734	456746	0.4104
chr	456746	456747	0.3876
chr	456747	456748	0.3648
chr	456748	456749	0.342
chr	456749	456751	0.285
chr	456751	456752	0.171
chr	456752	456753	0.1482
chr	456753	456754	0.1368
chr	456754	456755	0.1026
chr	456755	456756	0.0912
chr	456756	456757	0.0798
chr	456757	456759	0.0684
chr	456759	456760	0.057
chr	456760	456761	0.0228
chr	456761	456777	0.0342
chr	456777	456780	0.0114
chr	456809	456810	0.0114
chr	456810	456821	0.0228
chr	456821	456822	0.0342
chr	456822	456825	0.1254
chr	456825	456827	0.1482
chr	456827	456828	0.1596
chr	456828	456831	0.3078
chr	456831	456832	0.285
chr	456832	456833	0.4104
chr	456833	456835	0.4218
chr	456835	456842	0.4446
chr	456842	456843	0.4332
chr	456843	456844	0.3762
chr	456844	456846	0.3648
chr	456846	456847	0.3534
chr	456847	456848	0.342
chr	456848	456849	0.3306
chr	456849	456850	0.3078
chr	456850	456851	0.285
chr	456851	456852	0.3078
chr	456852	456853	0.285
chr	456853	456854	0.2736
chr	456854	456855	0.1596
chr	456855	456856	0.1368
chr	456856	456857	0.0912
chr	456857	456866	0.057
chr	456866	456869	0.0456
chr	456869	456870	0.0342
chr	456870	456879	0.0228
chr	456879	456880	0.0114
chr	456882	456904	0.0228
chr	456906	456911	0.0114
chr	456911	456930	0.0342
chr	456930	456932	0.0228
chr	456933	456939	0.0114
chr	456939	456942	0.0456
chr	456942	456943	1.0488
chr	456943	456959	1.083
chr	456959	456960	1.0716
chr	456960	456961	1.0374
chr	456961	456962	0.9804
chr	456962	456963	0.8436
chr	456963	456964	0.684
chr	456964	456965	0.456
chr	456965	456966	0.3192
chr	456966	456967	0.2964
chr	456967	456969	0.2622
chr	456969	456970	0.2508
chr	456970	456983	0.2394
chr	456983	456984	0.1824
chr	456984	456985	0.1482
chr	456985	456986	0.1026
chr	456986	456987	0.0114
chr	456988	456989	0.0114
chr	456989	456997	0.0228
chr	456997	456998	0.0342
chr	456998	457000	0.3078
chr	457000	457001	0.3192
chr	457001	457005	0.342
chr	457005	457007	0.3534
chr	457007	457011	0.3762
chr	457011	457012	0.3648
chr	457012	457014	0.3534
chr	457014	457017	0.4332
chr	457017	457018	0.3876
chr	457018	457019	0.342
chr	457019	457020	0.3192
chr	457020	457024	0.2166
chr	457024	457026	0.1824
chr	457026	457027	0.171
chr	457027	457031	0.1596
chr	457031	457034	0.171
chr	457034	457035	0.2394
chr	457035	457036	0.2622
chr	457036	457037	0.2964
chr	457037	457038	0.285
chr	457038	457039	0.2736
chr	457039	457040	0.2394
chr	457040	457041	0.228
chr	457041	457043	0.2166
chr	457043	457044	0.2052
chr	457044	457045	0.1938
chr	457045	457046	0.1824
chr	457046	457048	0.171
chr	457048	457049	0.1596
chr	457049	457052	0.1482
chr	457052	457056	0.1368
chr	457056	457066	0.0912
chr	457066	457067	0.1026
chr	457067	457070	0.114
chr	457070	457072	0.2052
chr	457072	457073	0.342
chr	457073	457077	0.3876
chr	457077	457081	0.399
chr	457081	457082	0.3876
chr	457082	457085	0.3078
chr	457085	457086	0.2964
chr	457086	457091	0.285
chr	457091	457093	0.2508
chr	457093	457094	0.228
chr	457094	457095	0.2166
chr	457095	457096	0.171
chr	457132	457152	0.0114
chr	457171	457196	0.0114
chr	457222	457225	0.0114
chr	457225	457233	0.0228
chr	457233	457240	0.0342
chr	457240	457241	0.0456
chr	457241	457246	0.057
chr	457246	457257	0.0456
chr	457262	457274	0.0114
chr	457274	457284	0.0228
chr	457284	457292	0.0114
chr	457292	457295	0.0228
chr	457295	457299	0.0114
chr	457299	457301	0.0684
chr	457301	457304	0.1368
chr	457304	457308	0.342
chr	457308	457314	0.3534
chr	457314	457322	0.342
chr	457322	457323	0.3306
chr	457323	457324	0.1824
chr	457324	457325	0.171
chr	457325	457326	0.057
chr	457389	457391	0.0228
chr	457391	457392	0.0456
chr	457392	457408	0.4902
chr	457408	457411	0.4674
chr	457411	457412	0.4446
chr	457412	457413	0.342
chr	457413	457414	0.1596
chr	457414	457415	0.057
chr	457420	457427	0.0114
chr	457427	457428	0.1938
chr	457428	457432	0.2166
chr	457432	457433	0.228
chr	457433	457434	1.1856
chr	457434	457447	1.197
chr	457447	457448	1.1628
chr	457448	457449	1.083
chr	457449	457450	1.026
chr	457450	457452	0.9918
chr	457452	457453	0.9576
chr	457453	457454	0.8094
chr	457454	457455	0.3534
chr	457455	457456	0.0798
chr	457456	457470	0.0342
chr	457470	457471	0.0228
chr	457496	457500	0.1254
chr	457500	457508	0.1596
chr	457508	457516	0.2166
chr	457516	457517	0.2052
chr	457517	457518	0.1938
chr	457518	457520	0.1824
chr	457520	457521	0.1596
chr	457521	457523	0.1482
chr	457523	457524	0.114
chr	457524	457527	0.057
chr	457527	457529	0.0456
chr	457529	457530	0.0342
chr	457530	457532	0.0228
chr	457566	457585	0.0456
chr	457585	457587	0.0342
chr	457587	457588	0.0228
chr	457639	457661	0.0114
chr	457679	457694	0.0114
chr	457694	457695	0.0456
chr	457695	457699	0.0684
chr	457699	457701	0.057
chr	457701	457703	0.114
chr	457703	457704	0.1254
chr	457704	457715	0.2052
chr	457715	457717	0.171
chr	457717	457720	0.1596
chr	457720	457722	0.1368
chr	457722	457723	0.114
chr	457723	457725	0.0798
chr	457725	457726	0.0456
chr	457726	457727	0.0228
chr	457727	457729	0.0114
chr	457729	457730	0.0798
chr	457730	457739	0.0684
chr	457739	457741	0.0798
chr	457741	457743	0.114
chr	457743	457755	0.1254
chr	457755	457756	0.114
chr	457756	457757	0.3876
chr	457757	457758	0.399
chr	457758	457759	0.4104
chr	457759	457761	0.3648
chr	457761	457763	0.3534
chr	457763	457768	0.3306
chr	457768	457773	0.3192
chr	457773	457775	0.3306
chr	457775	457776	0.4104
chr	457776	457777	0.4788
chr	457777	457778	0.3534
chr	457778	457779	0.456
chr	457779	457789	0.4332
chr	457789	457794	0.456
chr	457794	457795	0.4446
chr	457795	457796	0.4332
chr	457796	457797	0.4218
chr	457797	457798	0.3534
chr	457798	457799	0.3648
chr	457799	457803	0.228
chr	457803	457805	0.2394
chr	457805	457809	0.228
chr	457809	457810	0.2166
chr	457810	457814	0.228
chr	457814	457818	0.1938
chr	457818	457819	0.171
chr	457819	457822	0.0342
chr	457822	457823	0.0228
chr	457823	457831	0.0114
chr	457885	457890	0.0912
chr	457890	457903	0.7182
chr	457903	457905	0.6954
chr	457905	457906	0.684
chr	457906	457907	0.6726
chr	457907	457908	0.6498
chr	457908	457909	0.6384
chr	457909	457911	0.6156
chr	457911	457912	0.5928
chr	457919	457924	0.0114
chr	457924	457941	0.0228
chr	457941	457943	0.0114
chr	457974	457993	0.0114
chr	457995	458014	0.0342
chr	458014	458017	0.0228
chr	458017	458019	0.0114
chr	458032	458036	0.0114
chr	458036	458038	0.0798
chr	458038	458042	0.0912
chr	458042	458048	0.1026
chr	458048	458049	0.285
chr	458049	458050	0.3306
chr	458050	458060	0.342
chr	458060	458065	0.4104
chr	458065	458066	0.399
chr	458066	458067	0.3762
chr	458067	458069	0.285
chr	458069	458070	0.114
chr	458070	458071	0.1026
chr	458071	458072	0.0912
chr	458072	458074	0.114
chr	458074	458082	0.1026
chr	458082	458093	0.0228
chr	458093	458094	0.0114
chr	458140	458141	1.7214
chr	458141	458142	2.0292
chr	458142	458144	2.0406
chr	458144	458145	2.0748
chr	458145	458146	2.0862
chr	458146	458148	2.2914
chr	458148	458149	2.4852
chr	458149	458157	2.4966
chr	458157	458158	2.4852
chr	458158	458159	2.4738
chr	458159	458160	2.3712
chr	458160	458161	2.3028
chr	458161	458162	1.4022
chr	458162	458163	1.1172
chr	458163	458164	0.5586
chr	458164	458165	0.5244
chr	458165	458166	0.456
chr	458166	458167	0.1824
chr	458167	458168	0.0912
chr	458168	458169	0.0342
chr	458169	458170	0.0114
chr	458174	458177	0.342
chr	458177	458178	0.3534
chr	458178	458179	0.9576
chr	458179	458180	0.969
chr	458180	458181	0.9804
chr	458181	458184	1.0032
chr	458184	458191	1.0146
chr	458191	458194	1.0032
chr	458194	458195	0.9804
chr	458195	458196	0.8208
chr	458196	458197	0.7296
chr	458197	458198	0.6726
chr	458198	458199	0.4674
chr	458199	458200	0.342
chr	458200	458201	0.1026
chr	458201	458203	0.0798
chr	458203	458204	0.057
chr	458204	458212	0.0456
chr	458212	458213	0.0342
chr	458213	458223	0.0114
chr	458223	458224	0.0228
chr	458224	458229	0.057
chr	458229	458231	0.0684
chr	458231	458232	0.3306
chr	458232	458233	0.684
chr	458233	458236	0.6954
chr	458236	458243	0.7068
chr	458243	458246	0.6954
chr	458246	458247	0.684
chr	458247	458248	0.6612
chr	458248	458251	0.6498
chr	458251	458252	0.6384
chr	458252	458253	0.2736
chr	458253	458254	0.0798
chr	458254	458259	0.0114
chr	458283	458288	0.0114
chr	458288	458291	0.0228
chr	458291	458296	0.0798
chr	458296	458304	0.0912
chr	458304	458310	0.0798
chr	458310	458313	0.0684
chr	458313	458317	0.0456
chr	458317	458318	0.0342
chr	458318	458319	0.1254
chr	458319	458320	0.2052
chr	458320	458322	0.228
chr	458322	458333	0.2622
chr	458333	458335	0.2508
chr	458335	458337	0.2394
chr	458337	458338	0.2166
chr	458338	458339	0.1824
chr	458339	458340	0.1596
chr	458340	458341	0.0684
chr	458341	458342	0.0456
chr	458342	458347	0.0114
chr	458354	458355	2.451
chr	458355	458356	2.4738
chr	458356	458371	2.4966
chr	458371	458374	2.4054
chr	458374	458375	2.3598
chr	458375	458376	1.8582
chr	458376	458377	1.197
chr	458377	458378	1.2084
chr	458378	458380	1.1742
chr	458380	458381	1.1628
chr	458381	458382	1.1514
chr	458382	458388	1.14
chr	458388	458389	1.1514
chr	458389	458396	1.1628
chr	458396	458397	1.083
chr	458397	458398	0.912
chr	458398	458399	0.1026
chr	458399	458400	0.0798
chr	458400	458401	0.0342
chr	458401	458409	0.0228
chr	458411	458432	0.0228
chr	458456	458458	0.0114
chr	458458	458460	0.0342
chr	458460	458478	0.0684
chr	458478	458479	0.0456
chr	458479	458481	0.0228
chr	458490	458493	0.0342
chr	458493	458512	0.0798
chr	458512	458517	0.0114
chr	458563	458580	0.0228
chr	458580	458582	0.0684
chr	458582	458585	0.057
chr	458585	458586	0.0456
chr	458586	458590	0.0684
chr	458590	458595	0.0798
chr	458595	458602	0.1026
chr	458602	458606	0.0684
chr	458606	458609	0.0456
chr	458609	458616	0.0228
chr	458616	458617	0.0114
chr	458725	458746	0.0114
chr	458747	458772	0.0114
chr	458788	458809	0.0114
chr	458825	458830	0.0114
chr	458830	458837	0.0228
chr	458837	458838	0.2622
chr	458838	458839	0.3534
chr	458839	458840	2.8842
chr	458840	458844	2.964
chr	458844	458845	3.2034
chr	458845	458846	3.2148
chr	458846	458849	3.2262
chr	458849	458851	3.2148
chr	458851	458854	3.2034
chr	458854	458856	3.192
chr	458856	458857	3.1122
chr	458857	458858	2.0748
chr	458858	458859	1.9608
chr	458859	458860	0.5244
chr	458860	458861	0.4446
chr	458861	458862	0.342
chr	458862	458863	0.3078
chr	458863	458864	0.2622
chr	458864	458865	0.1596
chr	458865	458866	0.0798
chr	458866	458868	0.057
chr	458868	458869	0.0342
chr	458869	458877	0.0228
chr	458877	458881	0.0342
chr	458881	458882	0.2622
chr	458882	458884	0.3306
chr	458884	458885	0.3534
chr	458885	458886	0.3762
chr	458886	458894	0.3876
chr	458894	458901	0.3762
chr	458901	458902	0.3534
chr	458902	458903	0.3306
chr	458903	458904	0.0456
chr	458904	458907	0.0342
chr	458907	458909	0.0456
chr	458909	458930	0.0114
chr	458949	458951	0.0228
chr	458951	458952	0.285
chr	458952	458959	0.3534
chr	458959	458960	0.3876
chr	458960	458961	0.8094
chr	458961	458963	1.482
chr	458963	458967	1.653
chr	458967	458968	1.6416
chr	458968	458969	1.6758
chr	458969	458970	2.1888
chr	458970	458971	2.28
chr	458971	458972	2.2572
chr	458972	458973	2.0634
chr	458973	458974	7.467
chr	458974	458977	7.4556
chr	458977	458978	7.3758
chr	458978	458981	7.3644
chr	458981	458982	6.9654
chr	458982	458983	6.7602
chr	458983	458984	6.7488
chr	458984	458985	6.6804
chr	458985	458986	6.4752
chr	458986	458987	6.4638
chr	458987	458988	6.4524
chr	458988	458989	6.2016
chr	458989	458990	6.213
chr	458990	458991	5.2554
chr	458991	458992	5.2326
chr	458992	458993	4.0698
chr	458993	458994	4.0584
chr	458994	458996	0.912
chr	458996	458997	0.8322
chr	458997	458998	1.368
chr	458998	458999	1.71
chr	458999	459000	1.6872
chr	459000	459002	1.6758
chr	459002	459004	1.6872
chr	459004	459005	1.6416
chr	459005	459007	1.6074
chr	459007	459008	1.2768
chr	459008	459011	1.083
chr	459011	459012	1.0944
chr	459012	459014	1.1286
chr	459014	459015	1.1514
chr	459015	459017	1.1286
chr	459017	459018	1.2768
chr	459018	459019	1.2426
chr	459019	459020	0.7182
chr	459020	459021	3.876
chr	459021	459022	3.648
chr	459022	459033	3.6252
chr	459033	459036	3.6138
chr	459036	459037	3.5454
chr	459037	459038	3.5112
chr	459038	459039	3.4086
chr	459039	459040	3.0552
chr	459040	459041	2.9526
chr	459041	459042	0.6612
chr	459042	459043	0.0912
chr	459043	459044	0.0342
chr	459052	459056	0.0342
chr	459056	459075	0.0456
chr	459075	459080	0.0228
chr	459080	459087	0.0114
chr	459150	459151	0.0114
chr	459151	459162	0.0342
chr	459162	459166	0.0456
chr	459166	459170	0.057
chr	459170	459171	0.0456
chr	459171	459174	0.057
chr	459174	459183	0.0684
chr	459183	459187	0.057
chr	459187	459191	0.0456
chr	459191	459192	0.0342
chr	459192	459195	0.0114
chr	459220	459241	0.0228
chr	459258	459278	0.0114
chr	459279	459280	0.0114
chr	459280	459281	0.0228
chr	459281	459282	0.0912
chr	459282	459284	0.114
chr	459284	459286	0.2166
chr	459286	459301	0.228
chr	459301	459303	0.2052
chr	459303	459304	0.1938
chr	459304	459306	0.0912
chr	459338	459357	0.0114
chr	459357	459360	0.0228
chr	459360	459375	0.0114
chr	459402	459403	0.0228
chr	459403	459404	0.1368
chr	459404	459412	0.1596
chr	459412	459413	0.1938
chr	459413	459414	0.2166
chr	459414	459415	0.2394
chr	459415	459420	0.2508
chr	459420	459421	0.228
chr	459421	459422	0.2166
chr	459422	459425	0.1596
chr	459425	459426	0.1368
chr	459426	459427	0.1254
chr	459427	459428	0.114
chr	459428	459432	0.1026
chr	459432	459434	0.0912
chr	459434	459436	0.0114
chr	459534	459539	0.1824
chr	459539	459545	0.1938
chr	459545	459547	0.2166
chr	459547	459555	0.228
chr	459555	459556	0.0912
chr	459556	459561	0.0456
chr	459561	459566	0.0342
chr	459566	459568	0.0114
chr	459568	459572	0.0228
chr	459572	459589	0.0114
chr	459612	459616	0.0114
chr	459616	459618	0.0228
chr	459618	459634	0.0456
chr	459634	459637	0.0342
chr	459637	459641	0.0228
chr	459641	459643	0.0114
chr	459662	459663	2.5422
chr	459663	459665	2.5536
chr	459665	459667	2.565
chr	459667	459679	2.9412
chr	459679	459681	2.7702
chr	459681	459682	1.9038
chr	459682	459683	1.5846
chr	459683	459684	0.456
chr	459684	459685	0.4104
chr	459685	459687	0.3762
chr	459687	459688	0.3648
chr	459688	459689	0.3306
chr	459709	459719	0.0228
chr	459719	459721	0.057
chr	459721	459723	0.0798
chr	459723	459726	0.0912
chr	459726	459736	0.2166
chr	459736	459738	0.2052
chr	459738	459739	0.1938
chr	459739	459746	0.171
chr	459746	459747	0.1026
chr	459747	459748	0.0228
chr	459841	459860	0.0228
chr	459860	459861	0.0114
chr	459864	459879	0.0114
chr	459879	459886	0.0228
chr	459886	459891	0.0114
chr	459891	459893	0.0228
chr	459893	459898	0.0912
chr	459898	459900	0.1938
chr	459900	459903	0.1824
chr	459903	459914	0.228
chr	459914	459915	0.2052
chr	459915	459921	0.1596
chr	459921	459922	0.1482
chr	459922	459923	0.0912
chr	459923	459924	0.057
chr	459924	459925	0.0342
chr	459937	459941	0.0114
chr	459941	459964	0.0228
chr	459977	459984	0.0114
chr	459984	459987	0.0228
chr	459987	460000	0.0342
chr	460000	460009	0.0228
chr	460009	460017	0.0114
chr	460038	460056	0.1254
chr	460056	460057	0.114
chr	460057	460058	0.1026
chr	460098	460115	0.0114
chr	460137	460138	0.0228
chr	460138	460141	0.0456
chr	460141	460154	0.057
chr	460154	460158	0.0684
chr	460158	460159	0.0798
chr	460159	460163	0.0684
chr	460163	460176	0.0456
chr	460176	460180	0.114
chr	460180	460182	0.0912
chr	460182	460200	0.0798
chr	460200	460201	0.0228
chr	460201	460214	0.0114
chr	460234	460254	0.0228
chr	460254	460256	0.0114
chr	460276	460282	0.0114
chr	460282	460284	0.0228
chr	460284	460285	0.1254
chr	460285	460297	0.1596
chr	460297	460303	0.1482
chr	460303	460304	0.1368
chr	460304	460305	0.057
chr	460404	460426	0.0114
chr	460488	460489	0.0114
chr	460489	460491	0.0456
chr	460491	460504	0.057
chr	460504	460505	0.0798
chr	460505	460506	0.0912
chr	460506	460509	0.1368
chr	460509	460510	0.1254
chr	460510	460511	0.114
chr	460511	460514	0.1026
chr	460514	460516	0.0912
chr	460516	460525	0.0798
chr	460525	460526	0.0456
chr	460526	460533	0.0342
chr	460542	460546	0.0228
chr	460546	460547	0.1254
chr	460547	460548	0.4218
chr	460548	460551	0.57
chr	460551	460552	0.7752
chr	460552	460553	1.2768
chr	460553	460554	2.4054
chr	460554	460555	7.2276
chr	460555	460556	9.177
chr	460556	460557	9.4734
chr	460557	460559	9.5418
chr	460559	460561	9.5532
chr	460561	460563	9.5418
chr	460563	460564	9.5532
chr	460564	460567	9.5418
chr	460567	460568	9.4962
chr	460568	460569	9.4278
chr	460569	460570	9.348
chr	460570	460571	9.2568
chr	460571	460572	9.0744
chr	460572	460573	8.9034
chr	460573	460574	8.2878
chr	460574	460575	7.068
chr	460575	460576	1.767
chr	460576	460577	1.7442
chr	460577	460578	1.7328
chr	460578	460579	1.7214
chr	460579	460580	1.71
chr	460580	460581	1.767
chr	460581	460582	2.0292
chr	460582	460583	2.0976
chr	460583	460584	2.1888
chr	460584	460585	2.2116
chr	460585	460586	2.2458
chr	460586	460587	544.624
chr	460587	460588	578.151
chr	460588	460589	597.383
chr	460589	460590	598.34
chr	460590	460591	598.568
chr	460591	460592	635.219
chr	460592	460593	635.402
chr	460593	460594	635.436
chr	460594	460595	635.39
chr	460595	460596	635.402
chr	460596	460597	635.151
chr	460597	460598	635.413
chr	460598	460599	635.356
chr	460599	460600	635.105
chr	460600	460601	634.946
chr	460601	460602	634.923
chr	460602	460603	634.273
chr	460603	460604	631.788
chr	460604	460605	631.492
chr	460605	460606	630.739
chr	460606	460607	607.244
chr	460607	460608	533.657
chr	460608	460609	52.9872
chr	460609	460610	49.5672
chr	460610	460611	67.5222
chr	460611	460612	66.804
chr	460612	460613	61.9704
chr	460613	460614	28.0668
chr	460614	460615	28.0554
chr	460615	460616	27.6336
chr	460616	460617	27.5082
chr	460617	460618	27.4854
chr	460618	460620	27.5424
chr	460620	460621	27.4968
chr	460621	460622	27.4854
chr	460622	460623	27.36
chr	460623	460624	27.3258
chr	460624	460625	27.3144
chr	460625	460626	27.0978
chr	460626	460627	26.9154
chr	460627	460628	26.7444
chr	460628	460629	26.22
chr	460629	460630	20.7594
chr	460630	460631	18.1146
chr	460631	460632	9.006
chr	460632	460633	2.3142
chr	460633	460634	1.6872
chr	460634	460635	1.2768
chr	460635	460636	0.5358
chr	460636	460637	0.513
chr	460637	460638	0.2622
chr	460638	460639	0.1938
chr	460639	460640	0.171
chr	460640	460641	0.1368
chr	460641	460644	0.0228
chr	460644	460654	0.0114
chr	460688	460696	0.0114
chr	460696	460697	0.0912
chr	460697	460699	0.1482
chr	460699	460700	0.285
chr	460700	460701	0.3078
chr	460701	460702	1.5846
chr	460702	460703	10.032
chr	460703	460707	10.0776
chr	460707	460716	10.089
chr	460716	460717	10.0776
chr	460717	460718	10.0548
chr	460718	460719	9.975
chr	460719	460720	9.7584
chr	460720	460721	9.7356
chr	460721	460722	8.8122
chr	460722	460723	7.581
chr	460723	460724	7.353
chr	460724	460725	0.2964
chr	460725	460726	0.285
chr	460726	460727	0.2394
chr	460727	460728	0.228
chr	460728	460729	0.2166
chr	460729	460730	8.4702
chr	460730	460731	8.721
chr	460731	460735	8.7552
chr	460735	460743	8.7666
chr	460743	460744	8.7552
chr	460744	460745	8.6868
chr	460745	460746	8.6754
chr	460746	460747	8.4588
chr	460747	460748	8.3904
chr	460748	460749	8.2992
chr	460749	460750	8.1624
chr	460750	460751	4.2978
chr	460751	460752	3.0666
chr	460752	460753	2.2458
chr	460753	460754	0.912
chr	460754	460755	0.0684
chr	460755	460768	0.0114
chr	460768	460775	0.0228
chr	460775	460783	0.0114
chr	460783	460803	0.0228
chr	460822	460828	0.0114
chr	460828	460829	0.0228
chr	460829	460832	0.0342
chr	460832	460833	0.0456
chr	460833	460834	0.114
chr	460834	460835	0.3648
chr	460835	460840	0.3876
chr	460840	460841	0.399
chr	460841	460844	0.4104
chr	460844	460849	0.399
chr	460849	460850	0.3876
chr	460850	460855	0.3762
chr	460855	460856	0.171
chr	460856	460857	0.1368
chr	460857	460860	0.0456
chr	460860	460861	0.0342
chr	460861	460867	0.0114
chr	460874	460876	0.1368
chr	460876	460877	0.2052
chr	460877	460878	0.2166
chr	460878	460879	0.2736
chr	460879	460884	0.285
chr	460884	460885	0.2964
chr	460885	460891	0.3078
chr	460891	460895	0.3192
chr	460895	460896	0.2622
chr	460896	460898	0.1596
chr	460898	460899	0.1368
chr	460899	460900	0.1026
chr	460900	460904	0.0912
chr	460904	460915	0.0798
chr	460915	460916	0.057
chr	460916	460917	0.0456
chr	460917	460919	0.0342
chr	460943	460944	0.0114
chr	460944	460945	0.0228
chr	460945	460958	0.0342
chr	460958	460962	0.0456
chr	460962	460963	0.0342
chr	460963	460964	0.0228
chr	460964	460973	0.0114
chr	460973	460975	0.0684
chr	460975	460979	0.0798
chr	460979	460992	0.0684
chr	460992	460994	0.0456
chr	460994	460996	0.0228
chr	460996	461013	0.0114
chr	461013	461014	0.0342
chr	461014	461015	0.0684
chr	461015	461019	0.057
chr	461019	461025	0.0912
chr	461025	461026	3.2604
chr	461026	461027	6.1674
chr	461027	461031	6.1788
chr	461031	461038	6.1674
chr	461038	461039	6.156
chr	461039	461040	6.1674
chr	461040	461041	6.1446
chr	461041	461042	6.1332
chr	461042	461043	6.1104
chr	461043	461045	6.099
chr	461045	461046	6.0648
chr	461046	461047	5.6886
chr	461047	461049	0.0342
chr	461049	461061	0.0228
chr	461061	461063	0.0114
chr	461082	461085	0.0114
chr	461085	461088	0.0228
chr	461088	461089	0.2394
chr	461089	461090	0.2508
chr	461090	461092	0.4104
chr	461092	461093	0.5472
chr	461093	461094	0.5586
chr	461094	461099	0.57
chr	461099	461101	0.5814
chr	461101	461104	0.5928
chr	461104	461108	0.5814
chr	461108	461109	0.5358
chr	461109	461110	0.5244
chr	461110	461111	0.513
chr	461111	461112	0.4788
chr	461112	461113	0.342
chr	461113	461114	0.2052
chr	461114	461115	0.0912
chr	461115	461118	0.0798
chr	461118	461124	0.057
chr	461124	461128	0.0456
chr	461128	461134	0.0342
chr	461134	461139	0.057
chr	461139	461141	0.0456
chr	461141	461142	0.0342
chr	461142	461145	0.057
chr	461145	461146	0.0684
chr	461146	461150	0.0798
chr	461150	461154	0.1026
chr	461154	461159	0.0798
chr	461159	461161	0.0912
chr	461161	461163	0.0684
chr	461163	461169	0.057
chr	461169	461171	0.0228
chr	461171	461181	0.0114
chr	461195	461211	0.0228
chr	461211	461214	0.0342
chr	461214	461215	0.0684
chr	461215	461216	0.0456
chr	461216	461217	1.14
chr	461217	461220	1.5048
chr	461220	461224	1.5276
chr	461224	461236	1.539
chr	461236	461237	1.5276
chr	461237	461238	1.4592
chr	461238	461239	0.0684
chr	461239	461240	0.0456
chr	461240	461241	0.0342
chr	461241	461256	0.0228
chr	461256	461257	0.0114
chr	461268	461281	0.0342
chr	461281	461284	0.2166
chr	461284	461289	0.228
chr	461289	461290	0.2166
chr	461290	461291	0.2052
chr	461291	461299	0.1938
chr	461299	461300	0.171
chr	461300	461302	0.1482
chr	461302	461303	0.114
chr	461303	461308	0.0114
chr	461332	461334	0.0228
chr	461334	461339	0.0456
chr	461339	461346	0.057
chr	461346	461355	0.0684
chr	461355	461357	0.1824
chr	461357	461358	0.2508
chr	461358	461360	0.285
chr	461360	461367	0.2964
chr	461367	461376	0.3192
chr	461376	461377	0.285
chr	461377	461378	0.2622
chr	461378	461379	0.2394
chr	461379	461380	0.0456
chr	461380	461388	0.0342
chr	461390	461392	0.0114
chr	461392	461408	0.0228
chr	461408	461419	0.0114
chr	461419	461422	0.1254
chr	461422	461424	0.114
chr	461424	461426	0.1482
chr	461426	461427	0.1596
chr	461427	461429	0.3078
chr	461429	461430	0.3192
chr	461430	461439	0.3534
chr	461439	461440	0.2964
chr	461440	461443	0.2508
chr	461443	461446	0.3192
chr	461446	461447	0.2964
chr	461447	461448	0.285
chr	461448	461449	0.2736
chr	461449	461450	0.1824
chr	461450	461451	0.114
chr	461451	461452	0.0912
chr	461452	461453	0.1026
chr	461453	461454	0.0912
chr	461454	461464	0.0798
chr	461464	461465	0.0684
chr	461465	461475	0.0114
chr	461498	461499	0.0114
chr	461499	461500	0.0684
chr	461500	461501	0.0798
chr	461501	461502	0.0912
chr	461502	461503	0.1026
chr	461503	461505	0.1254
chr	461505	461510	0.4332
chr	461510	461520	0.4446
chr	461520	461521	0.3876
chr	461521	461523	0.3648
chr	461523	461524	0.3534
chr	461524	461525	0.3306
chr	461525	461526	0.3192
chr	461526	461527	0.2622
chr	461527	461528	0.1938
chr	461528	461529	0.0684
chr	461529	461530	0.0342
chr	461530	461531	0.0228
chr	461531	461532	0.0114
chr	461553	461563	0.0114
chr	461563	461564	0.114
chr	461564	461565	0.1254
chr	461565	461567	0.1368
chr	461567	461568	2.8158
chr	461568	461569	3.135
chr	461569	461570	3.3858
chr	461570	461572	3.5226
chr	461572	461573	3.4998
chr	461573	461575	3.5226
chr	461575	461576	3.705
chr	461576	461580	3.7848
chr	461580	461583	3.7962
chr	461583	461584	3.7848
chr	461584	461585	3.7278
chr	461585	461586	3.6252
chr	461586	461587	3.6708
chr	461587	461588	3.7392
chr	461588	461589	3.078
chr	461589	461590	0.855
chr	461590	461591	0.6954
chr	461591	461592	2.7588
chr	461592	461593	2.7816
chr	461593	461595	2.6334
chr	461595	461596	2.622
chr	461596	461597	2.5878
chr	461597	461601	2.5992
chr	461601	461603	2.565
chr	461603	461607	2.5536
chr	461607	461608	2.4168
chr	461608	461609	2.4396
chr	461609	461610	2.4168
chr	461610	461612	2.4054
chr	461612	461613	2.1546
chr	461613	461614	1.995
chr	461614	461617	0.9576
chr	461617	461618	0.912
chr	461618	461619	0.8436
chr	461619	461620	0.6954
chr	461620	461621	0.684
chr	461621	461622	0.627
chr	461622	461623	0.5928
chr	461623	461624	0.5586
chr	461624	461625	0.513
chr	461625	461626	0.228
chr	461626	461629	0.0912
chr	461629	461633	0.0684
chr	461633	461634	0.1026
chr	461634	461635	0.0912
chr	461635	461636	0.0684
chr	461636	461637	0.1482
chr	461637	461638	0.1596
chr	461638	461639	0.2394
chr	461639	461656	0.2508
chr	461656	461657	0.2394
chr	461657	461658	0.171
chr	461658	461659	0.0912
chr	461664	461679	0.0114
chr	461679	461680	0.0228
chr	461680	461685	0.1254
chr	461685	461697	0.114
chr	461697	461698	0.1368
chr	461698	461700	0.1254
chr	461700	461701	0.1026
chr	461701	461702	0.057
chr	461702	461704	0.0798
chr	461704	461706	0.0912
chr	461706	461709	0.1026
chr	461709	461710	0.114
chr	461710	461711	6.0306
chr	461711	461712	6.099
chr	461712	461713	6.4752
chr	461713	461716	6.4866
chr	461716	461717	6.5208
chr	461717	461718	6.5436
chr	461718	461719	6.5208
chr	461719	461727	6.555
chr	461727	461728	6.5322
chr	461728	461729	6.5094
chr	461729	461730	6.4182
chr	461730	461731	6.27
chr	461731	461732	6.0078
chr	461732	461733	0.8664
chr	461733	461734	0.9804
chr	461734	461735	0.9462
chr	461735	461736	0.8094
chr	461736	461738	0.6726
chr	461738	461740	0.6384
chr	461740	461744	0.6156
chr	461744	461749	0.627
chr	461749	461750	0.6156
chr	461750	461751	0.8094
chr	461751	461752	0.8322
chr	461752	461753	0.7638
chr	461753	461754	0.6042
chr	461754	461755	0.5244
chr	461755	461756	0.4788
chr	461756	461757	0.456
chr	461757	461758	0.4446
chr	461758	461761	0.4104
chr	461761	461763	0.3876
chr	461763	461768	0.3762
chr	461768	461769	0.3534
chr	461769	461770	0.342
chr	461770	461771	0.3534
chr	461771	461772	0.3192
chr	461772	461773	0.3078
chr	461773	461774	0.1482
chr	461774	461775	0.057
chr	461775	461776	0.0456
chr	461776	461790	0.0228
chr	461808	461809	0.0114
chr	461809	461814	0.0228
chr	461814	461827	0.0798
chr	461827	461833	0.0684
chr	461844	461859	0.0228
chr	461859	461861	0.0342
chr	461861	461867	0.057
chr	461867	461882	0.0684
chr	461882	461888	0.0228
chr	461888	461893	0.0114
chr	461895	461898	0.1026
chr	461898	461899	0.1824
chr	461899	461900	2.109
chr	461900	461901	2.28
chr	461901	461902	2.3484
chr	461902	461915	2.3712
chr	461915	461916	2.3142
chr	461916	461917	2.2572
chr	461917	461918	2.1546
chr	461918	461919	2.0748
chr	461919	461920	1.4022
chr	461920	461921	0.8892
chr	461921	461922	0.7866
chr	461922	461923	0.57
chr	461923	461924	0.2166
chr	461924	461925	0.171
chr	461925	461926	0.1482
chr	461926	461928	0.1254
chr	461928	461929	0.4446
chr	461929	461930	1.1856
chr	461930	461939	2.0634
chr	461939	461941	2.0406
chr	461941	461945	2.0292
chr	461945	461946	2.0178
chr	461946	461947	2.0064
chr	461947	461948	1.9722
chr	461948	461949	1.9266
chr	461949	461950	0.8664
chr	461950	461951	0.684
chr	461951	461952	0.456
chr	461952	461957	0.0456
chr	461957	461961	0.0342
chr	461961	461965	0.0456
chr	461965	461983	0.0114
chr	461991	462012	0.0228
chr	462013	462021	0.0228
chr	462021	462035	0.0342
chr	462035	462036	0.0228
chr	462036	462042	0.0114
chr	462045	462068	0.0114
chr	462069	462072	0.0684
chr	462072	462089	0.1026
chr	462089	462090	0.0798
chr	462090	462091	0.0342
chr	462091	462094	0.0228
chr	462094	462096	0.1368
chr	462096	462111	0.1482
chr	462111	462115	0.1368
chr	462115	462117	0.1254
chr	462117	462118	0.0912
chr	462118	462120	0.0114
chr	462142	462164	0.0114
chr	462203	462205	0.0228
chr	462205	462222	0.0342
chr	462222	462223	0.0228
chr	462223	462227	0.0114
chr	462265	462270	0.0342
chr	462270	462272	0.0456
chr	462272	462281	0.0684
chr	462281	462282	0.0798
chr	462282	462283	0.0912
chr	462283	462285	0.1254
chr	462285	462288	0.1368
chr	462288	462294	0.114
chr	462294	462301	0.0684
chr	462301	462303	0.057
chr	462303	462304	0.0456
chr	462304	462305	0.0114
chr	462305	462306	0.0228
chr	462306	462327	0.0114
chr	462348	462357	0.0228
chr	462357	462370	0.0456
chr	462370	462378	0.0228
chr	462423	462427	0.0114
chr	462427	462428	0.0342
chr	462428	462429	0.0456
chr	462429	462440	0.1596
chr	462440	462447	0.1482
chr	462447	462449	0.1254
chr	462449	462450	0.0912
chr	462450	462451	0.3192
chr	462451	462453	0.6384
chr	462453	462470	0.6954
chr	462470	462471	0.627
chr	462471	462472	0.3192
chr	462472	462474	0.0684
chr	462492	462496	0.0114
chr	462496	462499	0.0228
chr	462499	462510	0.057
chr	462510	462518	0.627
chr	462518	462519	0.6156
chr	462519	462521	0.6042
chr	462521	462525	0.5928
chr	462525	462526	0.5814
chr	462526	462527	0.57
chr	462527	462529	0.5586
chr	462529	462530	0.399
chr	462530	462531	0.3648
chr	462531	462532	0.2166
chr	462532	462533	0.1824
chr	462533	462534	0.1368
chr	462534	462535	0.1254
chr	462535	462539	0.057
chr	462539	462543	0.0228
chr	462543	462544	0.0114
chr	462544	462556	0.0228
chr	462556	462566	0.0114
chr	462755	462770	0.0114
chr	462770	462774	0.0342
chr	462774	462777	0.0456
chr	462777	462791	0.0342
chr	462791	462792	0.0228
chr	462792	462793	0.0114
chr	462806	462828	0.0114
chr	462834	462837	0.0114
chr	462837	462839	0.0228
chr	462839	462840	0.0342
chr	462840	462842	0.057
chr	462842	462855	0.0684
chr	462855	462861	0.057
chr	462861	462862	0.0456
chr	462862	462863	0.0342
chr	462863	462864	0.0228
chr	462864	462868	0.0114
chr	462899	462916	0.0342
chr	462916	462922	0.0228
chr	462931	462953	0.0114
chr	462983	462984	0.0114
chr	462984	462985	0.0228
chr	462985	463005	0.0342
chr	463005	463006	0.0228
chr	463006	463009	0.0114
chr	463009	463010	0.0798
chr	463010	463011	0.1026
chr	463011	463026	0.1368
chr	463026	463028	0.1254
chr	463028	463030	0.114
chr	463030	463032	0.057
chr	463060	463069	0.0228
chr	463069	463078	0.0342
chr	463078	463080	0.0228
chr	463080	463082	0.0342
chr	463082	463091	0.0228
chr	463091	463122	0.0114
chr	463175	463185	0.0114
chr	463185	463187	0.0342
chr	463187	463188	0.2736
chr	463188	463189	1.9608
chr	463189	463192	1.9836
chr	463192	463198	1.995
chr	463198	463199	1.9836
chr	463199	463200	1.995
chr	463200	463203	2.0064
chr	463203	463204	2.0178
chr	463204	463205	2.0064
chr	463205	463206	1.9494
chr	463206	463208	1.938
chr	463208	463209	1.8924
chr	463209	463210	1.653
chr	463210	463211	0.228
chr	463211	463212	0.1824
chr	463212	463214	0.1026
chr	463214	463215	0.057
chr	463215	463222	0.0456
chr	463222	463226	0.0684
chr	463226	463228	0.0456
chr	463228	463233	0.0342
chr	463233	463242	0.3534
chr	463242	463245	0.3648
chr	463245	463249	0.5244
chr	463249	463250	0.6384
chr	463250	463253	0.7182
chr	463253	463254	0.7068
chr	463254	463255	0.6498
chr	463255	463262	0.399
chr	463262	463264	0.3762
chr	463264	463266	0.3648
chr	463266	463268	0.342
chr	463268	463269	0.2964
chr	463269	463270	0.285
chr	463270	463271	0.2736
chr	463332	463352	0.057
chr	463352	463353	0.0228
chr	463366	463367	0.0114
chr	463367	463371	0.2736
chr	463371	463386	0.285
chr	463386	463388	0.2736
chr	463388	463390	0.0114
chr	463465	463469	0.0114
chr	463469	463473	0.0342
chr	463473	463485	0.0456
chr	463485	463490	0.057
chr	463490	463491	0.0456
chr	463491	463494	0.0342
chr	463494	463507	0.0114
chr	463624	463645	0.0114
chr	463662	463673	0.0114
chr	463673	463674	0.0456
chr	463674	463677	0.2052
chr	463677	463682	0.2394
chr	463682	463693	0.228
chr	463693	463694	0.1824
chr	463694	463695	0.171
chr	463695	463698	0.0342
chr	463706	463707	0.0456
chr	463707	463710	0.1026
chr	463710	463726	0.3534
chr	463726	463727	0.342
chr	463727	463728	0.285
chr	463728	463729	0.2622
chr	463729	463731	0.2508
chr	463731	463732	0.2052
chr	463732	463734	0.0342
chr	463734	463737	0.0228
chr	463737	463742	0.0342
chr	463742	463745	0.0456
chr	463745	463747	0.1368
chr	463747	463748	2.5308
chr	463748	463749	2.6106
chr	463749	463750	2.679
chr	463750	463754	2.6904
chr	463754	463762	2.8956
chr	463762	463764	2.8842
chr	463764	463766	2.8614
chr	463766	463767	2.8386
chr	463767	463768	2.1204
chr	463768	463769	1.7898
chr	463769	463770	0.456
chr	463770	463771	0.285
chr	463771	463772	0.2166
chr	463772	463776	0.2052
chr	463776	463791	0.0342
chr	463791	463793	0.0114
chr	463795	463796	0.0114
chr	463796	463800	0.057
chr	463800	463801	0.0798
chr	463801	463802	0.171
chr	463802	463803	0.285
chr	463803	463804	0.2964
chr	463804	463807	0.3192
chr	463807	463818	0.3306
chr	463818	463821	0.3192
chr	463821	463822	0.285
chr	463822	463823	0.228
chr	463823	463825	0.1368
chr	463825	463826	0.0798
chr	463826	463827	0.0684
chr	463827	463837	0.0114
chr	463905	463921	0.0114
chr	464032	464040	0.0114
chr	464040	464047	0.0228
chr	464047	464053	0.0342
chr	464053	464059	0.0228
chr	464059	464066	0.0342
chr	464066	464068	0.0228
chr	464068	464092	0.0114
chr	464092	464096	0.0228
chr	464096	464098	0.0342
chr	464098	464101	0.0456
chr	464101	464103	0.1824
chr	464103	464104	0.1938
chr	464104	464115	0.2052
chr	464115	464117	0.1938
chr	464117	464118	0.1824
chr	464118	464120	0.171
chr	464120	464121	0.0798
chr	464121	464122	0.0684
chr	464122	464123	0.057
chr	464123	464124	0.0342
chr	464124	464125	0.0228
chr	464125	464129	0.0114
chr	464160	464174	0.0114
chr	464174	464175	0.057
chr	464175	464183	0.0684
chr	464183	464191	0.057
chr	464191	464196	0.0456
chr	464196	464197	0.0114
chr	464250	464253	0.0228
chr	464253	464270	0.0798
chr	464270	464271	0.0684
chr	464271	464273	0.057
chr	464273	464275	0.0456
chr	464275	464276	0.0228
chr	464280	464281	0.0114
chr	464281	464282	0.0456
chr	464282	464299	0.1026
chr	464299	464302	0.0912
chr	464302	464303	0.057
chr	464303	464304	0.0456
chr	464389	464411	0.0114
chr	464432	464442	0.0114
chr	464442	464449	0.0342
chr	464449	464462	0.0228
chr	464462	464467	0.0114
chr	464469	464470	0.0114
chr	464470	464490	0.0228
chr	464490	464491	0.0114
chr	464498	464520	0.0114
chr	464534	464548	0.0798
chr	464548	464551	0.1026
chr	464551	464555	0.0912
chr	464555	464556	0.0798
chr	464556	464559	0.1254
chr	464559	464561	0.114
chr	464561	464562	0.0912
chr	464562	464564	0.0798
chr	464564	464569	0.0684
chr	464569	464571	0.057
chr	464571	464574	0.0456
chr	464574	464577	0.0684
chr	464577	464586	0.0228
chr	464586	464595	0.0342
chr	464595	464596	0.057
chr	464596	464600	0.2394
chr	464600	464602	0.2622
chr	464602	464603	0.3078
chr	464603	464604	0.2964
chr	464604	464613	0.3078
chr	464613	464614	0.2964
chr	464614	464616	0.2736
chr	464616	464617	0.3192
chr	464617	464618	0.171
chr	464618	464621	0.1482
chr	464621	464622	0.1254
chr	464622	464623	0.114
chr	464623	464624	0.0798
chr	464624	464631	0.0684
chr	464631	464637	0.1368
chr	464637	464638	0.1026
chr	464638	464643	0.0684
chr	464643	464644	0.0912
chr	464644	464650	0.2508
chr	464650	464651	0.2736
chr	464651	464652	0.3762
chr	464652	464654	0.3876
chr	464654	464662	0.3648
chr	464662	464665	0.3534
chr	464665	464666	0.3306
chr	464666	464667	0.1482
chr	464667	464671	0.1368
chr	464671	464672	0.114
chr	464672	464673	0.0342
chr	464718	464722	0.0114
chr	464722	464736	0.0228
chr	464736	464743	0.0114
chr	464758	464779	0.0114
chr	464805	464816	0.513
chr	464816	464822	0.5244
chr	464822	464823	0.513
chr	464823	464826	0.5016
chr	464826	464827	0.3876
chr	464827	464828	0.1596
chr	464828	464829	0.0912
chr	464829	464830	0.0228
chr	464830	464832	0.0114
chr	464832	464836	0.0456
chr	464836	464853	0.0342
chr	464853	464854	0.0114
chr	464867	464870	0.0228
chr	464870	464871	0.0456
chr	464871	464874	0.057
chr	464874	464877	0.0684
chr	464877	464878	0.171
chr	464878	464880	0.1824
chr	464880	464892	0.1938
chr	464892	464894	0.285
chr	464894	464895	0.6042
chr	464895	464896	0.6156
chr	464896	464898	0.6384
chr	464898	464899	0.684
chr	464899	464900	0.57
chr	464900	464902	0.5586
chr	464902	464904	0.5472
chr	464904	464905	0.684
chr	464905	464906	1.8924
chr	464906	464907	1.9152
chr	464907	464908	1.9494
chr	464908	464909	2.3598
chr	464909	464911	2.4738
chr	464911	464912	2.7816
chr	464912	464913	2.7588
chr	464913	464914	2.6904
chr	464914	464915	2.679
chr	464915	464916	2.4396
chr	464916	464917	2.451
chr	464917	464919	2.4282
chr	464919	464920	2.4168
chr	464920	464922	2.394
chr	464922	464923	2.3598
chr	464923	464924	2.2914
chr	464924	464925	2.28
chr	464925	464926	1.7328
chr	464926	464927	1.4706
chr	464927	464928	1.3566
chr	464928	464929	1.311
chr	464929	464930	0.8208
chr	464930	464931	0.684
chr	464931	464932	0.228
chr	464932	464933	0.1824
chr	464933	464934	0.171
chr	464934	464935	0.1482
chr	464935	464936	0.1368
chr	464936	464937	0.1026
chr	464937	464938	0.0912
chr	464938	464941	0.0114
chr	464941	464943	0.0228
chr	464943	464945	0.0114
chr	464945	464946	3.42
chr	464946	464947	3.4428
chr	464947	464948	3.4998
chr	464948	464949	3.5112
chr	464949	464950	3.5454
chr	464950	464951	3.591
chr	464951	464952	13.6002
chr	464952	464953	13.68
chr	464953	464954	13.6914
chr	464954	464958	13.7142
chr	464958	464960	13.7028
chr	464960	464962	13.7142
chr	464962	464963	13.68
chr	464963	464967	13.6914
chr	464967	464968	13.68
chr	464968	464969	13.6686
chr	464969	464970	13.6344
chr	464970	464971	12.825
chr	464971	464972	10.2942
chr	464972	464973	0.3306
chr	464973	464974	0.1938
chr	464974	464975	0.1254
chr	464975	464977	0.0684
chr	464977	464978	0.0456
chr	464978	464979	0.0228
chr	464979	464980	0.0114
chr	465010	465031	0.0114
chr	465031	465033	0.0342
chr	465033	465034	0.114
chr	465034	465050	0.1254
chr	465050	465054	0.0912
chr	465054	465055	0.0684
chr	465055	465057	0.057
chr	465057	465058	0.1026
chr	465058	465060	0.0912
chr	465060	465062	0.114
chr	465062	465077	0.2166
chr	465077	465079	0.2052
chr	465079	465083	0.1254
chr	465083	465084	0.1368
chr	465084	465085	0.1254
chr	465085	465090	0.0684
chr	465090	465092	0.0798
chr	465092	465096	0.171
chr	465096	465097	0.1938
chr	465097	465099	0.7638
chr	465099	465104	1.8468
chr	465104	465105	1.8924
chr	465105	465111	1.8354
chr	465111	465114	1.8468
chr	465114	465116	1.7784
chr	465116	465117	1.7556
chr	465117	465118	1.5732
chr	465118	465119	1.2996
chr	465119	465120	1.083
chr	465120	465121	0.8208
chr	465121	465122	0.2394
chr	465122	465124	0.0912
chr	465124	465125	0.0798
chr	465125	465126	0.0684
chr	465126	465127	0.057
chr	465127	465128	0.0456
chr	465128	465129	0.0798
chr	465129	465131	0.0684
chr	465131	465132	0.057
chr	465132	465133	0.0456
chr	465133	465140	0.057
chr	465140	465143	0.0456
chr	465143	465145	0.057
chr	465145	465146	0.0798
chr	465146	465149	0.0912
chr	465149	465150	0.057
chr	465150	465152	0.0912
chr	465152	465154	0.114
chr	465154	465162	0.2394
chr	465162	465163	0.2508
chr	465163	465164	0.2622
chr	465164	465165	0.3306
chr	465165	465166	0.3192
chr	465166	465168	0.4674
chr	465168	465169	0.4446
chr	465169	465173	0.5586
chr	465173	465174	0.5244
chr	465174	465175	0.513
chr	465175	465176	1.1172
chr	465176	465177	1.1058
chr	465177	465179	1.1172
chr	465179	465183	1.1058
chr	465183	465184	1.083
chr	465184	465186	1.0146
chr	465186	465187	0.912
chr	465187	465188	0.8778
chr	465188	465189	0.8664
chr	465189	465191	0.8322
chr	465191	465192	0.7638
chr	465192	465194	0.7524
chr	465194	465195	0.57
chr	465195	465196	0.456
chr	465196	465197	0.3762
chr	465197	465198	0.057
chr	465198	465200	0.0228
chr	465200	465205	0.0114
chr	465223	465227	0.0228
chr	465227	465228	0.0456
chr	465228	465229	0.114
chr	465229	465234	0.1938
chr	465234	465239	0.228
chr	465239	465246	0.285
chr	465246	465250	0.2736
chr	465250	465251	0.171
chr	465251	465252	0.1026
chr	465252	465254	0.114
chr	465254	465255	0.1026
chr	465255	465258	0.057
chr	465258	465261	0.0456
chr	465261	465262	0.0684
chr	465262	465263	0.0798
chr	465263	465274	0.0684
chr	465274	465277	0.057
chr	465277	465281	0.0342
chr	465281	465282	0.0228
chr	465282	465287	0.0114
chr	465317	465328	0.0114
chr	465328	465334	0.0228
chr	465334	465341	0.1026
chr	465341	465347	0.114
chr	465347	465348	0.1026
chr	465348	465355	0.0912
chr	465355	465356	0.0684
chr	465356	465363	0.0114
chr	465372	465375	0.0342
chr	465375	465376	0.2166
chr	465376	465377	0.2622
chr	465377	465378	0.3306
chr	465378	465380	0.3648
chr	465380	465381	0.5472
chr	465381	465382	0.627
chr	465382	465385	0.6954
chr	465385	465392	0.7068
chr	465392	465393	0.6954
chr	465393	465394	0.684
chr	465394	465396	0.6726
chr	465396	465397	0.6384
chr	465397	465399	0.456
chr	465399	465400	0.4446
chr	465400	465401	0.4218
chr	465401	465402	0.3534
chr	465402	465403	0.1596
chr	465403	465404	0.1254
chr	465404	465405	0.0912
chr	465405	465406	0.0684
chr	465406	465407	0.057
chr	465407	465408	0.0456
chr	465408	465411	0.0228
chr	465449	465453	0.0114
chr	465453	465457	0.0228
chr	465457	465459	0.0456
chr	465459	465461	0.2166
chr	465461	465462	3.1464
chr	465462	465464	3.2148
chr	465464	465469	3.2376
chr	465469	465470	3.249
chr	465470	465472	3.2376
chr	465472	465474	3.2832
chr	465474	465476	3.2946
chr	465476	465477	3.2832
chr	465477	465478	3.2718
chr	465478	465479	3.2148
chr	465479	465480	3.1806
chr	465480	465481	3.078
chr	465481	465482	2.6448
chr	465482	465483	2.0748
chr	465483	465484	0.2166
chr	465484	465485	0.1482
chr	465485	465488	0.114
chr	465488	465491	0.0912
chr	465491	465493	0.0684
chr	465493	465495	0.0114
chr	465515	465516	0.0114
chr	465516	465526	0.0456
chr	465526	465531	0.057
chr	465531	465535	0.0798
chr	465535	465536	0.1026
chr	465536	465537	0.0798
chr	465537	465538	0.0684
chr	465538	465542	0.0798
chr	465542	465547	0.114
chr	465547	465548	0.3648
chr	465548	465549	0.3534
chr	465549	465550	0.5016
chr	465550	465552	0.513
chr	465552	465556	0.5016
chr	465556	465559	0.4788
chr	465559	465560	0.4674
chr	465560	465563	0.456
chr	465563	465564	0.4332
chr	465564	465566	0.456
chr	465566	465569	0.4446
chr	465569	465570	0.2394
chr	465570	465571	0.0456
chr	465571	465575	0.0342
chr	465575	465576	0.1254
chr	465576	465577	0.3306
chr	465577	465578	0.342
chr	465578	465583	0.3762
chr	465583	465584	0.4332
chr	465584	465586	0.6726
chr	465586	465587	0.6612
chr	465587	465597	0.6498
chr	465597	465600	0.3306
chr	465600	465604	0.3192
chr	465604	465605	0.2964
chr	465605	465606	0.285
chr	465606	465607	0.1254
chr	465614	465620	0.0114
chr	465620	465640	0.1368
chr	465640	465641	0.1254
chr	465641	465642	0.0684
chr	465642	465644	0.0114
chr	465651	465671	0.0114
chr	465678	465682	0.0114
chr	465682	465689	0.0342
chr	465689	465702	0.0684
chr	465702	465706	0.057
chr	465706	465709	0.0684
chr	465709	465710	0.057
chr	465710	465715	0.0228
chr	465715	465716	0.0114
chr	465716	465717	0.0228
chr	465717	465718	0.0342
chr	465718	465720	0.0456
chr	465720	465721	0.057
chr	465721	465723	0.0684
chr	465723	465724	0.1026
chr	465724	465728	0.114
chr	465728	465729	0.2736
chr	465729	465730	0.3648
chr	465730	465735	0.399
chr	465735	465738	0.4104
chr	465738	465747	0.4446
chr	465747	465748	0.4332
chr	465748	465749	0.228
chr	465749	465750	0.1482
chr	465750	465751	0.1368
chr	465751	465755	0.1026
chr	465755	465759	0.0798
chr	465759	465772	0.0456
chr	465772	465774	0.0228
chr	465774	465775	0.0114
chr	465775	465779	0.0228
chr	465779	465781	0.0456
chr	465781	465784	0.057
chr	465784	465785	0.2052
chr	465785	465789	2.2686
chr	465789	465794	2.3256
chr	465794	465799	2.3142
chr	465799	465801	2.3256
chr	465801	465803	2.3028
chr	465803	465804	2.2914
chr	465804	465805	2.166
chr	465805	465806	1.8582
chr	465806	465807	0.57
chr	465807	465809	0.1026
chr	465809	465810	0.0912
chr	465810	465811	0.0342
chr	465811	465815	0.0228
chr	465815	465817	0.0114
chr	465829	465835	0.0114
chr	465835	465836	0.0228
chr	465836	465837	0.0342
chr	465837	465838	0.2622
chr	465838	465839	0.2964
chr	465839	465840	0.3078
chr	465840	465851	0.342
chr	465851	465854	0.3306
chr	465854	465855	0.3078
chr	465855	465857	0.2964
chr	465857	465858	0.285
chr	465858	465859	0.0912
chr	465859	465861	0.0342
chr	465881	465902	0.0912
chr	465902	465903	0.0342
chr	465918	465927	0.0114
chr	465927	465940	0.0456
chr	465940	465943	0.0342
chr	465943	465944	0.1254
chr	465944	465945	0.1368
chr	465945	465946	0.1482
chr	465946	465954	0.171
chr	465954	465955	0.1482
chr	465955	465960	0.285
chr	465960	465965	0.3078
chr	465965	465967	0.2166
chr	465967	465969	0.2052
chr	465969	465972	0.1938
chr	465972	465975	0.1824
chr	465975	465976	0.171
chr	465976	465979	0.1368
chr	465979	465980	0.171
chr	465980	465981	0.1596
chr	465981	465982	0.114
chr	465982	465984	0.1026
chr	465984	465985	3.6138
chr	465985	465986	3.7392
chr	465986	465987	3.8418
chr	465987	465989	3.8646
chr	465989	465990	3.876
chr	465990	465991	3.8646
chr	465991	465995	3.9102
chr	465995	465996	3.8874
chr	465996	466000	3.9102
chr	466000	466001	3.8988
chr	466001	466002	3.8076
chr	466002	466003	3.7734
chr	466003	466004	3.762
chr	466004	466005	3.6024
chr	466005	466006	2.8272
chr	466006	466007	0.399
chr	466007	466008	0.1938
chr	466008	466009	0.1482
chr	466009	466011	0.1368
chr	466011	466016	0.1026
chr	466016	466018	0.0912
chr	466018	466019	0.0456
chr	466019	466022	0.0228
chr	466022	466027	0.0114
chr	466029	466031	0.0342
chr	466031	466032	0.1824
chr	466032	466033	0.1938
chr	466033	466036	0.4446
chr	466036	466041	0.456
chr	466041	466043	0.5244
chr	466043	466050	0.5586
chr	466050	466051	0.5472
chr	466051	466052	0.5358
chr	466052	466053	0.4446
chr	466053	466054	0.3078
chr	466054	466056	0.2622
chr	466056	466057	0.1824
chr	466057	466058	0.1596
chr	466058	466059	0.5244
chr	466059	466060	0.5358
chr	466060	466062	0.5472
chr	466062	466063	0.4674
chr	466063	466064	0.7182
chr	466064	466075	0.7296
chr	466075	466078	0.8208
chr	466078	466080	0.798
chr	466080	466081	0.4104
chr	466081	466082	0.3876
chr	466082	466083	0.399
chr	466083	466084	0.4332
chr	466084	466085	0.2394
chr	466085	466087	0.2508
chr	466087	466089	0.2394
chr	466089	466092	0.2508
chr	466092	466096	0.2394
chr	466096	466097	0.228
chr	466097	466101	0.1368
chr	466101	466102	0.1254
chr	466102	466103	0.1026
chr	466103	466105	0.0342
chr	466105	466113	0.0114
chr	466132	466133	0.0228
chr	466133	466134	0.0342
chr	466134	466144	2.6334
chr	466144	466145	2.6448
chr	466145	466150	2.8158
chr	466150	466151	2.793
chr	466151	466152	2.7702
chr	466152	466154	2.7588
chr	466154	466155	2.736
chr	466155	466156	0.4788
chr	466156	466157	0.2622
chr	466157	466159	0.2394
chr	466159	466162	0.228
chr	466162	466163	0.2166
chr	466163	466165	0.2052
chr	466165	466167	0.171
chr	466167	466168	0.0684
chr	466168	466178	0.0456
chr	466178	466179	0.0342
chr	466179	466181	0.0114
chr	466183	466184	0.0456
chr	466184	466185	1.0146
chr	466185	466190	1.026
chr	466190	466196	1.0374
chr	466196	466202	1.0488
chr	466202	466203	1.0374
chr	466203	466204	1.0146
chr	466204	466205	0.4788
chr	466205	466206	0.399
chr	466206	466207	0.2166
chr	466207	466208	0.1824
chr	466208	466209	0.0456
chr	466209	466212	0.0342
chr	466212	466214	0.0228
chr	466214	466217	0.0114
chr	466218	466219	0.0456
chr	466219	466224	0.057
chr	466224	466233	0.1254
chr	466233	466238	0.2394
chr	466238	466241	0.228
chr	466241	466243	0.1938
chr	466243	466244	0.2052
chr	466244	466245	0.1938
chr	466245	466247	0.1368
chr	466247	466252	0.1254
chr	466252	466254	0.1026
chr	466254	466263	0.0114
chr	466286	466307	0.0114
chr	466307	466308	0.0342
chr	466308	466309	1.5048
chr	466309	466313	1.5162
chr	466313	466320	1.5618
chr	466320	466325	1.5732
chr	466325	466326	1.5618
chr	466326	466327	1.5504
chr	466327	466328	1.4934
chr	466328	466329	1.482
chr	466329	466330	0.9348
chr	466330	466331	0.5472
chr	466331	466332	0.5358
chr	466332	466333	0.228
chr	466333	466334	0.0798
chr	466334	466335	0.057
chr	466335	466339	0.0456
chr	466339	466340	0.057
chr	466340	466341	0.0456
chr	466341	466347	0.228
chr	466347	466348	0.2508
chr	466348	466349	0.2736
chr	466349	466352	0.285
chr	466352	466353	0.342
chr	466353	466354	0.5928
chr	466354	466359	1.5504
chr	466359	466362	1.5732
chr	466362	466364	1.5618
chr	466364	466365	1.5162
chr	466365	466366	1.5048
chr	466366	466371	1.4706
chr	466371	466372	1.4592
chr	466372	466373	1.4364
chr	466373	466374	0.855
chr	466374	466375	0.684
chr	466375	466376	0.5472
chr	466376	466377	0.2166
chr	466377	466378	0.2052
chr	466378	466379	0.1368
chr	466379	466380	0.114
chr	466380	466381	0.1026
chr	466381	466382	0.1824
chr	466382	466383	0.2052
chr	466383	466388	0.2964
chr	466388	466393	0.3078
chr	466393	466396	0.2964
chr	466396	466397	0.285
chr	466397	466398	0.2964
chr	466398	466402	0.285
chr	466402	466403	0.2622
chr	466403	466405	0.2508
chr	466405	466406	0.2394
chr	466406	466408	0.0798
chr	466408	466409	0.0684
chr	466409	466413	0.057
chr	466413	466416	0.0228
chr	466416	466440	0.0114
chr	466447	466448	0.2622
chr	466448	466449	0.3192
chr	466449	466460	0.3306
chr	466460	466462	0.3534
chr	466462	466464	0.3648
chr	466464	466466	0.342
chr	466466	466468	0.2622
chr	466468	466469	0.0912
chr	466469	466475	0.114
chr	466475	466477	0.1482
chr	466477	466481	0.1596
chr	466481	466482	1.1742
chr	466482	466483	5.4378
chr	466483	466484	5.5176
chr	466484	466485	5.9052
chr	466485	466489	5.9166
chr	466489	466490	5.9052
chr	466490	466499	5.8368
chr	466499	466500	5.814
chr	466500	466501	4.9134
chr	466501	466502	3.3402
chr	466502	466503	3.2376
chr	466503	466504	0.513
chr	466504	466505	0.2052
chr	466505	466506	0.114
chr	466506	466508	0.0342
chr	466508	466511	0.0114
chr	466603	466606	0.0114
chr	466606	466629	0.0228
chr	466629	466630	0.0114
chr	466752	466771	0.057
chr	466771	466773	0.0456
chr	466793	466815	0.0114
chr	466821	466822	0.0114
chr	466822	466841	0.0798
chr	466841	466843	0.0228
chr	466923	466944	0.0114
chr	467045	467046	0.0228
chr	467046	467067	0.0456
chr	467070	467098	0.0114
chr	467125	467142	0.1026
chr	467142	467145	0.0912
chr	467145	467147	0.0684
chr	467154	467155	0.0114
chr	467155	467156	0.171
chr	467156	467175	0.1824
chr	467175	467176	0.114
chr	467176	467180	0.0342
chr	467180	467193	0.0228
chr	467193	467195	0.0114
chr	467210	467211	0.0114
chr	467211	467212	0.057
chr	467212	467215	0.285
chr	467215	467231	0.3078
chr	467231	467232	0.2394
chr	467232	467233	0.2166
chr	467233	467234	0.0456
chr	467234	467244	0.0228
chr	467244	467245	0.1254
chr	467245	467249	0.1368
chr	467249	467264	0.1482
chr	467264	467265	0.1368
chr	467265	467266	0.0798
chr	467293	467296	0.0114
chr	467296	467297	0.342
chr	467297	467312	0.3762
chr	467312	467314	0.3648
chr	467314	467315	0.3306
chr	467315	467316	0.3192
chr	467316	467317	0.1254
chr	467317	467318	0.0684
chr	467318	467319	0.0114
chr	467331	467337	0.0114
chr	467337	467339	0.0912
chr	467339	467352	0.1026
chr	467352	467354	0.0912
chr	467354	467357	0.0798
chr	467357	467358	0.0456
chr	467358	467359	0.0342
chr	467359	467360	0.057
chr	467360	467361	0.0342
chr	467361	467362	0.1026
chr	467362	467382	0.0912
chr	467382	467384	0.114
chr	467384	467385	0.228
chr	467385	467387	0.3762
chr	467387	467389	0.3876
chr	467389	467391	0.4218
chr	467391	467392	0.4332
chr	467392	467397	0.4446
chr	467397	467398	0.456
chr	467398	467399	0.4446
chr	467399	467401	0.4674
chr	467401	467402	0.5586
chr	467402	467403	5.9964
chr	467403	467404	6.0306
chr	467404	467405	6.4296
chr	467405	467406	6.6348
chr	467406	467407	7.923
chr	467407	467408	48.678
chr	467408	467409	49.2936
chr	467409	467410	50.6274
chr	467410	467411	52.0068
chr	467411	467412	52.0296
chr	467412	467413	52.0866
chr	467413	467414	52.3944
chr	467414	467419	52.383
chr	467419	467421	52.3716
chr	467421	467422	52.3602
chr	467422	467423	52.3488
chr	467423	467424	52.3374
chr	467424	467425	51.984
chr	467425	467426	51.9156
chr	467426	467427	51.7902
chr	467427	467428	51.5052
chr	467428	467429	47.823
chr	467429	467430	10.5222
chr	467430	467431	2.4852
chr	467431	467432	2.3598
chr	467432	467433	0.4788
chr	467433	467434	0.5244
chr	467434	467435	0.1596
chr	467435	467436	0.1254
chr	467436	467451	0.0912
chr	467451	467453	0.0798
chr	467453	467455	0.0684
chr	467455	467456	0.057
chr	467456	467457	0.3534
chr	467457	467458	0.342
chr	467458	467459	0.3648
chr	467459	467476	0.3306
chr	467476	467477	0.285
chr	467477	467478	0.1482
chr	467478	467479	0.0912
chr	467479	467480	0.0798
chr	467480	467481	0.0456
chr	467481	467482	0.0114
chr	467604	467622	0.0114
chr	467622	467623	0.057
chr	467623	467631	0.2394
chr	467631	467635	0.2964
chr	467635	467639	0.3078
chr	467639	467644	0.3192
chr	467644	467645	0.0798
chr	467645	467647	0.1938
chr	467647	467652	0.2052
chr	467652	467657	0.1368
chr	467657	467662	0.1482
chr	467662	467663	0.2052
chr	467663	467664	0.2166
chr	467664	467665	0.1938
chr	467665	467666	0.2394
chr	467666	467667	0.456
chr	467667	467669	0.5244
chr	467669	467678	0.912
chr	467678	467680	0.8892
chr	467680	467684	0.8778
chr	467684	467685	0.8664
chr	467685	467686	0.855
chr	467686	467687	0.8322
chr	467687	467688	0.7752
chr	467688	467689	0.3648
chr	467689	467690	0.342
chr	467690	467691	0.057
chr	467691	467692	0.0114
chr	467692	467693	0.2394
chr	467693	467709	0.228
chr	467709	467710	0.2166
chr	467710	467712	0.2052
chr	467712	467713	0.1596
chr	467713	467714	0.0114
chr	467714	467726	0.0228
chr	467726	467727	0.7752
chr	467727	467729	0.8094
chr	467729	467734	0.8436
chr	467734	467738	0.8322
chr	467738	467747	0.8208
chr	467747	467748	0.7752
chr	467748	467749	0.7068
chr	467749	467750	0.3078
chr	467750	467751	0.1368
chr	467751	467752	0.1254
chr	467752	467758	0.114
chr	467758	467760	0.1026
chr	467760	467770	0.171
chr	467770	467771	0.0798
chr	467771	467781	0.0684
chr	467781	467782	0.0342
chr	467782	467783	0.0228
chr	467783	467804	0.171
chr	467813	467835	0.0228
chr	467883	467890	0.0228
chr	467890	467891	0.0342
chr	467891	467892	0.0456
chr	467892	467899	0.057
chr	467899	467906	0.0684
chr	467906	467907	0.0456
chr	467907	467914	0.0342
chr	467914	467919	0.0228
chr	467919	467922	0.0114
chr	467922	467924	0.0342
chr	467924	467925	0.4446
chr	467925	467926	0.6612
chr	467926	467934	0.6726
chr	467934	467941	0.6612
chr	467941	467943	0.6498
chr	467943	467944	0.6156
chr	467944	467945	0.2736
chr	467945	467946	0.2166
chr	467946	467947	0.0114
chr	467948	467968	0.0114
chr	467968	467991	0.0684
chr	467991	467992	0.0798
chr	467992	467993	0.4218
chr	467993	467994	0.399
chr	467994	467999	0.3534
chr	467999	468011	0.3648
chr	468011	468012	0.3534
chr	468012	468013	0.342
chr	468013	468014	0.1482
chr	468014	468015	0.0342
chr	468015	468021	0.0114
chr	468023	468040	0.0114
chr	468082	468103	0.0114
chr	468113	468127	0.0114
chr	468127	468129	0.0342
chr	468129	468149	0.114
chr	468149	468151	0.0798
chr	468151	468154	0.114
chr	468154	468167	0.1026
chr	468167	468170	0.0912
chr	468170	468171	0.0456
chr	468171	468172	0.0228
chr	468172	468176	0.0114
chr	468179	468180	0.0228
chr	468180	468201	0.0912
chr	468201	468202	0.0114
chr	468237	468262	0.0114
chr	468263	468265	0.0114
chr	468265	468266	0.057
chr	468266	468268	0.0912
chr	468268	468277	0.1026
chr	468277	468284	0.1254
chr	468284	468286	0.114
chr	468286	468287	0.1026
chr	468287	468288	0.0456
chr	468288	468289	0.0342
chr	468289	468290	0.0456
chr	468290	468299	0.0342
chr	468299	468310	0.0114
chr	468310	468324	0.0228
chr	468324	468328	0.0114
chr	468330	468337	0.0114
chr	468337	468345	0.0228
chr	468345	468347	0.0342
chr	468347	468352	0.0456
chr	468352	468359	0.0342
chr	468359	468369	0.0228
chr	468369	468375	0.0114
chr	468381	468387	0.0114
chr	468387	468392	0.3534
chr	468392	468402	0.513
chr	468402	468408	0.5016
chr	468408	468409	0.3192
chr	468409	468410	0.1824
chr	468410	468411	0.1596
chr	468411	468412	0.1254
chr	468412	468413	0.1368
chr	468413	468414	0.0684
chr	468414	468415	0.0342
chr	468415	468418	0.0228
chr	468418	468419	0.0684
chr	468419	468423	0.0912
chr	468423	468433	0.1026
chr	468433	468435	0.114
chr	468435	468440	0.5928
chr	468440	468445	0.5016
chr	468445	468452	0.4902
chr	468452	468455	0.456
chr	468455	468456	0.4446
chr	468456	468457	0.399
chr	468457	468458	0.0114
chr	468464	468481	0.0114
chr	468496	468512	0.0114
chr	468512	468521	0.0228
chr	468521	468544	0.0114
chr	468581	468585	0.0342
chr	468585	468589	0.0456
chr	468589	468602	0.057
chr	468602	468603	0.0456
chr	468603	468608	0.0342
chr	468608	468614	0.0228
chr	468617	468618	0.0114
chr	468618	468619	0.1938
chr	468619	468635	0.2052
chr	468635	468638	0.1938
chr	468638	468639	0.1824
chr	468639	468641	0.0342
chr	468648	468649	0.0114
chr	468649	468650	0.1026
chr	468650	468651	0.114
chr	468651	468654	0.1254
chr	468654	468655	0.4332
chr	468655	468671	0.8436
chr	468671	468672	0.8322
chr	468672	468673	0.798
chr	468673	468674	0.7866
chr	468674	468675	0.7296
chr	468675	468676	0.6042
chr	468676	468677	0.1824
chr	468677	468678	0.0114
chr	468698	468699	0.0114
chr	468699	468715	0.0228
chr	468715	468721	0.0114
chr	468735	468740	0.0228
chr	468740	468755	0.0342
chr	468755	468757	0.0228
chr	468757	468761	0.3648
chr	468761	468766	0.3876
chr	468766	468774	0.3762
chr	468774	468776	0.3648
chr	468776	468777	0.3534
chr	468777	468778	0.3078
chr	468778	468779	0.1938
chr	468779	468780	0.1026
chr	468780	468784	0.0114
chr	468792	468795	0.0114
chr	468795	468806	0.0456
chr	468806	468814	0.057
chr	468814	468823	0.0456
chr	468823	468827	0.0342
chr	468827	468838	0.0228
chr	468866	468871	0.1482
chr	468871	468885	0.1596
chr	468885	468887	0.171
chr	468887	468888	0.0798
chr	468888	468889	0.0228
chr	468889	468890	0.0456
chr	468890	468893	0.0912
chr	468893	468904	0.0798
chr	468904	468908	0.0912
chr	468908	468909	0.0798
chr	468909	468910	0.0684
chr	468910	468911	0.057
chr	468911	468912	0.0456
chr	468912	468914	0.0228
chr	468914	468926	0.0456
chr	468926	468927	0.0342
chr	468927	468935	0.0228
chr	468951	468957	0.0114
chr	468957	468963	0.0228
chr	468963	468966	0.0456
chr	468966	468967	0.057
chr	468967	468975	0.0684
chr	468975	468979	0.057
chr	468979	468982	0.0456
chr	468982	468983	0.0342
chr	468983	468986	0.0228
chr	469042	469043	0.0228
chr	469043	469064	0.057
chr	469064	469065	0.0342
chr	469065	469085	0.0684
chr	469085	469086	0.057
chr	469086	469087	0.0228
chr	469087	469089	0.0114
chr	469103	469106	0.0114
chr	469106	469113	0.0228
chr	469113	469125	0.0342
chr	469125	469128	0.0228
chr	469128	469129	0.0114
chr	469129	469130	0.1254
chr	469130	469133	0.1824
chr	469133	469139	0.1938
chr	469139	469150	0.1824
chr	469150	469151	0.1368
chr	469151	469157	0.0114
chr	469160	469161	0.0114
chr	469161	469163	0.0342
chr	469163	469181	0.057
chr	469181	469182	0.0342
chr	469182	469183	0.0228
chr	469183	469184	0.0114
chr	469191	469193	0.114
chr	469193	469195	0.2394
chr	469195	469197	0.342
chr	469197	469211	0.6042
chr	469211	469212	0.57
chr	469212	469213	0.5244
chr	469213	469214	0.4446
chr	469214	469215	0.4218
chr	469215	469216	0.4104
chr	469216	469217	0.3762
chr	469217	469220	0.0228
chr	469220	469221	0.0114
chr	469247	469253	0.0114
chr	469253	469269	0.4332
chr	469269	469270	0.4218
chr	469270	469271	0.4104
chr	469271	469273	0.399
chr	469273	469274	0.3078
chr	469274	469275	0.2622
chr	469275	469276	0.1596
chr	469276	469277	0.1026
chr	469277	469278	0.0798
chr	469278	469279	0.057
chr	469310	469320	0.0114
chr	469320	469328	0.0228
chr	469328	469338	0.0114
chr	469338	469340	0.0228
chr	469340	469360	0.0114
chr	469376	469377	0.0342
chr	469377	469379	0.0798
chr	469379	469389	0.0912
chr	469389	469391	0.1026
chr	469391	469398	0.1596
chr	469398	469399	0.1482
chr	469399	469408	0.1026
chr	469408	469410	0.0912
chr	469410	469413	0.0798
chr	469413	469417	0.0684
chr	469417	469418	0.0798
chr	469418	469420	0.057
chr	469420	469427	0.0456
chr	469427	469439	0.057
chr	469439	469440	0.0228
chr	469440	469454	0.0114
chr	469471	469476	0.0456
chr	469476	469484	0.057
chr	469484	469485	0.114
chr	469485	469490	0.1254
chr	469490	469495	0.0912
chr	469495	469500	0.0798
chr	469500	469503	0.0684
chr	469503	469505	0.0798
chr	469505	469506	0.057
chr	469506	469508	0.0456
chr	469508	469524	0.0798
chr	469524	469526	0.0684
chr	469526	469527	0.057
chr	469527	469528	0.0456
chr	469528	469529	0.0342
chr	469529	469530	0.0228
chr	469530	469534	0.0114
chr	469534	469545	0.0228
chr	469545	469562	0.0114
chr	469597	469598	0.2394
chr	469598	469607	0.513
chr	469607	469617	0.6042
chr	469617	469618	0.5928
chr	469618	469619	0.3762
chr	469619	469620	0.171
chr	469620	469621	0.114
chr	469621	469625	0.0912
chr	469625	469628	0.0798
chr	469636	469641	0.0228
chr	469641	469648	0.285
chr	469648	469657	0.3306
chr	469657	469658	0.3192
chr	469658	469660	0.3078
chr	469660	469661	0.2964
chr	469661	469662	0.228
chr	469662	469663	0.1254
chr	469663	469664	0.057
chr	469664	469669	0.0684
chr	469669	469670	0.0228
chr	469670	469671	0.1368
chr	469671	469677	0.1596
chr	469677	469684	0.1824
chr	469684	469687	0.171
chr	469687	469691	0.1482
chr	469691	469692	0.1254
chr	469692	469699	0.0228
chr	469711	469712	0.0114
chr	469712	469719	0.0228
chr	469719	469721	0.0456
chr	469721	469727	0.0684
chr	469727	469728	0.0798
chr	469728	469732	0.0912
chr	469732	469733	0.5016
chr	469733	469734	0.4902
chr	469734	469736	0.627
chr	469736	469738	0.6498
chr	469738	469743	0.6384
chr	469743	469749	0.6156
chr	469749	469750	0.5928
chr	469750	469753	0.5814
chr	469753	469754	0.4902
chr	469754	469755	0.2736
chr	469755	469756	0.0912
chr	469756	469757	0.0798
chr	469757	469758	0.0456
chr	469758	469767	0.0114
chr	469772	469773	0.0228
chr	469773	469791	0.171
chr	469791	469793	0.1254
chr	469793	469794	0.114
chr	469794	469795	0.0798
chr	469795	469798	0.0342
chr	469798	469800	0.0228
chr	469800	469802	0.0114
chr	469806	469807	0.057
chr	469807	469817	0.0684
chr	469817	469824	0.0912
chr	469824	469825	0.0798
chr	469825	469826	0.057
chr	469826	469827	0.0912
chr	469827	469829	0.0798
chr	469829	469837	0.0912
chr	469837	469838	0.114
chr	469838	469839	2.6904
chr	469839	469840	2.7018
chr	469840	469846	2.7246
chr	469846	469847	2.7132
chr	469847	469848	10.7616
chr	469848	469849	11.8446
chr	469849	469850	11.8902
chr	469850	469851	12.6312
chr	469851	469853	12.6426
chr	469853	469854	12.7452
chr	469854	469855	12.7338
chr	469855	469856	12.711
chr	469856	469857	12.6882
chr	469857	469858	12.255
chr	469858	469859	11.856
chr	469859	469860	10.1118
chr	469860	469863	10.1346
chr	469863	469864	10.1232
chr	469864	469865	10.0662
chr	469865	469866	10.0434
chr	469866	469867	10.0206
chr	469867	469868	9.8952
chr	469868	469869	6.5322
chr	469869	469870	4.4688
chr	469870	469871	6.213
chr	469871	469872	6.1104
chr	469872	469873	6.0876
chr	469873	469874	6.0762
chr	469874	469875	6.0648
chr	469875	469876	6.0306
chr	469876	469883	6.0192
chr	469883	469884	6.099
chr	469884	469885	6.0876
chr	469885	469886	5.9736
chr	469886	469887	5.9166
chr	469887	469888	5.757
chr	469888	469889	5.7
chr	469889	469890	5.3694
chr	469890	469891	4.6056
chr	469891	469892	3.534
chr	469892	469893	0.9006
chr	469893	469894	0.3762
chr	469894	469895	0.2508
chr	469895	469901	0.2622
chr	469901	469902	0.2964
chr	469902	469903	0.3078
chr	469903	469906	0.3306
chr	469906	469907	0.2394
chr	469907	469914	0.3078
chr	469914	469915	0.228
chr	469915	469916	0.2166
chr	469916	469917	0.1938
chr	469917	469924	0.1482
chr	469924	469927	0.1368
chr	469927	469928	0.0912
chr	469928	469929	0.0684
chr	469929	469930	0.0456
chr	469930	469931	0.1368
chr	469931	469932	0.114
chr	469932	469937	0.1254
chr	469937	469949	0.2166
chr	469949	469950	0.2052
chr	469950	469951	0.171
chr	469951	469952	0.1368
chr	469952	469953	0.3876
chr	469953	469955	0.4218
chr	469955	469957	0.57
chr	469957	469958	0.5928
chr	469958	469959	0.8094
chr	469959	469961	1.0032
chr	469961	469962	0.9804
chr	469962	469963	0.969
chr	469963	469964	0.9576
chr	469964	469966	1.026
chr	469966	469967	0.969
chr	469967	469968	0.9918
chr	469968	469969	0.969
chr	469969	469971	0.9576
chr	469971	469972	1.1856
chr	469972	469973	1.2312
chr	469973	469974	1.1514
chr	469974	469975	1.2198
chr	469975	469976	1.311
chr	469976	469977	1.2312
chr	469977	469979	28.8876
chr	469979	469980	29.7426
chr	469980	469981	29.5146
chr	469981	469982	29.5032
chr	469982	469983	29.469
chr	469983	469984	29.4804
chr	469984	469985	29.4234
chr	469985	469986	29.4462
chr	469986	469991	29.4348
chr	469991	469992	29.4234
chr	469992	469993	29.3892
chr	469993	469994	29.0472
chr	469994	469996	28.7394
chr	469996	469997	26.7216
chr	469997	469998	21.7626
chr	469998	469999	4.2864
chr	469999	470000	3.591
chr	470000	470001	2.0976
chr	470001	470002	0.6498
chr	470002	470003	0.285
chr	470003	470004	0.2622
chr	470004	470016	0.0342
chr	470054	470072	0.0342
chr	470072	470083	0.0228
chr	470083	470084	0.057
chr	470084	470087	0.0456
chr	470087	470088	1.3338
chr	470088	470101	1.3566
chr	470101	470103	1.3452
chr	470103	470104	1.2996
chr	470104	470106	1.254
chr	470106	470107	1.2426
chr	470107	470108	1.026
chr	470108	470109	0.7524
chr	470109	470110	0.6498
chr	470110	470112	0.456
chr	470112	470117	0.0342
chr	470117	470122	0.0228
chr	470152	470172	0.0114
chr	470178	470198	0.0228
chr	470214	470237	0.0114
chr	470349	470356	0.0114
chr	470356	470370	0.1368
chr	470370	470375	0.1254
chr	470375	470376	0.1026
chr	470376	470377	0.0912
chr	470377	470378	0.0798
chr	470378	470379	0.0228
chr	470379	470382	0.0342
chr	470382	470384	0.0228
chr	470384	470385	0.0114
chr	470385	470401	0.0228
chr	470401	470407	0.0114
chr	470421	470422	0.0228
chr	470422	470432	0.2052
chr	470432	470433	0.2166
chr	470433	470441	0.228
chr	470441	470443	0.1824
chr	470443	470444	0.0456
chr	470444	470453	0.0228
chr	470453	470455	0.0114
chr	470516	470530	0.0114
chr	470530	470535	0.0228
chr	470535	470541	0.0342
chr	470541	470545	0.0228
chr	470545	470553	0.0456
chr	470553	470557	0.0342
chr	470557	470565	0.0228
chr	470565	470569	0.0114
chr	470579	470582	0.0114
chr	470582	470591	0.0228
chr	470591	470601	0.0342
chr	470601	470604	0.0228
chr	470604	470605	0.0114
chr	470605	470609	0.057
chr	470609	470613	0.0456
chr	470613	470630	0.057
chr	470630	470634	0.0456
chr	470634	470635	0.0342
chr	470674	470675	0.0342
chr	470675	470676	0.114
chr	470676	470695	0.1254
chr	470695	470696	0.114
chr	470696	470697	0.1026
chr	470697	470700	0.0456
chr	470700	470701	0.0114
chr	470725	470735	0.0114
chr	470735	470746	0.0228
chr	470746	470756	0.0114
chr	470768	470770	0.0114
chr	470770	470788	0.0228
chr	470788	470789	0.0114
chr	470789	470791	0.0228
chr	470791	470796	0.0114
chr	470796	470810	0.0912
chr	470810	470817	0.0798
chr	470817	470818	0.0114
chr	470820	470821	0.0228
chr	470821	470825	0.057
chr	470825	470826	0.0912
chr	470826	470827	0.1026
chr	470827	470842	0.2508
chr	470842	470846	0.1938
chr	470846	470847	0.1824
chr	470847	470849	0.057
chr	470849	470861	0.0114
chr	470861	470869	0.0228
chr	470869	470882	0.0114
chr	470967	470976	0.0114
chr	470976	470988	0.0684
chr	470988	470997	0.057
chr	470997	471019	0.0456
chr	471021	471039	0.0342
chr	471039	471042	0.0228
chr	471042	471043	0.0114
chr	471127	471129	0.0114
chr	471129	471131	0.0228
chr	471131	471132	0.0342
chr	471132	471150	0.057
chr	471150	471153	0.0456
chr	471153	471154	0.0114
chr	471219	471222	0.0114
chr	471222	471223	0.0798
chr	471223	471226	0.0912
chr	471226	471227	0.1254
chr	471227	471238	0.1482
chr	471238	471240	0.1368
chr	471240	471243	0.1254
chr	471243	471246	0.057
chr	471246	471247	0.0456
chr	471247	471248	0.0228
chr	471248	471249	0.0114
chr	471253	471280	0.0114
chr	471353	471354	0.0114
chr	471354	471361	0.0228
chr	471361	471363	0.4104
chr	471363	471371	0.4446
chr	471371	471372	0.4332
chr	471372	471373	0.513
chr	471373	471379	0.5016
chr	471379	471381	0.456
chr	471381	471382	0.3306
chr	471382	471383	0.2394
chr	471383	471384	0.2166
chr	471384	471385	0.2964
chr	471385	471386	0.2736
chr	471386	471387	0.2508
chr	471387	471392	0.2394
chr	471392	471393	0.228
chr	471393	471394	0.2052
chr	471394	471396	0.171
chr	471396	471401	0.1596
chr	471401	471404	0.171
chr	471404	471405	0.1482
chr	471405	471410	0.0684
chr	471410	471424	0.057
chr	471424	471425	0.0456
chr	471425	471428	0.0228
chr	471499	471529	0.0114
chr	471598	471614	0.0114
chr	472225	472247	0.0114
chr	472292	472303	0.0114
chr	472303	472316	0.0228
chr	472316	472320	0.0114
chr	472320	472326	0.0342
chr	472326	472327	0.057
chr	472327	472330	0.0798
chr	472330	472331	0.0912
chr	472331	472338	0.1026
chr	472338	472347	0.0912
chr	472347	472348	0.0798
chr	472348	472352	0.0912
chr	472352	472353	0.0798
chr	472353	472370	0.0684
chr	472381	472384	0.0912
chr	472384	472387	0.798
chr	472387	472391	0.8094
chr	472391	472393	0.8208
chr	472393	472400	0.8664
chr	472400	472401	0.855
chr	472401	472403	0.8436
chr	472403	472405	0.8322
chr	472405	472406	0.6498
chr	472406	472407	0.2508
chr	472407	472408	0.1026
chr	472408	472412	0.0684
chr	472412	472413	0.057
chr	472413	472417	0.0456
chr	472417	472418	0.0342
chr	472418	472420	0.0456
chr	472420	472437	0.0114
chr	472439	472443	0.0228
chr	472443	472459	0.0342
chr	472459	472460	0.0228
chr	472460	472464	0.0114
chr	472483	472502	0.0114
chr	472502	472504	0.0228
chr	472504	472515	0.0114
chr	472515	472520	0.0228
chr	472520	472541	0.0114
chr	472546	472551	0.0114
chr	472551	472566	0.0228
chr	472566	472577	0.0114
chr	472577	472580	0.0456
chr	472580	472600	0.0342
chr	472600	472612	0.0228
chr	472612	472620	0.0114
chr	472649	472653	0.0912
chr	472653	472671	0.1026
chr	472671	472672	0.0342
chr	472672	472678	0.0114
chr	472739	472761	0.0342
chr	472761	472762	0.0456
chr	472762	472763	0.0114
chr	472763	472764	0.114
chr	472764	472775	0.1482
chr	472775	472781	0.1938
chr	472781	472783	0.1824
chr	472783	472784	0.1596
chr	472784	472785	0.0912
chr	472785	472791	0.0798
chr	472791	472796	0.0684
chr	472796	472797	0.0342
chr	472797	472798	0.0228
chr	472862	472879	0.0228
chr	472879	472883	0.0114
chr	472924	472928	0.0456
chr	472928	472929	0.0912
chr	472929	472947	0.1824
chr	472947	472949	0.171
chr	472949	472951	0.114
chr	472951	472952	0.0798
chr	472952	472953	0.0342
chr	472953	472964	0.0114
chr	472964	472970	0.0684
chr	472970	472985	0.057
chr	473000	473021	0.0456
chr	473021	473022	0.0342
chr	473041	473043	0.0114
chr	473043	473048	0.0228
chr	473048	473059	0.0342
chr	473059	473064	0.0228
chr	473064	473075	0.0114
chr	473090	473110	0.1026
chr	473110	473111	0.0684
chr	473111	473112	0.0798
chr	473112	473114	0.0684
chr	473114	473116	0.057
chr	473116	473123	0.0342
chr	473123	473124	0.5928
chr	473124	473126	0.6042
chr	473126	473132	0.6156
chr	473132	473135	0.627
chr	473135	473138	0.6498
chr	473138	473140	0.6384
chr	473140	473141	0.627
chr	473141	473143	0.6156
chr	473143	473144	0.5472
chr	473144	473152	0.1026
chr	473152	473154	0.114
chr	473154	473155	0.1026
chr	473155	473157	0.0798
chr	473157	473166	0.0684
chr	473166	473167	0.5472
chr	473167	473169	0.57
chr	473169	473182	0.5586
chr	473182	473186	0.5472
chr	473186	473187	0.4902
chr	473187	473188	0.4218
chr	473188	473189	0.0684
chr	473192	473200	0.0114
chr	473200	473204	0.0342
chr	473204	473212	0.057
chr	473212	473222	0.0456
chr	473222	473225	0.0228
chr	473228	473248	0.0342
chr	473248	473250	0.0228
chr	473250	473251	0.0114
chr	473297	473307	0.0114
chr	473307	473312	0.0228
chr	473312	473319	0.0342
chr	473319	473329	0.0228
chr	473334	473336	0.0114
chr	473336	473338	0.0798
chr	473338	473340	0.0912
chr	473340	473345	0.1026
chr	473345	473356	0.114
chr	473356	473358	0.0798
chr	473358	473360	0.0342
chr	473360	473363	0.0228
chr	473363	473365	0.0114
chr	473379	473395	0.0114
chr	473404	473406	0.0114
chr	473406	473420	0.513
chr	473420	473425	0.5244
chr	473425	473426	0.4902
chr	473426	473427	0.3876
chr	473427	473430	0.057
chr	473430	473433	0.0456
chr	473433	473439	0.0228
chr	473439	473442	0.0342
chr	473442	473443	0.1596
chr	473443	473444	0.4446
chr	473444	473460	0.6042
chr	473460	473462	0.5928
chr	473462	473463	0.5814
chr	473463	473464	0.57
chr	473464	473465	0.0342
chr	473491	473513	0.0114
chr	473552	473564	0.0114
chr	473564	473565	0.0456
chr	473565	473578	0.1026
chr	473578	473585	0.0912
chr	473585	473586	0.0342
chr	473586	473589	0.0114
chr	473618	473627	0.0114
chr	473627	473638	0.0798
chr	473638	473649	0.0684
chr	473664	473667	0.0114
chr	473667	473668	0.0228
chr	473668	473669	0.1026
chr	473669	473670	2.5536
chr	473670	473671	2.7018
chr	473671	473674	2.907
chr	473674	473687	2.9184
chr	473687	473688	2.907
chr	473688	473690	2.8614
chr	473690	473691	1.0488
chr	473691	473692	0.342
chr	473692	473693	0.1368
chr	473693	473698	0.0114
chr	473703	473706	0.0228
chr	473706	473713	0.0342
chr	473713	473725	0.057
chr	473725	473728	0.0228
chr	473728	473729	0.0342
chr	473729	473734	0.0684
chr	473734	473735	0.1368
chr	473735	473738	0.171
chr	473738	473741	0.2166
chr	473741	473744	0.342
chr	473744	473748	0.3192
chr	473748	473749	0.3306
chr	473749	473750	0.342
chr	473750	473752	0.3306
chr	473752	473756	0.3534
chr	473756	473758	0.3078
chr	473758	473759	0.2964
chr	473759	473760	0.2394
chr	473760	473762	0.1824
chr	473762	473763	0.1368
chr	473763	473765	0.1026
chr	473765	473767	0.0912
chr	473767	473769	0.0684
chr	473769	473770	0.057
chr	473770	473771	0.0456
chr	473771	473774	0.0342
chr	473801	473803	0.3876
chr	473803	473808	0.4332
chr	473808	473809	0.4446
chr	473809	473810	0.7068
chr	473810	473813	1.026
chr	473813	473815	1.2768
chr	473815	473820	1.6758
chr	473820	473822	1.6644
chr	473822	473823	1.4592
chr	473823	473825	1.3338
chr	473825	473829	1.3452
chr	473829	473830	1.3224
chr	473830	473831	1.1172
chr	473831	473832	4.6284
chr	473832	473833	4.674
chr	473833	473834	4.6626
chr	473834	473835	4.6512
chr	473835	473836	4.5258
chr	473836	473837	4.4574
chr	473837	473838	4.3662
chr	473838	473839	4.3548
chr	473839	473845	4.2978
chr	473845	473846	4.2636
chr	473846	473847	4.2294
chr	473847	473848	4.218
chr	473848	473849	4.104
chr	473849	473850	4.0584
chr	473850	473851	4.047
chr	473851	473852	3.9672
chr	473852	473853	3.6594
chr	473853	473854	3.4998
chr	473890	473891	2.0292
chr	473891	473894	3.3516
chr	473894	473902	3.363
chr	473902	473904	3.8418
chr	473904	473905	3.8532
chr	473905	473906	3.8646
chr	473906	473907	3.8076
chr	473907	473908	3.7392
chr	473908	473909	3.6594
chr	473909	473910	3.5796
chr	473910	473911	3.4542
chr	473911	473912	3.2034
chr	473912	473913	1.0374
chr	473913	473918	0.5016
chr	473918	473922	0.4902
chr	473922	473923	0.4332
chr	473923	473924	0.2508
chr	473924	473925	0.1482
chr	473925	473930	0.0228
chr	473930	473931	0.0114
chr	473931	473937	0.0228
chr	473937	473938	0.0114
chr	473938	473950	0.0228
chr	473950	473958	0.0456
chr	473958	473963	0.0342
chr	473963	473971	0.0456
chr	473971	473976	0.0228
chr	473976	474007	0.0114
chr	474007	474028	0.0684
chr	474028	474029	0.0342
chr	474029	474032	0.0114
chr	474040	474041	0.0114
chr	474041	474058	0.8436
chr	474058	474060	0.8322
chr	474060	474061	0.8208
chr	474061	474062	0.7638
chr	474062	474064	0.1026
chr	474064	474065	0.0684
chr	474065	474067	0.0228
chr	474067	474076	0.0114
chr	474106	474108	0.0114
chr	474108	474116	0.0228
chr	474116	474127	0.0342
chr	474127	474128	0.0228
chr	474128	474130	0.0798
chr	474130	474131	0.0684
chr	474131	474136	0.0798
chr	474136	474137	0.0684
chr	474137	474147	0.0798
chr	474147	474152	0.0684
chr	474152	474160	0.057
chr	474160	474162	0.0684
chr	474162	474164	0.0342
chr	474164	474175	0.0228
chr	474175	474179	0.0342
chr	474179	474180	0.0228
chr	474180	474194	0.0114
chr	474208	474229	0.0114
chr	474247	474251	0.0114
chr	474251	474255	0.0228
chr	474255	474264	0.0456
chr	474264	474265	0.057
chr	474265	474270	0.0912
chr	474270	474271	0.1026
chr	474271	474272	0.0912
chr	474272	474275	0.0684
chr	474275	474283	0.057
chr	474283	474285	0.0456
chr	474285	474287	0.0228
chr	474287	474292	0.0114
chr	474310	474333	0.0114
chr	474405	474430	0.0342
chr	474430	474431	0.0114
chr	474449	474469	0.0114
chr	474542	474544	0.6954
chr	474544	474550	0.7068
chr	474550	474557	0.7182
chr	474557	474559	0.7296
chr	474559	474561	0.741
chr	474561	474562	0.6726
chr	474562	474563	1.026
chr	474563	474564	0.969
chr	474564	474565	1.3452
chr	474565	474566	1.1172
chr	474566	474567	13.8624
chr	474567	474569	14.9454
chr	474569	474571	14.9568
chr	474571	474576	14.9454
chr	474576	474579	14.934
chr	474579	474581	14.9226
chr	474581	474583	14.7858
chr	474583	474584	14.6376
chr	474584	474585	14.4552
chr	474585	474586	13.3266
chr	474586	474587	11.7306
chr	474587	474588	11.0238
chr	474588	474589	0.4674
chr	474589	474590	0.4104
chr	474590	474591	0.342
chr	474591	474593	0.0456
chr	474593	474601	0.0114
chr	474606	474608	0.171
chr	474608	474609	0.3534
chr	474609	474616	0.3648
chr	474616	474620	0.3762
chr	474620	474625	0.3876
chr	474625	474626	0.3648
chr	474626	474627	0.285
chr	474627	474628	0.2166
chr	474628	474629	0.1824
chr	474629	474630	0.1596
chr	474630	474631	0.1368
chr	474631	474634	0.1254
chr	474634	474635	0.114
chr	474635	474636	0.1368
chr	474636	474641	0.1824
chr	474641	474644	0.7524
chr	474644	474645	0.8322
chr	474645	474646	0.8436
chr	474646	474647	1.596
chr	474647	474651	4.1952
chr	474651	474658	4.1838
chr	474658	474660	4.161
chr	474660	474662	4.0584
chr	474662	474663	4.047
chr	474663	474664	3.9786
chr	474664	474665	3.9672
chr	474665	474666	3.933
chr	474666	474667	2.4738
chr	474667	474668	2.2002
chr	474668	474669	0.3762
chr	474669	474671	0.2622
chr	474671	474672	0.057
chr	474672	474673	0.0228
chr	474673	474677	0.0114
chr	474678	474680	0.0228
chr	474680	474681	0.0798
chr	474681	474686	0.1026
chr	474686	474700	0.285
chr	474700	474701	0.2508
chr	474701	474702	0.2394
chr	474702	474703	0.228
chr	474703	474705	0.2052
chr	474705	474706	0.1938
chr	474706	474709	0.1596
chr	474709	474712	0.1026
chr	474712	474713	0.0912
chr	474713	474714	0.0456
chr	474714	474731	0.0342
chr	474731	474733	0.0228
chr	474733	474734	0.0342
chr	474734	474737	0.0228
chr	474737	474740	0.0114
chr	474740	474746	0.0228
chr	474746	474755	0.0342
chr	474755	474756	0.114
chr	474756	474757	0.3534
chr	474757	474758	0.4332
chr	474758	474763	0.4446
chr	474763	474767	0.4332
chr	474767	474774	0.4446
chr	474774	474775	0.4674
chr	474775	474776	0.456
chr	474776	474777	0.4674
chr	474777	474778	0.2166
chr	474778	474784	0.1938
chr	474784	474788	0.2622
chr	474788	474789	0.2736
chr	474789	474790	0.2622
chr	474790	474791	0.285
chr	474791	474792	0.3078
chr	474792	474796	0.3192
chr	474796	474797	0.2964
chr	474797	474798	0.2736
chr	474798	474799	0.2622
chr	474799	474800	0.285
chr	474800	474804	0.2736
chr	474804	474805	0.2508
chr	474805	474808	0.2394
chr	474808	474809	0.1938
chr	474809	474812	0.1026
chr	474812	474814	0.0912
chr	474814	474815	0.0798
chr	474815	474816	0.0684
chr	474816	474819	0.057
chr	474819	474820	0.0456
chr	474820	474822	0.0114
chr	474822	474826	0.0342
chr	474826	474830	0.0228
chr	474830	474845	0.057
chr	474845	474848	0.0684
chr	474848	474852	0.1938
chr	474852	474855	0.171
chr	474855	474866	0.1596
chr	474866	474868	0.1482
chr	474868	474886	0.0114
chr	474902	474916	0.0114
chr	474916	474924	0.0456
chr	474924	474930	0.0342
chr	474930	474932	0.0456
chr	474932	474936	0.0684
chr	474936	474937	0.0456
chr	474937	474947	0.0342
chr	474947	474952	0.057
chr	474952	474954	0.1824
chr	474954	474956	0.2166
chr	474956	474970	0.3192
chr	474970	474972	0.3078
chr	474972	474973	0.2736
chr	474973	474974	0.2622
chr	474974	474975	0.171
chr	474975	474977	0.1596
chr	474977	474978	0.1482
chr	474978	474979	0.114
chr	474979	474980	0.0912
chr	474980	474981	0.0798
chr	474981	474983	0.057
chr	474983	474987	0.0342
chr	474987	474991	0.0228
chr	474996	475013	0.0114
chr	475013	475015	0.7296
chr	475015	475026	0.7182
chr	475026	475034	0.7296
chr	475034	475035	0.1482
chr	475035	475047	0.0114
chr	475047	475048	0.0342
chr	475048	475059	0.513
chr	475059	475060	0.5244
chr	475060	475063	0.5814
chr	475063	475064	0.5928
chr	475064	475065	0.6156
chr	475065	475068	1.2198
chr	475068	475069	1.1856
chr	475069	475070	1.1172
chr	475070	475071	0.7296
chr	475071	475072	0.7182
chr	475072	475077	0.7068
chr	475077	475081	0.6954
chr	475081	475082	0.6384
chr	475082	475084	0.6042
chr	475084	475085	0.5358
chr	475085	475086	0.4446
chr	475086	475087	2.3826
chr	475087	475088	2.3712
chr	475088	475090	2.4396
chr	475090	475092	2.451
chr	475092	475093	2.5536
chr	475093	475094	3.6252
chr	475094	475096	3.6366
chr	475096	475098	3.6822
chr	475098	475101	3.6936
chr	475101	475103	3.705
chr	475103	475104	3.7164
chr	475104	475105	3.591
chr	475105	475106	3.4314
chr	475106	475107	2.4282
chr	475107	475108	2.337
chr	475108	475109	2.166
chr	475109	475111	1.2768
chr	475111	475112	1.2654
chr	475112	475113	1.2426
chr	475113	475114	1.1742
chr	475114	475115	0.4218
chr	475115	475116	0.3078
chr	475116	475117	0.2964
chr	475117	475118	0.285
chr	475118	475120	0.1596
chr	475120	475123	0.1368
chr	475123	475129	0.1254
chr	475129	475133	0.1368
chr	475133	475134	0.1482
chr	475134	475135	0.1254
chr	475135	475136	0.1368
chr	475136	475137	0.0456
chr	475137	475141	0.0342
chr	475141	475142	0.0456
chr	475142	475143	0.0684
chr	475143	475144	0.5244
chr	475144	475145	0.9348
chr	475145	475148	1.0146
chr	475148	475150	1.026
chr	475150	475152	1.0146
chr	475152	475160	1.026
chr	475160	475161	0.9918
chr	475161	475162	0.9234
chr	475162	475163	0.855
chr	475163	475164	0.8322
chr	475164	475165	0.6384
chr	475165	475166	0.5928
chr	475166	475167	0.2166
chr	475167	475168	0.1026
chr	475168	475169	0.0456
chr	475169	475170	0.0228
chr	475181	475185	0.0342
chr	475185	475188	0.0456
chr	475188	475189	1.0944
chr	475189	475190	1.1628
chr	475190	475194	1.1856
chr	475194	475200	1.197
chr	475200	475201	1.1628
chr	475201	475206	1.1514
chr	475206	475207	1.14
chr	475207	475208	1.1172
chr	475208	475209	0.7524
chr	475209	475210	0.5928
chr	475210	475211	0.513
chr	475211	475212	0.2052
chr	475212	475213	0.171
chr	475213	475214	0.114
chr	475214	475215	0.057
chr	475215	475216	0.0684
chr	475216	475218	0.0456
chr	475218	475221	0.0342
chr	475221	475223	0.0228
chr	475223	475235	0.0114
chr	475235	475237	0.114
chr	475237	475251	0.171
chr	475251	475255	0.1938
chr	475255	475257	0.1596
chr	475257	475258	0.0456
chr	475258	475264	0.0342
chr	475264	475265	0.0456
chr	475265	475270	0.0912
chr	475270	475272	0.1026
chr	475272	475273	0.0912
chr	475273	475274	0.0798
chr	475274	475275	0.3534
chr	475275	475279	0.3648
chr	475279	475290	0.399
chr	475290	475291	0.3648
chr	475291	475292	0.342
chr	475292	475294	0.3078
chr	475294	475295	0.2736
chr	475295	475296	0.0798
chr	475296	475298	0.0684
chr	475298	475301	0.057
chr	475301	475316	0.0114
chr	475319	475329	0.0228
chr	475329	475331	0.0342
chr	475331	475332	0.5928
chr	475332	475336	0.6156
chr	475336	475341	0.6498
chr	475341	475348	0.6384
chr	475348	475349	0.627
chr	475349	475350	0.6042
chr	475350	475351	0.5586
chr	475351	475352	0.5472
chr	475352	475353	0.4446
chr	475353	475354	0.2166
chr	475354	475355	0.171
chr	475355	475356	0.1254
chr	475356	475358	0.0912
chr	475358	475364	0.0798
chr	475364	475366	0.057
chr	475366	475367	0.0456
chr	475367	475372	0.0342
chr	475372	475376	0.0228
chr	475376	475377	0.0114
chr	475377	475378	0.0228
chr	475378	475398	0.0114
chr	475407	475429	0.0114
chr	475429	475430	0.0456
chr	475430	475440	0.0342
chr	475440	475447	0.1026
chr	475447	475451	0.0912
chr	475451	475456	0.1026
chr	475456	475464	0.0798
chr	475464	475467	0.0684
chr	475467	475468	0.057
chr	475468	475470	0.0342
chr	475470	475471	0.0114
chr	475476	475498	0.0114
chr	475593	475613	0.0114
chr	475613	475615	0.0456
chr	475615	475632	0.0342
chr	475632	475635	0.0114
chr	475671	475673	0.456
chr	475673	475681	0.4674
chr	475681	475682	0.4788
chr	475682	475685	0.4902
chr	475685	475687	0.5586
chr	475687	475689	0.5472
chr	475689	475690	0.5586
chr	475690	475693	0.57
chr	475693	475695	0.6612
chr	475695	475698	0.7068
chr	475698	475700	0.684
chr	475700	475701	0.4788
chr	475701	475704	0.456
chr	475704	475705	0.4446
chr	475705	475706	0.456
chr	475706	475707	0.3192
chr	475707	475710	0.4674
chr	475710	475711	0.456
chr	475711	475712	0.4218
chr	475712	475714	0.399
chr	475714	475715	0.3762
chr	475715	475722	0.3192
chr	475722	475724	0.3078
chr	475724	475725	0.2964
chr	475725	475726	0.2736
chr	475726	475727	0.285
chr	475727	475728	0.2622
chr	475728	475729	0.1026
chr	475729	475731	0.0912
chr	475731	475735	0.0684
chr	475735	475738	0.057
chr	475738	475740	0.0456
chr	475740	475741	0.0684
chr	475741	475742	0.4104
chr	475742	475743	0.513
chr	475743	475744	0.7866
chr	475744	475745	0.8208
chr	475745	475746	0.8322
chr	475746	475747	0.8892
chr	475747	475748	0.9234
chr	475748	475750	0.9348
chr	475750	475752	1.8354
chr	475752	475756	1.8696
chr	475756	475757	1.9038
chr	475757	475758	1.9266
chr	475758	475759	1.9152
chr	475759	475760	1.9608
chr	475760	475761	2.0064
chr	475761	475762	2.5536
chr	475762	475763	2.4624
chr	475763	475764	2.5764
chr	475764	475765	2.4168
chr	475765	475766	2.6448
chr	475766	475767	2.6676
chr	475767	475768	2.736
chr	475768	475769	2.7018
chr	475769	475770	2.6448
chr	475770	475771	2.2002
chr	475771	475772	1.9266
chr	475772	475773	1.881
chr	475773	475774	1.8582
chr	475774	475775	1.8354
chr	475775	475776	1.8126
chr	475776	475777	1.6416
chr	475777	475778	1.6188
chr	475778	475779	1.596
chr	475779	475780	1.5618
chr	475780	475781	1.5276
chr	475781	475782	1.4934
chr	475782	475783	1.4364
chr	475783	475784	1.3452
chr	475784	475785	0.969
chr	475785	475786	0.1026
chr	475786	475787	0.057
chr	475787	475788	0.0456
chr	475788	475805	0.0342
chr	475805	475807	0.0228
chr	475852	475861	0.0114
chr	475861	475876	0.0228
chr	475876	475887	0.0114
chr	475919	475920	0.0798
chr	475920	475940	0.1026
chr	475940	475941	0.0228
chr	475962	475984	0.0342
chr	476013	476034	0.1482
chr	476034	476035	0.1368
chr	476035	476036	0.0114
chr	476098	476120	0.0114
chr	476124	476140	0.114
chr	476140	476144	0.1026
chr	476144	476145	0.0912
chr	476145	476146	0.0228
chr	476147	476149	0.0684
chr	476149	476150	0.1254
chr	476150	476151	0.1938
chr	476151	476153	0.2052
chr	476153	476169	0.2166
chr	476169	476170	0.1368
chr	476170	476171	0.1026
chr	476171	476172	0.0114
chr	476209	476262	0.0114
chr	476262	476263	0.0228
chr	476263	476265	0.1368
chr	476265	476267	0.1482
chr	476267	476270	0.171
chr	476270	476277	0.2508
chr	476277	476282	0.2622
chr	476282	476283	0.2508
chr	476283	476284	0.2394
chr	476284	476285	0.2052
chr	476285	476286	0.1254
chr	476286	476287	0.1026
chr	476287	476288	0.0912
chr	476288	476289	0.0684
chr	476289	476297	0.0114
chr	476297	476299	0.0228
chr	476299	476318	0.0456
chr	476318	476320	0.0342
chr	476320	476321	0.0228
chr	476321	476322	0.0114
chr	476328	476331	0.0114
chr	476331	476334	0.0228
chr	476334	476335	0.0342
chr	476335	476339	0.057
chr	476339	476340	0.0798
chr	476340	476360	0.1026
chr	476360	476361	0.0912
chr	476361	476362	0.0684
chr	476362	476363	0.0228
chr	476363	476378	0.0114
chr	476450	476456	0.0114
chr	476456	476460	0.057
chr	476460	476475	0.0684
chr	476475	476478	0.0456
chr	476478	476479	0.0342
chr	476479	476482	0.0456
chr	476482	476498	0.0342
chr	476582	476583	0.1026
chr	476583	476585	0.1596
chr	476585	476586	0.3192
chr	476586	476587	0.4332
chr	476587	476588	0.4446
chr	476588	476589	0.7752
chr	476589	476590	0.8664
chr	476590	476591	1.1058
chr	476591	476595	2.736
chr	476595	476601	2.7702
chr	476601	476602	2.7588
chr	476602	476603	2.7474
chr	476603	476604	2.6676
chr	476604	476605	2.6334
chr	476605	476606	2.6106
chr	476606	476607	2.5536
chr	476607	476608	2.5308
chr	476608	476609	2.4852
chr	476609	476610	2.4168
chr	476610	476611	1.4022
chr	476611	476612	0.8778
chr	476612	476613	0.4446
chr	476613	476614	0.3534
chr	476614	476615	0.3306
chr	476615	476616	0.4332
chr	476616	476617	0.4218
chr	476617	476618	0.4332
chr	476618	476619	0.4104
chr	476619	476620	0.4218
chr	476620	476621	0.4104
chr	476621	476623	0.3876
chr	476623	476626	0.3762
chr	476626	476632	0.3648
chr	476632	476635	0.3534
chr	476635	476636	0.3078
chr	476636	476637	0.285
chr	476637	476638	0.0342
chr	476638	476639	0.0456
chr	476639	476640	0.057
chr	476640	476642	0.0456
chr	476642	476659	0.0342
chr	476659	476660	0.0228
chr	476730	476732	0.0228
chr	476732	476734	0.0342
chr	476734	476735	0.3192
chr	476735	476736	0.3876
chr	476736	476737	0.5358
chr	476737	476739	0.5586
chr	476739	476750	0.6156
chr	476750	476751	0.6042
chr	476751	476752	0.5928
chr	476752	476754	0.5814
chr	476754	476755	0.57
chr	476755	476756	0.5244
chr	476756	476757	0.1254
chr	476757	476758	0.1026
chr	476758	476759	0.0912
chr	476759	476760	0.0684
chr	476760	476761	0.0456
chr	476761	476762	0.0342
chr	476762	476765	0.0228
chr	476765	476768	0.0114
chr	476769	476781	0.0228
chr	476781	476782	0.1596
chr	476782	476786	0.3648
chr	476786	476789	0.3534
chr	476789	476791	0.3648
chr	476791	476792	0.4218
chr	476792	476800	0.4332
chr	476800	476802	0.3762
chr	476802	476803	0.3534
chr	476803	476804	0.1254
chr	476804	476809	0.114
chr	476809	476810	0.1026
chr	476810	476811	0.0912
chr	476811	476812	0.0342
chr	476812	476814	0.0114
chr	476852	476874	0.0228
chr	476874	476887	0.0114
chr	476906	476908	0.3534
chr	476908	476910	0.3648
chr	476910	476912	0.4104
chr	476912	476913	0.627
chr	476913	476916	0.6384
chr	476916	476917	0.6498
chr	476917	476925	0.6726
chr	476925	476926	0.684
chr	476926	476927	0.7068
chr	476927	476929	0.6954
chr	476929	476932	0.6726
chr	476932	476933	0.6156
chr	476933	476934	0.1824
chr	476934	476935	0.0684
chr	476935	476937	0.057
chr	476937	476938	0.0456
chr	476938	476943	0.0342
chr	476943	476945	0.0228
chr	476945	476947	0.0114
chr	476964	476986	0.0228
chr	476986	476989	0.0114
chr	477005	477015	0.0456
chr	477015	477016	0.0798
chr	477016	477017	0.1026
chr	477017	477024	0.114
chr	477024	477025	0.1026
chr	477025	477028	0.0684
chr	477028	477037	0.0798
chr	477037	477038	0.0456
chr	477038	477053	0.0114
chr	477060	477061	0.0228
chr	477061	477064	0.0342
chr	477064	477066	0.0798
chr	477066	477082	0.1596
chr	477082	477083	0.1368
chr	477083	477086	0.1254
chr	477086	477087	0.1026
chr	477087	477088	0.1368
chr	477088	477089	0.1824
chr	477089	477090	0.171
chr	477090	477092	0.1482
chr	477092	477107	0.1254
chr	477107	477108	0.1026
chr	477108	477109	0.0798
chr	477109	477110	0.0456
chr	477113	477114	0.0114
chr	477114	477134	0.0342
chr	477134	477136	0.0228
chr	477136	477137	0.0114
chr	477179	477200	0.0114
chr	477218	477219	0.2508
chr	477219	477220	0.2736
chr	477220	477223	0.285
chr	477223	477239	0.2964
chr	477239	477240	0.2052
chr	477240	477249	0.0114
chr	477275	477293	0.0114
chr	477311	477326	0.0114
chr	477327	477347	0.0114
chr	477357	477358	0.0114
chr	477358	477359	0.0456
chr	477359	477360	0.057
chr	477360	477362	0.0684
chr	477362	477363	0.0798
chr	477363	477374	0.1026
chr	477374	477379	0.0912
chr	477379	477380	0.0684
chr	477380	477382	0.0456
chr	477382	477383	0.0342
chr	477383	477385	0.0114
chr	477389	477390	0.0228
chr	477390	477393	0.0342
chr	477393	477396	0.0798
chr	477396	477410	0.1026
chr	477410	477411	0.0912
chr	477411	477413	0.057
chr	477413	477417	0.0228
chr	477449	477469	0.057
chr	477469	477471	0.0228
chr	477471	477472	0.0114
chr	477472	477478	0.0684
chr	477478	477479	0.114
chr	477479	477480	0.4332
chr	477480	477484	0.4446
chr	477484	477489	0.4674
chr	477489	477490	0.4902
chr	477490	477494	1.0944
chr	477494	477495	1.083
chr	477495	477496	1.0944
chr	477496	477497	1.083
chr	477497	477498	1.0602
chr	477498	477499	1.0032
chr	477499	477500	0.9804
chr	477500	477501	0.7752
chr	477501	477502	0.6954
chr	477502	477507	0.684
chr	477507	477508	0.6726
chr	477508	477510	0.684
chr	477510	477511	0.6612
chr	477511	477512	0.6384
chr	477512	477516	0.5928
chr	477516	477517	0.57
chr	477517	477521	0.5472
chr	477521	477522	0.57
chr	477522	477523	0.3306
chr	477523	477524	0.342
chr	477524	477525	0.3078
chr	477525	477530	0.0684
chr	477530	477533	0.0912
chr	477533	477542	0.057
chr	477542	477543	0.0456
chr	477543	477549	0.0684
chr	477549	477551	0.0456
chr	477551	477562	0.0342
chr	477562	477564	0.0114
chr	477565	477575	0.0114
chr	477575	477600	0.0228
chr	477600	477601	0.0114
chr	477601	477603	0.0228
chr	477603	477605	0.0342
chr	477605	477612	0.1254
chr	477612	477613	0.1368
chr	477613	477617	0.1482
chr	477617	477618	0.4218
chr	477618	477619	1.1856
chr	477619	477623	1.4364
chr	477623	477624	1.4934
chr	477624	477627	1.5048
chr	477627	477633	1.425
chr	477633	477634	1.4022
chr	477634	477635	1.3908
chr	477635	477636	1.3566
chr	477636	477637	1.311
chr	477637	477638	1.197
chr	477638	477639	1.1172
chr	477639	477640	0.4218
chr	477640	477641	0.342
chr	477641	477642	0.2964
chr	477642	477643	0.285
chr	477643	477644	0.228
chr	477644	477645	1.9722
chr	477645	477651	1.995
chr	477651	477652	2.0064
chr	477652	477654	2.394
chr	477654	477657	2.4282
chr	477657	477658	2.4168
chr	477658	477661	2.4282
chr	477661	477663	2.394
chr	477663	477664	2.337
chr	477664	477665	2.2458
chr	477665	477666	2.0862
chr	477666	477667	0.6384
chr	477667	477668	0.57
chr	477668	477669	0.5586
chr	477669	477670	0.5016
chr	477670	477671	0.4788
chr	477671	477672	0.456
chr	477672	477683	0.0228
chr	477683	477687	0.0114
chr	477687	477688	0.1026
chr	477688	477689	0.1482
chr	477689	477691	0.1596
chr	477691	477692	0.2964
chr	477692	477693	9.0744
chr	477693	477694	19.4142
chr	477694	477696	19.4598
chr	477696	477698	19.4712
chr	477698	477705	19.494
chr	477705	477707	19.4826
chr	477707	477708	19.4598
chr	477708	477709	19.4028
chr	477709	477710	19.1406
chr	477710	477711	18.8328
chr	477711	477712	18.1374
chr	477712	477713	13.7142
chr	477713	477714	5.301
chr	477714	477715	1.3794
chr	477715	477716	0.7752
chr	477716	477717	0.513
chr	477717	477718	0.456
chr	477718	477719	0.2166
chr	477719	477720	0.0912
chr	477720	477727	0.0456
chr	477727	477728	0.0228
chr	477728	477742	0.0114
chr	477742	477744	0.0228
chr	477744	477746	0.0342
chr	477746	477747	0.2622
chr	477747	477748	0.2964
chr	477748	477749	0.5928
chr	477749	477750	1.1058
chr	477750	477751	1.1172
chr	477751	477752	1.1286
chr	477752	477766	1.197
chr	477766	477767	1.1856
chr	477767	477768	0.9804
chr	477768	477769	0.8892
chr	477769	477770	0.3876
chr	477770	477773	0.399
chr	477773	477774	0.3534
chr	477774	477775	0.3762
chr	477775	477786	0.3876
chr	477786	477788	0.3648
chr	477788	477790	0.3534
chr	477790	477791	0.2394
chr	477791	477792	0.1254
chr	477792	477793	0.1026
chr	477793	477794	0.0684
chr	477794	477795	0.057
chr	477795	477796	0.0456
chr	477796	477797	0.0342
chr	477797	477798	0.0228
chr	477798	477808	0.0114
chr	477808	477811	0.0228
chr	477811	477814	0.0114
chr	477814	477832	0.0228
chr	477832	477835	0.0342
chr	477835	477842	0.0228
chr	477842	477854	0.0114
chr	477893	477909	0.0114
chr	477909	477912	0.0342
chr	477912	477914	0.0456
chr	477914	477930	0.0342
chr	477930	477953	0.0114
chr	477958	477959	0.0114
chr	477959	477960	0.0228
chr	477960	477961	0.0684
chr	477961	477979	0.1824
chr	477979	477980	0.1026
chr	477980	477982	0.0912
chr	477982	477983	0.057
chr	477983	477985	0.0684
chr	477985	477986	0.0456
chr	477986	477987	0.0342
chr	477987	477989	0.0228
chr	477989	478005	0.0114
chr	478008	478009	0.0456
chr	478009	478010	0.057
chr	478010	478015	0.0684
chr	478015	478016	0.0798
chr	478016	478017	0.1254
chr	478017	478018	0.2166
chr	478018	478031	0.2736
chr	478031	478032	0.2622
chr	478032	478035	0.2508
chr	478035	478036	0.2394
chr	478036	478037	0.2052
chr	478037	478038	0.1824
chr	478038	478039	0.0798
chr	478039	478040	0.0228
chr	478040	478042	0.0114
chr	478061	478076	0.1938
chr	478076	478080	0.2166
chr	478080	478081	0.1824
chr	478081	478082	0.1596
chr	478082	478083	0.1368
chr	478083	478093	0.0228
chr	478093	478095	0.0456
chr	478095	478097	0.0684
chr	478097	478105	0.0456
chr	478105	478112	0.228
chr	478112	478113	0.2166
chr	478113	478123	0.1824
chr	478123	478124	0.171
chr	478124	478125	0.114
chr	478125	478126	0.1026
chr	478126	478127	0.057
chr	478127	478128	0.0456
chr	478128	478129	0.0342
chr	478129	478130	0.0912
chr	478130	478134	0.1026
chr	478134	478135	0.0798
chr	478135	478136	0.6612
chr	478136	478137	0.7068
chr	478137	478140	0.8208
chr	478140	478150	0.8322
chr	478150	478151	0.8208
chr	478151	478152	0.798
chr	478152	478153	0.7638
chr	478153	478154	0.7296
chr	478154	478155	0.6384
chr	478155	478156	0.3534
chr	478156	478157	0.1254
chr	478157	478158	2.2572
chr	478158	478159	2.2344
chr	478159	478161	2.223
chr	478161	478162	2.3028
chr	478162	478165	2.3142
chr	478165	478167	2.3256
chr	478167	478174	2.337
chr	478174	478175	2.2116
chr	478175	478176	2.2002
chr	478176	478177	2.0862
chr	478177	478178	2.0634
chr	478178	478179	1.9608
chr	478179	478181	1.8126
chr	478181	478182	1.6986
chr	478182	478183	1.5846
chr	478183	478184	0.399
chr	478184	478196	0.0114
chr	478196	478197	0.0684
chr	478197	478211	0.0912
chr	478211	478212	0.1026
chr	478212	478213	0.1368
chr	478213	478214	0.171
chr	478214	478215	0.2622
chr	478215	478217	0.57
chr	478217	478218	0.6042
chr	478218	478219	0.9918
chr	478219	478220	1.1286
chr	478220	478224	1.1514
chr	478224	478233	1.1856
chr	478233	478234	1.1628
chr	478234	478235	1.0146
chr	478235	478236	1.0032
chr	478236	478237	0.8664
chr	478237	478238	0.7296
chr	478238	478239	0.6498
chr	478239	478240	0.2394
chr	478240	478241	0.0684
chr	478241	478242	0.0456
chr	478242	478244	0.0342
chr	478268	478273	0.0342
chr	478273	478275	0.057
chr	478275	478278	0.1254
chr	478278	478279	0.1482
chr	478279	478287	0.1596
chr	478287	478290	0.1824
chr	478290	478295	0.171
chr	478295	478296	0.114
chr	478296	478297	0.0912
chr	478297	478298	0.0798
chr	478298	478299	0.0684
chr	478299	478300	0.0456
chr	478300	478302	0.0342
chr	478302	478303	0.0228
chr	478303	478304	0.0342
chr	478304	478307	0.057
chr	478307	478309	0.0798
chr	478309	478312	0.7638
chr	478312	478313	0.798
chr	478313	478314	0.8664
chr	478314	478315	0.9234
chr	478315	478316	0.9804
chr	478316	478318	1.0488
chr	478318	478319	1.2198
chr	478319	478320	1.2312
chr	478320	478324	1.254
chr	478324	478325	1.2426
chr	478325	478326	1.2312
chr	478326	478327	1.197
chr	478327	478328	1.1172
chr	478328	478330	1.0944
chr	478330	478331	1.0602
chr	478331	478332	1.0146
chr	478332	478333	0.9918
chr	478333	478335	0.9234
chr	478335	478336	0.4788
chr	478336	478337	0.3078
chr	478337	478339	0.228
chr	478339	478341	0.0456
chr	478341	478344	0.0342
chr	478344	478347	0.0228
chr	478347	478351	0.057
chr	478351	478357	0.1596
chr	478357	478359	0.2736
chr	478359	478360	0.285
chr	478360	478361	0.912
chr	478361	478371	0.9462
chr	478371	478372	0.9348
chr	478372	478373	0.912
chr	478373	478374	0.8322
chr	478374	478377	0.8094
chr	478377	478379	0.7524
chr	478379	478380	0.627
chr	478380	478381	0.6156
chr	478381	478382	0.114
chr	478382	478383	0.057
chr	478383	478387	0.0456
chr	478387	478388	0.0342
chr	478388	478389	0.0228
chr	478389	478400	0.0342
chr	478400	478410	0.0114
chr	478422	478424	0.0114
chr	478424	478442	0.0228
chr	478442	478443	0.0114
chr	478443	478444	0.1026
chr	478444	478445	0.3648
chr	478445	478446	0.8208
chr	478446	478460	0.8322
chr	478460	478462	0.8436
chr	478462	478464	0.8322
chr	478464	478465	0.7638
chr	478465	478466	0.7524
chr	478466	478467	0.6498
chr	478467	478468	0.3534
chr	478468	478469	0.2736
chr	478469	478470	0.1596
chr	478470	478472	0.1482
chr	478472	478477	0.1368
chr	478477	478483	0.1938
chr	478483	478485	0.4902
chr	478485	478486	0.4788
chr	478486	478487	0.4674
chr	478487	478489	0.4104
chr	478489	478490	0.399
chr	478490	478492	0.4446
chr	478492	478496	0.4332
chr	478496	478498	0.4104
chr	478498	478502	0.399
chr	478502	478503	0.3762
chr	478503	478504	0.3534
chr	478504	478505	0.342
chr	478505	478510	0.0456
chr	478510	478513	0.0342
chr	478513	478521	0.0114
chr	478521	478525	0.0228
chr	478525	478543	0.0114
chr	478579	478601	0.0114
chr	478601	478602	0.0912
chr	478602	478603	0.1026
chr	478603	478604	0.2052
chr	478604	478605	0.2166
chr	478605	478606	0.2394
chr	478606	478607	0.2964
chr	478607	478608	0.3078
chr	478608	478609	0.5358
chr	478609	478610	0.5928
chr	478610	478612	0.9006
chr	478612	478617	0.912
chr	478617	478618	0.9576
chr	478618	478620	1.3908
chr	478620	478622	1.4022
chr	478622	478623	1.3908
chr	478623	478625	1.3452
chr	478625	478627	1.3224
chr	478627	478628	1.2882
chr	478628	478629	1.1514
chr	478629	478630	1.1172
chr	478630	478631	0.8322
chr	478631	478633	0.798
chr	478633	478634	0.7638
chr	478634	478635	0.684
chr	478635	478636	0.6726
chr	478636	478637	0.684
chr	478637	478638	0.6042
chr	478638	478639	0.5358
chr	478639	478640	0.2508
chr	478640	478642	0.2394
chr	478642	478649	0.228
chr	478649	478650	0.2736
chr	478650	478651	0.285
chr	478651	478653	0.6042
chr	478653	478654	1.083
chr	478654	478655	1.0602
chr	478655	478657	1.6302
chr	478657	478658	5.8824
chr	478658	478659	7.6836
chr	478659	478660	7.695
chr	478660	478661	8.037
chr	478661	478665	8.0484
chr	478665	478668	8.0598
chr	478668	478669	8.151
chr	478669	478670	8.1738
chr	478670	478671	8.322
chr	478671	478672	8.2764
chr	478672	478673	8.265
chr	478673	478674	8.2422
chr	478674	478675	8.2194
chr	478675	478676	8.1966
chr	478676	478677	8.1738
chr	478677	478678	7.9914
chr	478678	478679	5.0958
chr	478679	478680	4.047
chr	478680	478681	3.933
chr	478681	478682	3.591
chr	478682	478683	2.9868
chr	478683	478684	2.4054
chr	478684	478685	0.7068
chr	478685	478686	0.5016
chr	478686	478687	0.4446
chr	478687	478688	0.4218
chr	478688	478689	0.3876
chr	478689	478690	0.2622
chr	478690	478691	0.2508
chr	478691	478692	0.1824
chr	478692	478693	0.912
chr	478693	478697	0.9348
chr	478697	478699	0.9576
chr	478699	478702	0.9462
chr	478702	478704	0.9576
chr	478704	478707	1.0944
chr	478707	478708	1.4364
chr	478708	478709	1.5846
chr	478709	478710	1.6872
chr	478710	478711	1.6986
chr	478711	478712	1.653
chr	478712	478713	1.6416
chr	478713	478714	1.4934
chr	478714	478715	1.0716
chr	478715	478716	0.969
chr	478716	478717	1.083
chr	478717	478718	1.0716
chr	478718	478719	1.083
chr	478719	478724	1.0716
chr	478724	478727	1.0374
chr	478727	478728	0.9804
chr	478728	478729	0.7524
chr	478729	478730	0.6156
chr	478730	478731	0.5472
chr	478731	478732	0.4446
chr	478732	478733	0.3192
chr	478733	478734	0.2394
chr	478734	478735	0.171
chr	478735	478738	0.1368
chr	478738	478739	0.0912
chr	478739	478740	0.0342
chr	478740	478741	0.0456
chr	478741	478745	0.57
chr	478745	478746	0.6042
chr	478746	478747	0.6612
chr	478747	478748	0.8892
chr	478748	478752	0.9006
chr	478752	478758	0.8892
chr	478758	478759	1.2426
chr	478759	478761	1.2312
chr	478761	478762	1.2198
chr	478762	478763	1.1742
chr	478763	478764	0.7638
chr	478764	478765	0.7296
chr	478765	478767	0.684
chr	478767	478768	0.6726
chr	478768	478769	0.4446
chr	478769	478771	0.4218
chr	478771	478775	0.4104
chr	478775	478779	0.399
chr	478779	478780	0.228
chr	478780	478781	1.596
chr	478781	478782	1.7214
chr	478782	478783	2.5194
chr	478783	478785	3.3174
chr	478785	478791	3.363
chr	478791	478792	3.3744
chr	478792	478795	3.477
chr	478795	478796	3.591
chr	478796	478797	3.5682
chr	478797	478798	3.534
chr	478798	478801	3.6252
chr	478801	478802	3.1578
chr	478802	478803	2.1774
chr	478803	478804	2.0634
chr	478804	478805	1.5618
chr	478805	478806	1.14
chr	478806	478807	1.0944
chr	478807	478808	1.0374
chr	478808	478809	1.0146
chr	478809	478810	1.0032
chr	478810	478811	0.9918
chr	478811	478812	0.9804
chr	478812	478813	0.969
chr	478813	478814	0.9006
chr	478814	478815	0.8322
chr	478815	478817	0.8208
chr	478817	478818	0.7752
chr	478818	478819	0.684
chr	478819	478820	0.7866
chr	478820	478821	4.0812
chr	478821	478822	4.1154
chr	478822	478823	4.788
chr	478823	478824	4.7538
chr	478824	478825	15.5838
chr	478825	478827	16.2222
chr	478827	478828	16.245
chr	478828	478831	16.2792
chr	478831	478832	16.2564
chr	478832	478836	16.2792
chr	478836	478837	16.245
chr	478837	478838	16.2222
chr	478838	478839	16.2108
chr	478839	478840	15.9144
chr	478840	478841	14.5692
chr	478841	478842	13.452
chr	478842	478843	13.2582
chr	478843	478844	11.3658
chr	478844	478845	10.8186
chr	478845	478846	2.6562
chr	478846	478847	2.1888
chr	478847	478848	1.2654
chr	478848	478849	0.969
chr	478849	478850	0.8436
chr	478850	478851	0.5928
chr	478851	478852	0.2736
chr	478852	478853	0.2622
chr	478853	478854	0.2508
chr	478854	478855	0.1482
chr	478855	478861	0.1026
chr	478861	478862	0.0912
chr	478862	478864	0.0798
chr	478864	478873	0.0684
chr	478875	478876	0.0114
chr	478876	478878	0.0228
chr	478878	478896	0.0456
chr	478896	478897	0.0342
chr	478897	478898	0.0228
chr	478898	478899	0.0114
chr	478905	478927	0.0114
chr	478927	478931	0.0228
chr	478931	478933	0.0114
chr	478933	478949	0.0228
chr	478949	478959	0.0114
chr	478959	478960	0.0456
chr	478960	478961	0.114
chr	478961	478976	0.1254
chr	478976	478977	0.114
chr	478977	478978	0.1026
chr	478978	478980	0.0798
chr	478980	478981	0.0114
chr	479007	479010	0.0684
chr	479010	479012	0.114
chr	479012	479013	0.228
chr	479013	479022	0.285
chr	479022	479024	0.2964
chr	479024	479027	0.3078
chr	479027	479029	0.2964
chr	479029	479031	0.2736
chr	479031	479032	0.2622
chr	479032	479033	0.2052
chr	479033	479034	0.1824
chr	479034	479035	0.0456
chr	479035	479039	0.0342
chr	479039	479045	0.0228
chr	479045	479046	0.0114
chr	479046	479047	0.3306
chr	479047	479048	0.3192
chr	479048	479058	0.3876
chr	479058	479062	0.4674
chr	479062	479066	0.456
chr	479066	479067	0.4332
chr	479067	479068	0.4104
chr	479068	479069	0.1368
chr	479069	479070	0.114
chr	479070	479073	0.0912
chr	479073	479079	0.0798
chr	479079	479081	0.0912
chr	479081	479084	0.0114
chr	479084	479089	0.0228
chr	479089	479100	0.0456
chr	479100	479108	0.0342
chr	479108	479110	0.0114
chr	479110	479119	0.0228
chr	479119	479122	0.0114
chr	479122	479131	0.0342
chr	479131	479141	0.0228
chr	479141	479143	0.0114
chr	479163	479183	0.0114
chr	479313	479335	0.0114
chr	479365	479378	0.0114
chr	479378	479379	0.1824
chr	479379	479380	0.3762
chr	479380	479383	1.0716
chr	479383	479389	1.14
chr	479389	479395	1.1514
chr	479395	479398	1.14
chr	479398	479399	1.1286
chr	479399	479400	1.1058
chr	479400	479401	0.9918
chr	479401	479402	0.3648
chr	479402	479404	0.3192
chr	479404	479405	0.2964
chr	479405	479411	0.2736
chr	479411	479416	0.2622
chr	479416	479420	0.2508
chr	479420	479422	0.2394
chr	479422	479423	0.228
chr	479423	479424	0.2052
chr	479424	479426	0.0798
chr	479426	479427	0.0342
chr	479427	479429	0.0228
chr	479475	479496	0.0114
chr	479528	479549	0.0114
chr	479560	479565	0.0114
chr	479565	479577	0.0342
chr	479577	479578	0.0456
chr	479578	479587	0.0684
chr	479587	479595	0.0456
chr	479595	479597	0.0342
chr	479597	479598	0.0114
chr	479614	479623	0.0228
chr	479623	479636	0.0456
chr	479636	479642	0.0342
chr	479662	479683	0.0228
chr	479683	479697	0.0114
chr	479744	479765	0.0114
chr	479769	479789	0.0114
chr	479790	479795	0.7524
chr	479795	479806	0.7752
chr	479806	479807	0.7638
chr	479807	479809	0.7296
chr	479809	479810	0.6384
chr	479810	479811	0.5016
chr	479811	479812	0.3876
chr	479812	479813	0.3762
chr	479813	479814	0.342
chr	479814	479815	0.1482
chr	479815	479816	0.114
chr	479816	479817	0.1254
chr	479817	479821	0.114
chr	479821	479824	0.1026
chr	479824	479830	0.0912
chr	479830	479833	0.0798
chr	479833	479838	0.0228
chr	479838	479842	0.0342
chr	479842	479843	0.0228
chr	479843	479845	0.0114
chr	479845	479858	0.0342
chr	479858	479863	0.0456
chr	479863	479866	0.0342
chr	479866	479867	0.0114
chr	479867	479879	0.0228
chr	479879	479886	0.0114
chr	479894	479913	0.057
chr	479913	479915	0.0456
chr	479915	479922	0.0228
chr	479922	479924	0.0342
chr	479924	479925	0.057
chr	479925	479927	0.1026
chr	479927	479929	0.1368
chr	479929	479931	0.2052
chr	479931	479936	1.7328
chr	479936	479944	1.7784
chr	479944	479945	1.767
chr	479945	479946	1.7328
chr	479946	479948	1.6872
chr	479948	479949	1.6758
chr	479949	479950	1.6302
chr	479950	479951	1.5276
chr	479951	479952	1.4478
chr	479952	479953	1.3566
chr	479953	479954	0.1026
chr	479954	479955	0.0912
chr	479955	479956	0.0798
chr	479956	479957	0.057
chr	479957	479959	0.0114
chr	479959	479960	0.0684
chr	479960	479966	0.2736
chr	479966	479975	0.2622
chr	479975	479976	0.2736
chr	479976	479977	0.285
chr	479977	479978	0.2736
chr	479978	479979	0.2508
chr	479979	479980	0.2394
chr	479980	479981	0.2052
chr	479981	479982	0.0456
chr	479982	479983	0.0342
chr	479983	479987	0.0228
chr	479987	479988	0.1026
chr	479988	479991	0.228
chr	479991	479993	0.2394
chr	479993	479994	0.7866
chr	479994	479995	0.798
chr	479995	479997	0.9348
chr	479997	480001	0.9462
chr	480001	480005	0.969
chr	480005	480009	0.9576
chr	480009	480010	0.9462
chr	480010	480011	0.9348
chr	480011	480012	0.8892
chr	480012	480013	0.7524
chr	480013	480014	0.342
chr	480014	480015	0.2394
chr	480015	480017	0.171
chr	480017	480018	0.1596
chr	480018	480019	0.1026
chr	480019	480020	0.0228
chr	480044	480066	0.0114
chr	480069	480082	0.0114
chr	480082	480084	0.0456
chr	480084	480090	0.057
chr	480090	480101	0.0456
chr	480101	480104	0.0114
chr	480104	480105	0.0228
chr	480105	480106	0.0114
chr	480106	480107	0.114
chr	480107	480108	0.1368
chr	480108	480109	0.1596
chr	480109	480110	0.2052
chr	480110	480111	0.228
chr	480111	480114	0.2508
chr	480114	480115	0.2622
chr	480115	480118	0.2736
chr	480118	480124	0.285
chr	480124	480131	0.2964
chr	480131	480133	0.2394
chr	480133	480134	0.0684
chr	480134	480136	0.057
chr	480136	480137	0.0456
chr	480137	480139	0.0342
chr	480139	480140	0.0228
chr	480140	480141	0.0114
chr	480498	480519	0.0114
chr	480528	480529	0.114
chr	480529	480530	0.1254
chr	480530	480532	0.1368
chr	480532	480535	0.5586
chr	480535	480546	0.5928
chr	480546	480547	0.5814
chr	480547	480548	0.57
chr	480548	480549	0.5586
chr	480549	480550	0.5244
chr	480550	480551	0.4332
chr	480551	480552	0.3762
chr	480552	480553	0.3078
chr	480553	480554	0.0342
chr	480554	480555	0.0114
chr	480583	480589	0.0114
chr	480589	480604	0.0228
chr	480604	480631	0.0114
chr	480679	480701	0.0228
chr	480711	480712	0.0342
chr	480712	480731	0.0456
chr	480731	480732	0.0342
chr	480732	480733	0.0228
chr	480733	480736	0.0114
chr	480822	480823	0.0456
chr	480823	480827	0.057
chr	480827	480828	0.2394
chr	480828	480830	0.4902
chr	480830	480843	0.513
chr	480843	480844	0.5016
chr	480844	480845	0.456
chr	480845	480846	0.4446
chr	480846	480847	0.4218
chr	480847	480849	0.3306
chr	480849	480850	0.1026
chr	480850	480851	0.0798
chr	480851	480852	0.0684
chr	480852	480856	0.0114
chr	480856	480874	0.0228
chr	480874	480875	0.0114
chr	480875	480876	0.57
chr	480876	480877	0.5928
chr	480877	480878	0.6042
chr	480878	480888	0.627
chr	480888	480889	0.6612
chr	480889	480891	0.7296
chr	480891	480893	0.7182
chr	480893	480894	0.7068
chr	480894	480895	0.6384
chr	480895	480896	0.627
chr	480896	480897	0.5928
chr	480897	480898	0.228
chr	480898	480899	0.3192
chr	480899	480906	0.513
chr	480906	480907	0.5244
chr	480907	480909	0.513
chr	480909	480910	0.4788
chr	480910	480911	0.456
chr	480911	480915	0.4332
chr	480915	480916	0.4218
chr	480916	480917	0.4104
chr	480917	480918	0.399
chr	480918	480919	0.3306
chr	480919	480920	0.114
chr	480920	480926	0.0342
chr	480926	480927	0.0114
chr	480929	480931	0.0114
chr	480931	480932	0.0228
chr	480932	480942	0.0684
chr	480942	480948	0.0798
chr	480948	480949	0.0912
chr	480949	480950	0.171
chr	480950	480951	0.1482
chr	480951	480952	0.1368
chr	480952	480954	0.285
chr	480954	480956	0.2622
chr	480956	480965	0.2736
chr	480965	480968	0.2508
chr	480968	480969	0.2622
chr	480969	480970	0.1824
chr	480970	480971	0.1482
chr	480971	480972	0.1368
chr	480972	480973	0.0912
chr	480973	480974	0.0684
chr	480974	480976	0.0228
chr	480976	480987	0.0114
chr	481001	481002	0.0114
chr	481002	481003	0.1026
chr	481003	481004	0.1938
chr	481004	481005	0.3078
chr	481005	481012	0.399
chr	481012	481015	0.4332
chr	481015	481016	0.6384
chr	481016	481022	0.6498
chr	481022	481023	0.6156
chr	481023	481024	0.5358
chr	481024	481025	0.4446
chr	481025	481028	0.285
chr	481028	481031	0.2622
chr	481031	481032	0.2508
chr	481032	481033	0.2166
chr	481033	481034	0.1938
chr	481034	481035	0.171
chr	481035	481038	0.1824
chr	481038	481040	0.1938
chr	481040	481054	0.4446
chr	481054	481055	0.4332
chr	481055	481056	0.4104
chr	481056	481057	0.399
chr	481057	481058	0.3306
chr	481058	481059	0.3192
chr	481059	481060	0.285
chr	481060	481061	0.2508
chr	481061	481062	0.1368
chr	481062	481063	0.0798
chr	481063	481064	0.057
chr	481064	481068	0.0342
chr	481068	481070	0.0228
chr	481070	481078	0.057
chr	481078	481093	0.0456
chr	481093	481096	0.0342
chr	481097	481118	0.0114
chr	481121	481122	0.0228
chr	481122	481123	0.0342
chr	481123	481126	0.057
chr	481126	481128	0.1254
chr	481128	481143	0.285
chr	481143	481147	0.2508
chr	481147	481148	0.228
chr	481148	481149	0.0912
chr	481149	481152	0.0798
chr	481152	481153	0.057
chr	481153	481154	0.0342
chr	481154	481157	0.0228
chr	481157	481158	0.0684
chr	481158	481170	0.0912
chr	481170	481177	0.0798
chr	481177	481178	0.0684
chr	481178	481179	0.057
chr	481179	481180	0.0912
chr	481180	481181	2.0178
chr	481181	481182	2.2344
chr	481182	481185	2.2458
chr	481185	481197	3.819
chr	481197	481199	3.6936
chr	481199	481200	3.6594
chr	481200	481201	3.6138
chr	481201	481202	2.3712
chr	481202	481203	1.7214
chr	481203	481204	1.5618
chr	481204	481205	1.3452
chr	481205	481206	1.2768
chr	481206	481207	0.1482
chr	481207	481209	0.0342
chr	481209	481213	0.0228
chr	481213	481214	0.0114
chr	481214	481226	0.1254
chr	481226	481235	0.2166
chr	481235	481236	0.3648
chr	481236	481237	0.3876
chr	481237	481247	0.4104
chr	481247	481248	0.399
chr	481248	481251	0.3648
chr	481251	481252	0.342
chr	481252	481254	0.3078
chr	481254	481255	0.3192
chr	481255	481256	0.3306
chr	481256	481257	0.2394
chr	481257	481258	0.1938
chr	481258	481260	0.1596
chr	481260	481261	0.1368
chr	481261	481262	0.0798
chr	481262	481264	0.0684
chr	481264	481267	0.1482
chr	481267	481268	0.1596
chr	481268	481278	0.171
chr	481278	481285	0.1596
chr	481285	481286	0.1482
chr	481286	481287	0.1368
chr	481287	481288	0.114
chr	481288	481289	0.0912
chr	481289	481290	0.0684
chr	481290	481291	0.0114
chr	481345	481351	0.0114
chr	481351	481353	0.057
chr	481353	481354	0.0684
chr	481354	481357	0.1596
chr	481357	481358	0.2052
chr	481358	481366	0.228
chr	481366	481370	0.2394
chr	481370	481371	0.228
chr	481371	481372	0.1824
chr	481372	481373	0.1254
chr	481373	481377	0.114
chr	481377	481379	0.0798
chr	481379	481380	0.0456
chr	481380	481383	0.0912
chr	481383	481388	0.0798
chr	481388	481390	0.0684
chr	481390	481399	0.0798
chr	481399	481400	0.0684
chr	481400	481401	0.114
chr	481401	481402	0.0912
chr	481402	481403	0.1254
chr	481403	481405	0.1482
chr	481405	481407	0.1824
chr	481407	481408	0.171
chr	481408	481419	0.1824
chr	481419	481423	0.171
chr	481423	481424	0.1824
chr	481424	481425	0.171
chr	481425	481427	0.1482
chr	481427	481429	0.1368
chr	481429	481430	0.0684
chr	481430	481431	0.057
chr	481431	481440	0.0456
chr	481440	481443	0.0342
chr	481443	481445	0.0114
chr	481445	481465	0.1368
chr	481465	481466	0.0342
chr	481470	481471	0.0114
chr	481471	481473	0.057
chr	481473	481475	0.342
chr	481475	481476	0.3648
chr	481476	481477	0.4332
chr	481477	481479	0.8094
chr	481479	481481	0.8208
chr	481481	481494	0.8322
chr	481494	481495	0.7866
chr	481495	481496	0.741
chr	481496	481497	0.7182
chr	481497	481500	3.8532
chr	481500	481512	3.876
chr	481512	481513	3.8532
chr	481513	481514	3.8304
chr	481514	481515	3.762
chr	481515	481517	3.648
chr	481517	481518	2.6562
chr	481518	481519	2.451
chr	481519	481520	0.513
chr	481520	481521	0.4674
chr	481521	481523	0.3876
chr	481523	481524	0.3306
chr	481524	481528	0.285
chr	481528	481535	0.3078
chr	481535	481537	0.3192
chr	481537	481538	0.2964
chr	481538	481539	0.285
chr	481539	481540	0.0912
chr	481540	481543	0.0798
chr	481543	481544	0.0684
chr	481544	481546	0.0456
chr	481546	481548	0.0342
chr	481548	481549	0.0228
chr	481549	481550	0.057
chr	481550	481551	0.0684
chr	481551	481552	0.0798
chr	481552	481555	0.0912
chr	481555	481560	0.1026
chr	481560	481567	0.0912
chr	481567	481568	0.0684
chr	481568	481573	0.0342
chr	481573	481577	0.0114
chr	481587	481588	0.0228
chr	481588	481592	0.0912
chr	481592	481594	0.114
chr	481594	481605	0.1254
chr	481605	481606	0.2052
chr	481606	481608	0.2166
chr	481608	481609	0.2052
chr	481609	481610	0.1824
chr	481610	481611	0.1596
chr	481611	481612	0.4788
chr	481612	481613	0.6726
chr	481613	481614	0.684
chr	481614	481615	0.6726
chr	481615	481626	0.6498
chr	481626	481627	0.627
chr	481627	481628	0.57
chr	481628	481629	0.5586
chr	481629	481630	0.5472
chr	481630	481631	0.456
chr	481631	481632	0.4104
chr	481632	481633	0.2508
chr	481633	481634	0.0228
chr	481655	481661	0.0114
chr	481661	481664	0.0228
chr	481664	481669	0.0798
chr	481669	481684	0.0912
chr	481684	481685	0.0798
chr	481685	481686	0.057
chr	481686	481690	0.0456
chr	481690	481691	0.0342
chr	481691	481705	0.0114
chr	481705	481717	0.0228
chr	481717	481718	0.4674
chr	481718	481727	0.456
chr	481727	481734	0.4446
chr	481734	481737	0.4218
chr	481737	481738	0.399
chr	481738	481739	0.1254
chr	481739	481740	0.114
chr	481740	481741	0.1026
chr	481741	481742	0.0342
chr	481760	481767	0.0114
chr	481767	481782	0.228
chr	481782	481787	0.2166
chr	481787	481788	0.2052
chr	481788	481789	0.1596
chr	481789	481790	0.0114
chr	481880	481881	0.0342
chr	481881	481887	0.0456
chr	481887	481890	0.057
chr	481890	481900	0.0798
chr	481900	481901	0.057
chr	481901	481903	0.0456
chr	481903	481909	0.0342
chr	481909	481910	0.0456
chr	481910	481912	0.1482
chr	481912	481914	0.1368
chr	481914	481915	0.5586
chr	481915	481932	0.7752
chr	481932	481933	0.6612
chr	481933	481934	0.6498
chr	481934	481935	0.5928
chr	481935	481936	0.2394
chr	481936	481937	0.1254
chr	481937	481938	0.0228
chr	481938	481941	0.0114
chr	481950	481962	0.0114
chr	481962	481963	0.0456
chr	481963	481966	0.114
chr	481966	481972	0.1596
chr	481972	481973	0.1482
chr	481973	481975	0.1596
chr	481975	481984	0.171
chr	481984	481987	0.0684
chr	481987	482004	0.0228
chr	482004	482016	0.0342
chr	482016	482020	0.0684
chr	482020	482021	0.057
chr	482021	482023	0.0456
chr	482023	482032	0.0342
chr	482032	482034	0.0228
chr	482034	482037	0.0342
chr	482037	482038	0.0228
chr	482038	482056	0.0114
chr	482104	482105	0.285
chr	482105	482124	0.2964
chr	482124	482125	0.2736
chr	482125	482126	0.1368
chr	482126	482129	0.0342
chr	482162	482177	0.0342
chr	482177	482179	0.3306
chr	482179	482183	0.4218
chr	482183	482196	0.3876
chr	482196	482198	0.3534
chr	482198	482199	0.228
chr	482199	482200	0.0798
chr	482226	482231	0.0114
chr	482231	482250	0.114
chr	482250	482251	0.0912
chr	482251	482253	0.0798
chr	482254	482257	0.0684
chr	482257	482265	0.0798
chr	482265	482272	0.0912
chr	482272	482276	0.114
chr	482276	482279	0.1026
chr	482279	482280	0.0684
chr	482280	482285	0.0342
chr	482285	482289	0.0228
chr	482289	482293	0.0114
chr	482293	482294	0.0342
chr	482294	482314	0.0456
chr	482314	482315	0.1482
chr	482315	482317	0.4218
chr	482317	482325	0.4332
chr	482325	482329	0.4218
chr	482329	482332	0.4104
chr	482332	482334	0.3876
chr	482334	482335	0.3762
chr	482335	482336	0.3648
chr	482336	482337	0.0342
chr	482337	482341	0.0228
chr	482341	482348	0.0114
chr	482349	482366	0.0114
chr	482389	482392	0.0114
chr	482392	482399	0.0342
chr	482399	482404	0.0456
chr	482404	482411	0.0798
chr	482411	482414	0.0684
chr	482414	482416	0.057
chr	482416	482421	0.0456
chr	482421	482423	0.0342
chr	482423	482424	0.0228
chr	482424	482425	0.0114
chr	482426	482447	0.114
chr	482447	482448	0.0912
chr	482448	482452	0.0228
chr	482452	482454	0.0114
chr	482483	482504	0.0114
chr	482522	482544	0.0114
chr	482630	482654	0.0114
chr	482690	482701	0.0228
chr	482701	482719	0.0342
chr	482719	482720	0.0228
chr	482720	482723	0.0114
chr	482723	482728	0.0456
chr	482728	482729	0.057
chr	482729	482740	0.0684
chr	482740	482741	0.1026
chr	482741	482743	0.0912
chr	482743	482744	0.0798
chr	482744	482750	0.0912
chr	482750	482752	0.0684
chr	482752	482757	0.057
chr	482757	482759	0.0456
chr	482759	482761	0.0342
chr	482761	482765	0.057
chr	482765	482766	0.0456
chr	482766	482781	0.0342
chr	482800	482822	0.0114
chr	482831	482833	0.8322
chr	482833	482841	0.855
chr	482841	482843	0.9804
chr	482843	482845	1.026
chr	482845	482847	1.0374
chr	482847	482849	1.026
chr	482849	482851	0.9462
chr	482851	482852	0.8094
chr	482852	482853	0.7524
chr	482853	482854	0.3762
chr	482854	482859	0.2166
chr	482859	482861	0.2052
chr	482861	482862	0.171
chr	482862	482863	0.1596
chr	482863	482864	0.0912
chr	482864	482865	0.0456
chr	482865	482866	0.0114
chr	482946	482947	0.0114
chr	482947	482948	0.0798
chr	482948	482949	0.1026
chr	482949	482954	0.2508
chr	482954	482964	0.6612
chr	482964	482967	0.6726
chr	482967	482968	1.026
chr	482968	482969	1.0032
chr	482969	482970	1.0716
chr	482970	482971	0.7068
chr	482971	482974	0.6954
chr	482974	482975	0.5928
chr	482975	482986	0.57
chr	482986	482988	0.5472
chr	482988	482989	0.5016
chr	482989	483008	0.0114
chr	483008	483010	0.0228
chr	483010	483019	0.0114
chr	483019	483022	0.0228
chr	483022	483037	0.0342
chr	483037	483038	0.0228
chr	483038	483045	0.0114
chr	483061	483082	0.0114
chr	483088	483097	0.0228
chr	483097	483098	0.0456
chr	483098	483100	0.057
chr	483100	483101	0.0912
chr	483101	483102	0.1824
chr	483102	483117	0.228
chr	483117	483120	0.2166
chr	483120	483121	0.1938
chr	483121	483122	0.171
chr	483122	483123	0.0114
chr	483141	483142	0.0114
chr	483142	483143	0.228
chr	483143	483160	2.223
chr	483160	483161	2.1888
chr	483161	483162	2.0178
chr	483162	483163	1.9722
chr	483163	483164	1.5048
chr	483164	483165	0.8094
chr	483165	483171	0.0114
chr	483172	483173	0.0456
chr	483173	483175	0.1026
chr	483175	483191	0.1368
chr	483191	483193	0.1254
chr	483193	483194	0.0912
chr	483194	483195	0.0798
chr	483195	483199	0.0456
chr	483199	483200	0.0114
chr	483229	483238	0.0228
chr	483238	483239	0.0684
chr	483239	483240	0.1026
chr	483240	483245	0.1254
chr	483245	483250	0.1368
chr	483250	483251	0.2166
chr	483251	483252	0.1938
chr	483252	483258	0.2052
chr	483258	483259	0.1938
chr	483259	483260	0.1596
chr	483260	483262	0.114
chr	483262	483267	0.1026
chr	483267	483268	0.114
chr	483268	483269	0.1368
chr	483269	483272	0.1596
chr	483272	483279	0.0684
chr	483279	483285	0.0798
chr	483285	483288	0.0684
chr	483288	483290	0.057
chr	483290	483292	0.0228
chr	483292	483302	0.0114
chr	483323	483346	0.0228
chr	483346	483347	0.0114
chr	483350	483364	0.0228
chr	483364	483365	0.0912
chr	483365	483366	0.7182
chr	483366	483367	0.7296
chr	483367	483372	0.741
chr	483372	483382	0.7182
chr	483382	483383	0.7068
chr	483383	483385	0.6954
chr	483385	483386	0.684
chr	483386	483387	0.1938
chr	483387	483388	0.0228
chr	483388	483406	0.0114
chr	483434	483436	0.0912
chr	483436	483437	0.1026
chr	483437	483451	0.114
chr	483451	483453	0.1026
chr	483453	483454	0.0912
chr	483454	483456	0.057
chr	483456	483457	0.0456
chr	483457	483461	0.0114
chr	483461	483462	0.0342
chr	483462	483463	0.1026
chr	483463	483467	0.114
chr	483467	483468	0.5244
chr	483468	483469	0.5472
chr	483469	483476	1.4136
chr	483476	483481	1.425
chr	483481	483484	1.4592
chr	483484	483485	1.4364
chr	483485	483487	1.4478
chr	483487	483488	1.3794
chr	483488	483489	1.1514
chr	483489	483490	0.5928
chr	483490	483491	0.57
chr	483491	483492	0.5358
chr	483492	483493	0.5244
chr	483493	483494	0.4674
chr	483494	483495	0.912
chr	483495	483496	0.9006
chr	483496	483497	1.3452
chr	483497	483498	32.5014
chr	483498	483499	32.5926
chr	483499	483500	32.6952
chr	483500	483501	32.775
chr	483501	483502	32.7864
chr	483502	483503	32.7636
chr	483503	483504	32.9346
chr	483504	483505	32.9118
chr	483505	483508	32.889
chr	483508	483509	32.8776
chr	483509	483511	32.889
chr	483511	483512	32.8776
chr	483512	483513	32.8548
chr	483513	483514	32.832
chr	483514	483515	32.3532
chr	483515	483516	32.3418
chr	483516	483517	23.2104
chr	483517	483518	22.3782
chr	483518	483519	5.415
chr	483519	483520	2.9526
chr	483520	483521	2.8386
chr	483521	483522	2.451
chr	483522	483523	2.4396
chr	483523	483524	2.736
chr	483524	483525	2.907
chr	483525	483526	3.1236
chr	483526	483527	3.1008
chr	483527	483530	3.0894
chr	483530	483531	3.1236
chr	483531	483534	3.135
chr	483534	483537	3.1236
chr	483537	483538	2.964
chr	483538	483539	2.9412
chr	483539	483540	2.508
chr	483540	483541	2.0292
chr	483541	483542	1.9038
chr	483542	483543	1.7784
chr	483543	483544	1.3566
chr	483544	483545	1.6188
chr	483545	483546	1.539
chr	483546	483547	1.2768
chr	483547	483548	1.3338
chr	483548	483549	1.2996
chr	483549	483550	1.2084
chr	483550	483552	1.1856
chr	483552	483558	0.9348
chr	483558	483564	0.9234
chr	483564	483565	0.8664
chr	483565	483566	0.5016
chr	483566	483568	0.228
chr	483568	483569	0.1824
chr	483569	483570	0.0684
chr	483570	483571	0.0456
chr	483571	483572	0.0342
chr	483572	483574	0.0228
chr	483574	483575	0.0684
chr	483575	483576	0.2052
chr	483576	483577	0.228
chr	483577	483594	0.2508
chr	483594	483595	0.2394
chr	483595	483596	0.114
chr	483596	483597	0.057
chr	483624	483626	0.1368
chr	483626	483644	0.1482
chr	483644	483645	0.1254
chr	483652	483660	0.0114
chr	483660	483664	0.4446
chr	483664	483665	0.8436
chr	483665	483670	0.8664
chr	483670	483671	4.2864
chr	483671	483678	4.3092
chr	483678	483679	4.2864
chr	483679	483682	4.2978
chr	483682	483683	4.1838
chr	483683	483685	4.1496
chr	483685	483686	4.0584
chr	483686	483687	3.648
chr	483687	483688	3.4656
chr	483688	483689	3.4542
chr	483689	483690	3.2376
chr	483690	483691	3.0552
chr	483691	483692	1.0374
chr	483692	483693	0.228
chr	483693	483696	0.2052
chr	483696	483700	0.1938
chr	483700	483703	0.171
chr	483703	483704	0.0684
chr	483704	483705	0.0456
chr	483726	483727	0.0114
chr	483727	483728	0.0228
chr	483728	483729	2.0406
chr	483729	483736	2.0634
chr	483736	483739	2.0976
chr	483739	483744	2.109
chr	483744	483745	2.0976
chr	483745	483746	2.052
chr	483746	483747	2.0064
chr	483747	483748	1.9836
chr	483748	483749	1.7328
chr	483749	483750	1.026
chr	483750	483751	0.1254
chr	483751	483752	0.0684
chr	483752	483753	0.057
chr	483753	483757	0.0456
chr	483757	483758	0.0228
chr	483758	483760	0.0114
chr	483762	483764	0.2052
chr	483764	483781	0.6498
chr	483781	483782	0.6156
chr	483782	483783	0.5814
chr	483783	483784	0.5244
chr	483784	483785	0.4446
chr	483785	483786	0.2622
chr	483786	483787	0.1368
chr	483787	483788	0.114
chr	483788	483790	0.1026
chr	483790	483805	0.114
chr	483805	483807	0.1026
chr	483807	483809	0.057
chr	483809	483810	0.0456
chr	483810	483812	0.0342
chr	483812	483813	0.0228
chr	483813	483814	0.0114
chr	483819	483825	0.0228
chr	483825	483826	0.0456
chr	483826	483838	0.1254
chr	483838	483841	0.1482
chr	483841	483848	0.1254
chr	483848	483849	0.0798
chr	483849	483850	0.0684
chr	483850	483851	0.1482
chr	483851	483854	0.1368
chr	483854	483867	0.1596
chr	483867	483870	0.1482
chr	483870	483872	0.1368
chr	483872	483877	0.0456
chr	483877	483881	0.0342
chr	483881	483882	0.0228
chr	483882	483888	0.057
chr	483888	483902	0.0342
chr	483902	483903	0.114
chr	483903	483904	0.2964
chr	483904	483920	0.4446
chr	483920	483923	0.4332
chr	483923	483924	0.342
chr	483924	483925	0.114
chr	483925	483926	0.0456
chr	483958	483968	0.0228
chr	483968	483969	1.5732
chr	483969	483970	1.596
chr	483970	483971	1.6872
chr	483971	483976	1.6986
chr	483976	483978	1.9038
chr	483978	483981	1.8924
chr	483981	483985	1.9038
chr	483985	483986	2.7246
chr	483986	483987	2.679
chr	483987	483988	2.5878
chr	483988	483989	2.5536
chr	483989	483990	1.8582
chr	483990	483991	1.2312
chr	483991	483994	1.14
chr	483994	483995	1.0944
chr	483995	483997	1.0488
chr	483997	483998	0.9804
chr	483998	484000	0.9462
chr	484000	484002	0.9234
chr	484002	484003	0.8892
chr	484003	484004	0.8778
chr	484004	484005	0.8436
chr	484005	484006	0.7866
chr	484006	484007	0.4902
chr	484007	484008	0.4104
chr	484008	484009	0.4446
chr	484009	484010	0.4332
chr	484010	484011	0.4104
chr	484011	484019	0.399
chr	484019	484020	0.342
chr	484020	484022	0.3192
chr	484022	484025	0.3078
chr	484025	484029	0.2964
chr	484029	484030	0.1938
chr	484030	484031	0.0798
chr	484031	484035	0.0342
chr	484035	484042	0.0228
chr	484042	484047	0.0342
chr	484047	484050	0.0456
chr	484050	484051	0.0342
chr	484051	484059	0.0228
chr	484059	484061	0.0684
chr	484061	484064	0.0798
chr	484064	484065	0.2736
chr	484065	484066	0.2964
chr	484066	484076	0.5358
chr	484076	484078	0.5472
chr	484078	484079	0.5244
chr	484079	484080	0.513
chr	484080	484081	0.4902
chr	484081	484084	0.4788
chr	484084	484086	0.4674
chr	484086	484087	0.3762
chr	484087	484088	0.2394
chr	484088	484089	0.2166
chr	484089	484090	0.228
chr	484090	484091	0.1596
chr	484091	484092	0.1026
chr	484092	484093	0.0798
chr	484093	484099	0.0456
chr	484099	484110	0.057
chr	484110	484111	0.0456
chr	484111	484120	0.057
chr	484120	484128	0.0342
chr	484128	484137	0.0228
chr	484137	484138	0.171
chr	484138	484140	0.1824
chr	484140	484142	0.171
chr	484142	484155	0.1938
chr	484155	484158	0.1824
chr	484158	484159	0.1596
chr	484159	484161	0.1026
chr	484161	484164	0.0798
chr	484164	484166	0.0114
chr	484166	484175	0.0228
chr	484175	484178	0.057
chr	484178	484179	0.3762
chr	484179	484181	0.3648
chr	484181	484185	1.6188
chr	484185	484187	1.6074
chr	484187	484188	1.6302
chr	484188	484196	1.6416
chr	484196	484197	1.6302
chr	484197	484198	1.539
chr	484198	484199	1.5162
chr	484199	484200	1.4136
chr	484200	484201	1.3794
chr	484201	484202	1.254
chr	484202	484203	0.2736
chr	484203	484204	0.2622
chr	484204	484205	0.1938
chr	484205	484210	0.0912
chr	484210	484211	0.0798
chr	484211	484214	0.0684
chr	484214	484218	0.0342
chr	484218	484219	0.0456
chr	484219	484221	0.0912
chr	484221	484222	0.114
chr	484222	484223	0.1368
chr	484223	484225	1.4136
chr	484225	484226	1.4364
chr	484226	484229	1.4478
chr	484229	484230	1.482
chr	484230	484233	1.7898
chr	484233	484237	1.8126
chr	484237	484238	1.7898
chr	484238	484239	1.7556
chr	484239	484240	1.7442
chr	484240	484243	1.767
chr	484243	484244	1.7214
chr	484244	484245	1.653
chr	484245	484246	0.5358
chr	484246	484247	0.4674
chr	484247	484250	0.399
chr	484250	484252	0.3648
chr	484252	484261	0.0228
chr	484261	484262	0.0342
chr	484262	484265	0.5472
chr	484265	484267	0.5586
chr	484267	484268	0.57
chr	484268	484280	0.5814
chr	484280	484281	0.5928
chr	484281	484282	0.57
chr	484282	484283	0.513
chr	484283	484284	0.4902
chr	484284	484286	0.2052
chr	484286	484287	0.171
chr	484287	484288	0.1026
chr	484288	484289	0.0912
chr	484289	484290	0.0798
chr	484290	484291	0.0684
chr	484291	484303	0.0912
chr	484303	484306	0.0798
chr	484306	484307	0.0684
chr	484307	484313	0.0456
chr	484313	484314	0.0228
chr	484338	484352	0.0342
chr	484352	484353	0.1254
chr	484353	484364	0.3762
chr	484364	484365	0.3876
chr	484365	484366	1.3566
chr	484366	484373	1.368
chr	484373	484374	1.3452
chr	484374	484376	1.1514
chr	484376	484377	1.14
chr	484377	484378	1.1172
chr	484378	484379	1.1058
chr	484379	484382	1.1172
chr	484382	484384	1.0944
chr	484384	484385	0.7068
chr	484385	484386	0.6498
chr	484386	484387	0.1596
chr	484387	484392	0.114
chr	484392	484400	0.1026
chr	484400	484409	0.0798
chr	484409	484429	0.0114
chr	484436	484471	0.0114
chr	484471	484474	0.0228
chr	484474	484479	0.0342
chr	484479	484480	0.1482
chr	484480	484481	0.171
chr	484481	484482	0.1938
chr	484482	484484	0.228
chr	484484	484485	1.6758
chr	484485	484487	6.5892
chr	484487	484488	7.4328
chr	484488	484490	7.6152
chr	484490	484501	7.638
chr	484501	484502	7.6266
chr	484502	484503	7.5924
chr	484503	484504	7.5696
chr	484504	484505	7.068
chr	484505	484506	6.6462
chr	484506	484507	4.5144
chr	484507	484508	2.7816
chr	484508	484509	0.2052
chr	484509	484527	0.0114
chr	484529	484545	0.0912
chr	484545	484547	0.1026
chr	484547	484550	0.0912
chr	484550	484556	0.057
chr	484556	484562	0.0342
chr	484562	484568	0.0114
chr	484579	484580	0.0342
chr	484580	484599	0.057
chr	484599	484601	0.0342
chr	484636	484640	0.0114
chr	484640	484641	0.0228
chr	484641	484643	0.0342
chr	484643	484644	0.2394
chr	484644	484645	0.2508
chr	484645	484648	0.2622
chr	484648	484653	0.285
chr	484653	484655	0.3648
chr	484655	484660	0.9918
chr	484660	484661	1.0032
chr	484661	484662	1.0146
chr	484662	484664	1.0032
chr	484664	484665	0.8778
chr	484665	484666	1.2198
chr	484666	484668	1.2084
chr	484668	484671	1.197
chr	484671	484672	1.1514
chr	484672	484673	1.083
chr	484673	484674	1.0602
chr	484674	484675	1.0488
chr	484675	484676	0.7638
chr	484676	484677	0.5472
chr	484677	484678	0.4788
chr	484678	484679	0.4674
chr	484679	484680	0.4446
chr	484680	484682	0.4332
chr	484682	484684	0.399
chr	484684	484685	0.3078
chr	484685	484686	0.2622
chr	484686	484687	0.0342
chr	484687	484689	0.0228
chr	484689	484692	0.0342
chr	484692	484694	0.0114
chr	484694	484709	0.0228
chr	484709	484714	0.0114
chr	484716	484717	0.0342
chr	484717	484721	0.0684
chr	484721	484727	0.0798
chr	484727	484728	0.1482
chr	484728	484729	0.228
chr	484729	484736	0.2394
chr	484736	484737	0.228
chr	484737	484738	0.2166
chr	484738	484739	0.1824
chr	484739	484748	0.1596
chr	484748	484749	0.0912
chr	484749	484750	0.0456
chr	484750	484751	0.0228
chr	484751	484752	0.0114
chr	484776	484781	0.171
chr	484781	484794	0.1938
chr	484794	484797	0.5244
chr	484797	484799	0.4218
chr	484799	484800	0.4104
chr	484800	484801	0.399
chr	484801	484802	0.3876
chr	484802	484803	0.3534
chr	484803	484804	0.342
chr	484804	484805	0.4446
chr	484805	484806	0.5016
chr	484806	484807	1.0944
chr	484807	484810	1.1058
chr	484810	484811	1.0716
chr	484811	484812	1.0488
chr	484812	484813	1.0374
chr	484813	484814	0.8208
chr	484814	484818	0.7866
chr	484818	484819	0.7752
chr	484819	484826	0.798
chr	484826	484827	1.653
chr	484827	484828	1.4706
chr	484828	484829	0.9918
chr	484829	484844	0.969
chr	484844	484845	0.8664
chr	484845	484846	0.57
chr	484846	484848	0.2394
chr	484848	484849	0.2508
chr	484849	484851	0.2622
chr	484851	484852	0.2508
chr	484852	484866	0.2394
chr	484866	484867	0.2052
chr	484867	484868	0.171
chr	484868	484869	0.0114
chr	484884	484889	0.0114
chr	484889	484890	0.0456
chr	484890	484892	0.0912
chr	484892	484893	0.1026
chr	484893	484894	0.114
chr	484894	484899	0.1368
chr	484899	484907	0.1596
chr	484907	484908	0.1482
chr	484908	484909	0.1368
chr	484909	484910	0.1254
chr	484910	484911	0.1026
chr	484911	484912	0.0684
chr	484912	484913	0.0912
chr	484913	484915	0.1026
chr	484915	484916	0.2052
chr	484916	484920	0.2166
chr	484920	484922	0.2052
chr	484922	484930	0.1938
chr	484930	484933	0.1824
chr	484933	484934	0.171
chr	484934	484936	0.1596
chr	484936	484937	0.0912
chr	484937	484938	0.0798
chr	484938	484939	0.0684
chr	484939	484947	0.171
chr	484947	484950	0.1824
chr	484950	484951	0.2736
chr	484951	484955	0.2964
chr	484955	484957	0.3876
chr	484957	484958	0.399
chr	484958	484960	0.5016
chr	484960	484963	0.5244
chr	484963	484965	0.4332
chr	484965	484967	0.5016
chr	484967	484970	0.5586
chr	484970	484972	0.5358
chr	484972	484973	0.5928
chr	484973	484974	0.5814
chr	484974	484975	0.5586
chr	484975	484977	0.4446
chr	484977	484979	0.4104
chr	484979	484980	0.3306
chr	484980	484982	0.3192
chr	484982	484983	0.4104
chr	484983	484985	0.513
chr	484985	484986	0.4902
chr	484986	484987	0.456
chr	484987	484989	0.4446
chr	484989	484990	0.456
chr	484990	484991	0.4788
chr	484991	484993	0.4674
chr	484993	484994	0.4218
chr	484994	484995	0.456
chr	484995	484999	0.4332
chr	484999	485003	0.399
chr	485003	485004	0.3762
chr	485004	485006	0.1824
chr	485006	485007	0.2964
chr	485007	485009	0.285
chr	485009	485011	0.2508
chr	485011	485012	0.5016
chr	485012	485013	0.4674
chr	485013	485014	0.456
chr	485014	485015	0.9006
chr	485015	485016	6.384
chr	485016	485017	23.6436
chr	485017	485018	25.08
chr	485018	485019	25.707
chr	485019	485020	25.7298
chr	485020	485022	25.7412
chr	485022	485023	25.7526
chr	485023	485024	25.7754
chr	485024	485025	25.8096
chr	485025	485026	25.821
chr	485026	485027	25.8438
chr	485027	485028	28.4316
chr	485028	485029	29.1612
chr	485029	485030	29.1726
chr	485030	485031	29.2182
chr	485031	485032	29.0358
chr	485032	485033	27.5424
chr	485033	485034	26.9382
chr	485034	485035	22.9026
chr	485035	485036	21.8196
chr	485036	485037	7.9116
chr	485037	485038	6.6462
chr	485038	485039	6.4638
chr	485039	485040	5.0958
chr	485040	485041	4.7538
chr	485041	485042	4.2294
chr	485042	485043	3.9672
chr	485043	485044	3.9216
chr	485044	485045	3.8874
chr	485045	485046	3.7164
chr	485046	485047	3.6708
chr	485047	485048	3.306
chr	485048	485049	3.2148
chr	485049	485050	0.9006
chr	485050	485051	0.9234
chr	485051	485052	1.995
chr	485052	485053	2.166
chr	485053	485056	2.2002
chr	485056	485057	23.9172
chr	485057	485058	24.0882
chr	485058	485059	112.45
chr	485059	485060	114.889
chr	485060	485061	115.208
chr	485061	485062	115.379
chr	485062	485063	115.448
chr	485063	485064	115.607
chr	485064	485065	115.585
chr	485065	485067	115.63
chr	485067	485068	115.619
chr	485068	485069	115.653
chr	485069	485071	115.721
chr	485071	485072	115.767
chr	485072	485073	115.539
chr	485073	485074	115.186
chr	485074	485075	114.855
chr	485075	485076	112.928
chr	485076	485077	108.699
chr	485077	485078	104.413
chr	485078	485079	92.9214
chr	485079	485080	78.4776
chr	485080	485081	63.6804
chr	485081	485082	63.1446
chr	485082	485083	62.5062
chr	485083	485084	62.0616
chr	485084	485085	62.0274
chr	485085	485086	62.0388
chr	485086	485088	62.0274
chr	485088	485089	62.0046
chr	485089	485091	61.9932
chr	485091	485092	61.8336
chr	485092	485093	61.8108
chr	485093	485094	61.2294
chr	485094	485095	61.161
chr	485095	485096	61.1496
chr	485096	485097	60.8988
chr	485097	485098	59.8272
chr	485098	485099	56.9088
chr	485099	485100	55.5522
chr	485100	485101	48.051
chr	485101	485102	23.6208
chr	485102	485103	7.5582
chr	485103	485104	6.8286
chr	485104	485105	6.8172
chr	485105	485107	6.8286
chr	485107	485109	6.84
chr	485109	485110	6.9882
chr	485110	485111	7.0338
chr	485111	485112	7.3758
chr	485112	485114	7.3872
chr	485114	485115	7.3188
chr	485115	485116	7.2846
chr	485116	485117	7.2732
chr	485117	485118	7.0566
chr	485118	485119	6.7716
chr	485119	485120	1.8354
chr	485120	485121	1.7556
chr	485121	485122	1.653
chr	485122	485123	1.5162
chr	485123	485124	1.482
chr	485124	485125	1.6872
chr	485125	485126	1.596
chr	485126	485127	1.3908
chr	485127	485128	1.2996
chr	485128	485130	0.912
chr	485130	485131	0.855
chr	485131	485132	0.7638
chr	485132	485133	0.741
chr	485133	485134	0.7182
chr	485134	485135	0.684
chr	485135	485136	0.6726
chr	485136	485137	0.6384
chr	485137	485138	0.5358
chr	485138	485139	0.4218
chr	485139	485140	0.3192
chr	485140	485142	0.342
chr	485142	485143	0.3078
chr	485143	485144	0.2736
chr	485144	485145	0.2508
chr	485145	485146	0.0798
chr	485146	485147	0.1026
chr	485147	485148	0.0798
chr	485148	485152	0.0684
chr	485152	485154	0.1938
chr	485154	485158	0.285
chr	485158	485159	0.2508
chr	485159	485160	0.8664
chr	485160	485161	0.8778
chr	485161	485163	0.9006
chr	485163	485168	1.1286
chr	485168	485170	1.0944
chr	485170	485171	1.1172
chr	485171	485172	1.1058
chr	485172	485173	1.1172
chr	485173	485174	1.2996
chr	485174	485175	1.4706
chr	485175	485180	1.482
chr	485180	485181	1.4592
chr	485181	485182	1.2084
chr	485182	485183	0.6726
chr	485183	485184	0.5928
chr	485184	485186	0.57
chr	485186	485187	0.5586
chr	485187	485189	0.5814
chr	485189	485190	0.5928
chr	485190	485192	0.6042
chr	485192	485193	0.4788
chr	485193	485194	0.5472
chr	485194	485195	0.3078
chr	485195	485196	0.2622
chr	485196	485198	0.2052
chr	485198	485206	0.1938
chr	485206	485209	0.1824
chr	485209	485211	0.1368
chr	485211	485212	0.1254
chr	485212	485213	0.0684
chr	485213	485214	0.0456
chr	485214	485217	0.0342
chr	485217	485219	0.0228
chr	485219	485220	0.0342
chr	485220	485221	0.057
chr	485221	485222	1.1286
chr	485222	485223	1.311
chr	485223	485224	1.824
chr	485224	485225	1.8582
chr	485225	485227	1.8696
chr	485227	485228	1.938
chr	485228	485229	6.8742
chr	485229	485232	6.9084
chr	485232	485234	6.9312
chr	485234	485238	6.9426
chr	485238	485239	6.9312
chr	485239	485240	6.9198
chr	485240	485241	6.8856
chr	485241	485242	6.8514
chr	485242	485243	6.7716
chr	485243	485244	6.1332
chr	485244	485245	5.6316
chr	485245	485246	5.4834
chr	485246	485247	5.4606
chr	485247	485248	5.3694
chr	485248	485249	4.4118
chr	485249	485250	2.6676
chr	485250	485251	0.1824
chr	485251	485253	0.171
chr	485253	485254	0.1596
chr	485254	485261	0.114
chr	485261	485262	0.1026
chr	485262	485263	0.057
chr	485265	485266	0.057
chr	485266	485267	0.228
chr	485267	485272	0.3534
chr	485272	485274	0.3648
chr	485274	485275	0.5016
chr	485275	485278	0.513
chr	485278	485283	0.5358
chr	485283	485284	0.513
chr	485284	485287	0.5358
chr	485287	485288	0.2964
chr	485288	485292	0.2052
chr	485292	485293	0.2508
chr	485293	485294	0.228
chr	485294	485295	0.1482
chr	485295	485296	0.0912
chr	485296	485306	0.057
chr	485306	485310	0.0456
chr	485310	485313	0.0342
chr	485313	485314	0.0228
chr	485436	485457	0.0114
chr	485458	485459	0.0684
chr	485459	485463	0.2052
chr	485463	485464	0.2166
chr	485464	485476	0.228
chr	485476	485477	0.2166
chr	485477	485480	0.2052
chr	485480	485481	0.0114
chr	485510	485531	0.0114
chr	485548	485552	0.0114
chr	485552	485560	0.0228
chr	485560	485561	0.0342
chr	485561	485570	0.0456
chr	485570	485572	0.0342
chr	485572	485582	0.0228
chr	485587	485594	0.0114
chr	485594	485611	0.0456
chr	485611	485616	0.0342
chr	485616	485617	0.0228
chr	485674	485683	0.0114
chr	485683	485695	0.0228
chr	485695	485705	0.0114
chr	485724	485748	0.0114
chr	485749	485757	0.0114
chr	485757	485772	0.0228
chr	485772	485776	0.0114
chr	485786	485804	0.0342
chr	485804	485807	0.0228
chr	485807	485813	0.0114
chr	485844	485849	0.0228
chr	485849	485858	0.0684
chr	485858	485861	0.1254
chr	485861	485870	0.114
chr	485870	485871	0.0798
chr	485871	485880	0.0684
chr	485880	485883	0.0228
chr	485883	485891	0.0114
chr	485901	485923	0.0114
chr	486039	486060	0.0228
chr	486146	486159	0.0228
chr	486159	486168	0.0342
chr	486168	486180	0.0114
chr	486200	486221	0.0114
chr	486240	486242	0.0114
chr	486242	486244	0.0228
chr	486244	486261	0.0342
chr	486261	486263	0.0228
chr	486263	486264	0.0114
chr	486277	486279	0.0114
chr	486279	486297	0.0342
chr	486297	486301	0.0228
chr	486330	486343	0.0114
chr	486343	486349	0.0228
chr	486349	486352	0.0342
chr	486352	486361	0.0228
chr	486361	486371	0.0114
chr	486371	486389	1.1058
chr	486389	486390	1.0944
chr	486390	486391	0.8208
chr	486391	486392	0.741
chr	486392	486395	0.171
chr	486395	486396	0.1482
chr	486396	486406	0.0684
chr	486406	486414	0.057
chr	486414	486415	0.0456
chr	486420	486442	0.0114
chr	486490	486516	0.0114
chr	486567	486582	0.0114
chr	486582	486586	0.0798
chr	486586	486588	0.1026
chr	486588	486599	0.0912
chr	486599	486600	0.0798
chr	486600	486601	0.057
chr	486601	486606	0.0228
chr	486606	486607	0.0114
chr	486612	486633	0.0114
chr	486652	486669	0.0114
chr	486711	486719	0.0114
chr	486719	486724	0.057
chr	486724	486726	0.0684
chr	486726	486728	0.1824
chr	486728	486732	0.2166
chr	486732	486738	0.2052
chr	486738	486743	0.1596
chr	486743	486746	0.1482
chr	486746	486747	0.1368
chr	486747	486748	0.1254
chr	486748	486777	0.0114
chr	486814	486818	0.0114
chr	486818	486821	0.0342
chr	486821	486824	0.057
chr	486824	486834	0.2622
chr	486834	486840	0.2508
chr	486840	486845	0.228
chr	486845	486846	0.1368
chr	486846	486848	0.0114
chr	486856	486880	0.0114
chr	486899	486921	0.0114
chr	486967	486987	0.0114
chr	487009	487021	0.0228
chr	487021	487040	0.0342
chr	487040	487044	0.0228
chr	487044	487045	0.0114
chr	487068	487086	0.0114
chr	487150	487165	0.0114
chr	487165	487166	0.0228
chr	487166	487172	0.0342
chr	487172	487182	0.0228
chr	487182	487187	0.0114
chr	487187	487188	0.0228
chr	487188	487189	0.0114
chr	487189	487190	0.0228
chr	487190	487209	0.0456
chr	487209	487210	0.0228
chr	487247	487248	0.3876
chr	487248	487249	0.4218
chr	487249	487254	0.4674
chr	487254	487264	0.4902
chr	487264	487265	0.456
chr	487265	487266	0.4332
chr	487266	487267	0.4218
chr	487267	487268	0.4104
chr	487268	487269	0.2964
chr	487269	487274	0.0342
chr	487274	487279	0.0456
chr	487279	487281	0.057
chr	487281	487293	0.0684
chr	487293	487297	0.057
chr	487297	487301	0.0456
chr	487301	487303	0.0342
chr	487303	487304	0.0456
chr	487304	487305	2.6904
chr	487305	487311	3.5568
chr	487311	487312	3.5454
chr	487312	487316	3.534
chr	487316	487317	3.5454
chr	487317	487320	3.5568
chr	487320	487321	3.534
chr	487321	487322	3.5226
chr	487322	487323	3.477
chr	487323	487324	3.363
chr	487324	487325	3.135
chr	487325	487326	0.3762
chr	487326	487327	0.2964
chr	487327	487332	0.171
chr	487332	487338	0.1596
chr	487338	487346	0.1482
chr	487346	487348	0.1254
chr	487348	487350	0.1026
chr	487350	487351	0.0912
chr	487351	487353	0.0798
chr	487353	487354	0.0684
chr	487354	487369	0.0456
chr	487369	487376	0.057
chr	487376	487389	0.0114
chr	487389	487392	0.0456
chr	487392	487406	0.0342
chr	487406	487407	0.0228
chr	487407	487408	0.0114
chr	487422	487423	0.0684
chr	487423	487424	0.1368
chr	487424	487430	0.1482
chr	487430	487431	0.1596
chr	487431	487433	0.228
chr	487433	487435	0.2736
chr	487435	487444	0.4788
chr	487444	487445	0.3762
chr	487445	487452	0.3306
chr	487452	487453	0.2622
chr	487453	487454	0.2508
chr	487454	487455	0.1482
chr	487455	487456	0.0798
chr	487456	487457	0.0456
chr	487457	487458	0.0114
chr	487458	487475	0.0228
chr	487475	487476	0.4218
chr	487476	487479	0.5244
chr	487479	487483	0.513
chr	487483	487490	0.5016
chr	487490	487491	0.513
chr	487491	487492	0.456
chr	487492	487512	0.0114
chr	487558	487580	0.0228
chr	487580	487581	0.0114
chr	487617	487618	0.0114
chr	487618	487623	0.1026
chr	487623	487632	0.1938
chr	487632	487637	0.228
chr	487637	487638	0.2166
chr	487638	487639	0.1938
chr	487639	487640	0.1596
chr	487640	487641	0.114
chr	487641	487642	0.0912
chr	487642	487645	0.0798
chr	487645	487648	0.0342
chr	487648	487653	0.0228
chr	487654	487656	0.0114
chr	487656	487660	0.0228
chr	487660	487675	0.0342
chr	487675	487681	0.0456
chr	487681	487688	0.0114
chr	487688	487697	0.0228
chr	487697	487698	0.0114
chr	487698	487700	0.0228
chr	487700	487702	0.0342
chr	487702	487703	0.0456
chr	487703	487709	0.057
chr	487709	487710	0.171
chr	487710	487721	0.1824
chr	487721	487722	0.171
chr	487722	487730	0.1254
chr	487730	487731	0.114
chr	487731	487733	0.0228
chr	487758	487760	0.0114
chr	487760	487763	0.0456
chr	487763	487769	0.0684
chr	487769	487770	0.0798
chr	487770	487774	0.1482
chr	487774	487775	0.228
chr	487775	487776	0.2508
chr	487776	487777	0.2622
chr	487777	487778	0.2964
chr	487778	487779	0.3078
chr	487779	487780	1.4706
chr	487780	487781	1.5846
chr	487781	487782	1.5732
chr	487782	487785	1.8126
chr	487785	487786	1.8012
chr	487786	487793	1.7898
chr	487793	487794	1.7784
chr	487794	487795	1.7328
chr	487795	487796	1.6872
chr	487796	487797	1.5276
chr	487797	487798	1.5162
chr	487798	487799	0.8892
chr	487799	487800	0.4218
chr	487800	487801	0.3876
chr	487801	487802	0.3762
chr	487802	487803	0.228
chr	487803	487804	0.1368
chr	487804	487805	0.1254
chr	487805	487806	0.0798
chr	487823	487827	0.0114
chr	487827	487834	0.0342
chr	487834	487839	0.0912
chr	487839	487844	0.1026
chr	487844	487847	0.0912
chr	487847	487848	0.0798
chr	487848	487853	0.0684
chr	487853	487856	0.0798
chr	487856	487859	0.0228
chr	487859	487866	0.0114
chr	487866	487868	0.0912
chr	487868	487873	0.1254
chr	487873	487880	0.1368
chr	487880	487881	0.5814
chr	487881	487890	0.6498
chr	487890	487892	0.6612
chr	487892	487896	0.5472
chr	487896	487897	0.5358
chr	487897	487898	0.5472
chr	487898	487902	0.5586
chr	487902	487903	0.1368
chr	487903	487904	0.1596
chr	487904	487905	0.2052
chr	487905	487906	0.2394
chr	487906	487910	0.3306
chr	487910	487918	0.3534
chr	487918	487922	0.342
chr	487922	487923	0.3192
chr	487923	487924	0.2964
chr	487924	487925	0.1254
chr	487925	487926	0.0912
chr	487926	487927	0.0798
chr	487927	487928	0.0684
chr	487928	487930	0.0342
chr	487930	487931	0.0228
chr	487944	487964	0.0114
chr	487977	487994	3.8304
chr	487994	487996	3.8076
chr	487996	487997	3.7962
chr	487997	487998	0.798
chr	487998	487999	0.1938
chr	487999	488000	0.684
chr	488000	488001	0.7752
chr	488001	488012	0.8094
chr	488012	488014	0.9918
chr	488014	488017	1.0146
chr	488017	488018	0.9576
chr	488018	488019	0.9462
chr	488019	488020	0.855
chr	488020	488021	0.8436
chr	488021	488022	0.3078
chr	488022	488027	0.2052
chr	488027	488031	0.2166
chr	488031	488032	0.171
chr	488032	488044	0.0114
chr	488055	488061	0.0228
chr	488061	488067	0.0342
chr	488067	488071	0.0456
chr	488071	488074	0.057
chr	488074	488077	0.0456
chr	488077	488080	0.0342
chr	488080	488089	0.0228
chr	488089	488090	0.0342
chr	488090	488092	0.0114
chr	488092	488109	0.0228
chr	488109	488111	0.0114
chr	488111	488115	0.0228
chr	488115	488137	0.0114
chr	488215	488218	0.0228
chr	488218	488220	0.0456
chr	488220	488221	3.5226
chr	488221	488222	3.6594
chr	488222	488236	3.7278
chr	488236	488237	3.705
chr	488237	488238	3.6366
chr	488238	488239	3.6252
chr	488239	488240	3.5454
chr	488240	488241	3.477
chr	488241	488242	2.4624
chr	488242	488243	0.171
chr	488243	488244	0.1254
chr	488244	488245	0.1368
chr	488245	488247	0.1254
chr	488247	488249	0.114
chr	488249	488252	0.1254
chr	488252	488253	0.1482
chr	488253	488254	0.1596
chr	488254	488255	0.228
chr	488255	488256	0.2166
chr	488256	488257	0.6954
chr	488257	488262	0.7182
chr	488262	488264	0.6954
chr	488264	488265	0.684
chr	488265	488266	0.6726
chr	488266	488268	0.6384
chr	488268	488271	0.6498
chr	488271	488273	0.6384
chr	488273	488274	0.6042
chr	488274	488276	0.741
chr	488276	488277	0.6384
chr	488277	488278	0.513
chr	488278	488279	0.5358
chr	488279	488285	0.5244
chr	488285	488290	0.513
chr	488290	488294	0.4902
chr	488294	488295	0.4788
chr	488295	488296	0.399
chr	488296	488297	0.2508
chr	488297	488298	0.2394
chr	488298	488299	0.2052
chr	488299	488300	0.1368
chr	488300	488302	0.0114
chr	488306	488315	0.0114
chr	488315	488319	0.0228
chr	488319	488320	0.1482
chr	488320	488322	0.1938
chr	488322	488325	0.2052
chr	488325	488331	0.2166
chr	488331	488336	0.228
chr	488336	488337	0.2394
chr	488337	488338	0.2736
chr	488338	488339	0.2622
chr	488339	488341	0.3078
chr	488341	488342	0.2622
chr	488342	488352	0.1254
chr	488352	488353	0.1368
chr	488353	488354	0.2622
chr	488354	488355	0.2964
chr	488355	488356	0.285
chr	488356	488357	0.3078
chr	488357	488358	0.3192
chr	488358	488359	1.6416
chr	488359	488361	1.7556
chr	488361	488362	3.762
chr	488362	488363	3.8418
chr	488363	488364	3.8988
chr	488364	488366	3.9216
chr	488366	488368	3.9672
chr	488368	488373	3.9558
chr	488373	488376	3.9672
chr	488376	488378	3.8874
chr	488378	488379	3.4314
chr	488379	488380	3.3744
chr	488380	488381	2.109
chr	488381	488382	2.0064
chr	488382	488383	1.8126
chr	488383	488384	0.4446
chr	488384	488385	0.171
chr	488385	488386	0.114
chr	488386	488387	0.0798
chr	488387	488388	0.0684
chr	488388	488389	0.057
chr	488389	488392	0.0456
chr	488392	488394	0.114
chr	488394	488403	0.1482
chr	488403	488410	0.1368
chr	488410	488413	0.1254
chr	488413	488414	0.1026
chr	488414	488415	0.0912
chr	488415	488416	0.057
chr	488416	488417	0.0342
chr	488417	488418	0.0228
chr	488418	488422	0.0114
chr	488437	488443	0.0114
chr	488443	488459	0.0228
chr	488459	488460	0.0114
chr	488460	488463	0.0456
chr	488463	488464	0.0684
chr	488464	488465	0.0798
chr	488465	488466	0.342
chr	488466	488467	0.399
chr	488467	488468	0.4104
chr	488468	488472	0.4218
chr	488472	488482	0.4446
chr	488482	488483	0.4332
chr	488483	488484	0.4218
chr	488484	488485	0.4104
chr	488485	488486	0.2166
chr	488486	488490	0.0798
chr	488490	488491	0.0684
chr	488491	488494	0.057
chr	488494	488495	0.0456
chr	488495	488496	0.114
chr	488496	488497	0.7638
chr	488497	488498	0.8664
chr	488498	488501	1.0944
chr	488501	488502	1.1742
chr	488502	488508	1.197
chr	488508	488510	1.2312
chr	488510	488511	1.2198
chr	488511	488512	1.2084
chr	488512	488513	1.197
chr	488513	488514	1.1514
chr	488514	488515	1.1286
chr	488515	488516	1.0716
chr	488516	488517	0.9348
chr	488517	488518	0.9234
chr	488518	488519	0.4332
chr	488519	488520	0.1824
chr	488520	488521	0.1368
chr	488521	488522	0.114
chr	488522	488523	0.1026
chr	488523	488524	0.0798
chr	488524	488529	0.057
chr	488529	488531	0.0342
chr	488531	488535	0.0228
chr	488562	488580	0.0114
chr	488584	488605	0.0228
chr	488623	488640	0.114
chr	488640	488641	0.1026
chr	488641	488643	0.0912
chr	488643	488644	0.0228
chr	488659	488682	0.0114
chr	488713	488741	0.0114
chr	488769	488771	0.0456
chr	488771	488772	0.0912
chr	488772	488778	0.1026
chr	488778	488781	0.114
chr	488781	488782	0.1254
chr	488782	488788	0.1482
chr	488788	488791	0.1026
chr	488791	488792	0.114
chr	488792	488793	0.1026
chr	488793	488795	0.057
chr	488795	488804	0.0456
chr	488804	488805	0.0342
chr	488805	488807	0.0228
chr	488807	488808	0.0114
chr	488825	488827	0.0114
chr	488827	488828	0.0228
chr	488828	488829	1.2768
chr	488829	488830	1.311
chr	488830	488831	1.368
chr	488831	488832	1.3908
chr	488832	488845	1.4136
chr	488845	488847	1.4022
chr	488847	488849	1.368
chr	488849	488850	0.4104
chr	488850	488851	0.3762
chr	488851	488852	0.3534
chr	488852	488853	0.2964
chr	488853	488854	0.0912
chr	488854	488855	0.0798
chr	488855	488857	0.0684
chr	488857	488858	0.057
chr	488858	488860	0.0342
chr	488883	488884	0.0114
chr	488884	488894	0.0456
chr	488894	488895	0.057
chr	488895	488896	0.3078
chr	488896	488905	0.342
chr	488905	488906	0.3306
chr	488906	488910	0.3078
chr	488910	488914	0.2964
chr	488914	488916	0.285
chr	488916	488917	0.0228
chr	488917	488922	0.0114
chr	488931	488933	0.0114
chr	488933	488950	0.0228
chr	488950	488953	0.0342
chr	488953	488954	0.0228
chr	488954	488984	0.0114
chr	489022	489044	0.0228
chr	489085	489094	0.0114
chr	489094	489102	0.0228
chr	489102	489104	0.0456
chr	489104	489106	0.1026
chr	489106	489113	0.0912
chr	489113	489114	0.0798
chr	489114	489119	0.0912
chr	489119	489123	0.0798
chr	489123	489124	0.0684
chr	489124	489125	0.057
chr	489125	489126	0.0456
chr	489126	489127	0.0342
chr	489127	489133	0.0228
chr	489133	489134	0.0114
chr	489143	489144	0.0342
chr	489144	489145	0.513
chr	489145	489160	0.5244
chr	489160	489164	0.5016
chr	489164	489165	0.4674
chr	489165	489178	0.0114
chr	489178	489179	0.057
chr	489179	489180	0.0684
chr	489180	489184	0.2166
chr	489184	489186	0.2052
chr	489186	489187	0.3534
chr	489187	489195	0.5472
chr	489195	489199	0.5814
chr	489199	489203	0.57
chr	489203	489204	0.5016
chr	489204	489207	0.399
chr	489207	489208	0.4446
chr	489208	489211	0.7638
chr	489211	489216	0.7752
chr	489216	489219	0.7638
chr	489219	489220	0.6612
chr	489220	489221	0.6384
chr	489221	489222	0.5016
chr	489222	489226	0.399
chr	489226	489228	0.3876
chr	489228	489229	0.3306
chr	489229	489230	0.0456
chr	489230	489231	0.0342
chr	489231	489235	0.0228
chr	489235	489237	0.0342
chr	489237	489238	0.4788
chr	489238	489239	0.6726
chr	489239	489240	0.741
chr	489240	489245	0.7524
chr	489245	489255	0.8208
chr	489255	489256	0.798
chr	489256	489257	0.7866
chr	489257	489258	0.7752
chr	489258	489259	0.4788
chr	489259	489260	0.1368
chr	489260	489261	0.114
chr	489261	489262	0.0912
chr	489262	489265	0.0798
chr	489265	489267	0.0684
chr	489285	489307	0.0114
chr	489307	489308	0.0228
chr	489308	489309	0.0114
chr	489309	489329	0.0228
chr	489329	489338	0.0114
chr	489338	489343	0.0228
chr	489343	489354	0.0456
chr	489354	489355	0.0342
chr	489355	489365	0.0228
chr	489387	489388	0.57
chr	489388	489394	0.7752
chr	489394	489400	0.8208
chr	489400	489403	0.8322
chr	489403	489404	0.8436
chr	489404	489405	0.8664
chr	489405	489406	0.9006
chr	489406	489407	3.648
chr	489407	489408	3.5796
chr	489408	489409	3.534
chr	489409	489410	3.0666
chr	489410	489411	3.0552
chr	489411	489412	3.0666
chr	489412	489415	3.0438
chr	489415	489416	3.0096
chr	489416	489423	2.9982
chr	489423	489424	2.9412
chr	489424	489425	2.6904
chr	489425	489426	2.6562
chr	489426	489427	2.0292
chr	489427	489428	0.741
chr	489428	489429	0.6498
chr	489429	489430	0.6384
chr	489430	489431	0.57
chr	489431	489432	0.5358
chr	489432	489433	0.4332
chr	489433	489434	0.342
chr	489434	489436	0.3306
chr	489436	489437	0.342
chr	489437	489449	0.171
chr	489449	489453	0.0342
chr	489453	489457	0.0228
chr	489457	489465	0.0114
chr	489465	489467	0.0228
chr	489467	489472	0.0342
chr	489472	489484	0.0456
chr	489484	489487	0.0342
chr	489487	489491	0.0228
chr	489491	489492	0.0114
chr	489499	489500	0.2052
chr	489500	489518	0.2166
chr	489518	489519	0.2052
chr	489519	489521	0.0798
chr	489521	489522	0.057
chr	489522	489524	0.0228
chr	489524	489525	0.0114
chr	489547	489560	0.057
chr	489560	489563	0.0798
chr	489563	489564	0.0912
chr	489564	489565	0.1026
chr	489565	489568	0.114
chr	489568	489569	0.2394
chr	489569	489570	4.9362
chr	489570	489582	4.9248
chr	489582	489583	4.9134
chr	489583	489587	4.902
chr	489587	489588	4.8678
chr	489588	489589	4.8564
chr	489589	489590	4.7538
chr	489590	489591	1.3452
chr	489591	489592	0.1596
chr	489592	489593	0.1254
chr	489593	489594	0.0912
chr	489594	489596	0.0456
chr	489596	489601	0.0228
chr	489601	489602	0.0114
chr	489611	489616	0.0114
chr	489616	489617	0.1938
chr	489617	489618	0.2964
chr	489618	489619	1.6302
chr	489619	489620	1.6416
chr	489620	489623	2.6106
chr	489623	489634	2.6676
chr	489634	489636	2.6106
chr	489636	489637	2.5764
chr	489637	489638	2.3484
chr	489638	489639	2.28
chr	489639	489640	0.6954
chr	489640	489641	0.6612
chr	489641	489642	0.3078
chr	489642	489643	0.2964
chr	489643	489645	0.1482
chr	489645	489646	0.0684
chr	489646	489650	0.228
chr	489650	489651	0.285
chr	489651	489653	0.2622
chr	489653	489655	0.2394
chr	489655	489665	0.2166
chr	489665	489667	0.228
chr	489667	489668	0.2166
chr	489668	489670	0.2622
chr	489670	489672	0.2166
chr	489672	489683	0.2052
chr	489683	489684	0.1938
chr	489684	489685	0.1824
chr	489685	489686	0.1596
chr	489686	489687	0.1368
chr	489687	489689	0.1254
chr	489689	489690	0.0342
chr	489690	489691	0.0114
chr	489703	489704	0.2622
chr	489704	489705	0.2736
chr	489705	489707	0.285
chr	489707	489708	0.4446
chr	489708	489709	0.456
chr	489709	489720	0.513
chr	489720	489722	0.4788
chr	489722	489724	0.4674
chr	489724	489725	0.4446
chr	489725	489726	0.342
chr	489726	489728	0.285
chr	489728	489729	0.0912
chr	489729	489730	1.4592
chr	489730	489731	1.6986
chr	489731	489733	1.6758
chr	489733	489742	1.6644
chr	489742	489743	1.6872
chr	489743	489747	1.767
chr	489747	489749	1.7556
chr	489749	489750	1.539
chr	489750	489751	1.482
chr	489751	489752	0.285
chr	489752	489754	0.2394
chr	489754	489756	0.2508
chr	489756	489757	0.3648
chr	489757	489758	0.5586
chr	489758	489762	0.57
chr	489762	489764	0.4788
chr	489764	489773	0.4674
chr	489773	489774	0.4788
chr	489774	489775	0.456
chr	489775	489776	0.3648
chr	489776	489777	0.3306
chr	489777	489779	0.0684
chr	489779	489791	0.0228
chr	489791	489798	0.0342
chr	489798	489800	0.0228
chr	489800	489803	0.0114
chr	489803	489805	0.057
chr	489805	489810	0.0684
chr	489810	489813	0.0798
chr	489813	489824	0.0684
chr	489824	489826	0.0228
chr	489828	489847	0.0114
chr	489847	489849	0.0228
chr	489849	489850	0.0342
chr	489850	489865	0.0456
chr	489865	489867	0.114
chr	489867	489868	0.1938
chr	489868	489869	0.2052
chr	489869	489871	0.5244
chr	489871	489872	0.513
chr	489872	489874	0.5244
chr	489874	489878	0.5358
chr	489878	489882	0.5244
chr	489882	489885	0.513
chr	489885	489886	0.5016
chr	489886	489887	0.4788
chr	489887	489888	0.3648
chr	489888	489889	0.3306
chr	489889	489890	0.1596
chr	489890	489891	0.0456
chr	489891	489892	0.0342
chr	489892	489896	0.0114
chr	489925	489935	0.0114
chr	489935	489936	0.057
chr	489936	489947	0.0684
chr	489947	489950	0.057
chr	489950	489957	0.0684
chr	489957	489958	0.342
chr	489958	489963	0.3306
chr	489963	489965	0.399
chr	489965	489973	0.4104
chr	489973	489974	0.456
chr	489974	489977	0.4446
chr	489977	489978	0.4218
chr	489978	489979	0.3534
chr	489979	489980	0.3192
chr	489980	489982	0.171
chr	489982	489984	0.1596
chr	489984	489985	0.0912
chr	489985	489987	0.1482
chr	489987	489988	0.1368
chr	489988	489994	0.1254
chr	489994	489995	0.1026
chr	489995	489998	0.0798
chr	489998	490003	0.0684
chr	490003	490006	0.057
chr	490006	490007	0.0228
chr	490007	490014	0.0114
chr	490014	490015	0.1026
chr	490015	490016	0.1824
chr	490016	490033	0.228
chr	490033	490035	0.2166
chr	490035	490036	0.0684
chr	490036	490037	0.057
chr	490065	490071	0.0114
chr	490071	490081	0.0228
chr	490081	490082	0.1026
chr	490082	490085	0.2166
chr	490085	490087	0.228
chr	490087	490090	0.2166
chr	490090	490099	0.228
chr	490099	490102	0.2166
chr	490102	490103	0.171
chr	490103	490104	0.0798
chr	490104	490108	0.0684
chr	490108	490109	0.0912
chr	490109	490111	0.0798
chr	490111	490112	0.0684
chr	490112	490113	0.0798
chr	490113	490114	0.0912
chr	490114	490121	0.114
chr	490121	490122	0.1254
chr	490122	490123	0.3192
chr	490123	490124	0.3306
chr	490124	490127	0.5358
chr	490127	490129	0.8892
chr	490129	490130	2.0178
chr	490130	490131	6.3612
chr	490131	490132	6.4068
chr	490132	490134	6.3954
chr	490134	490135	7.9458
chr	490135	490137	7.9914
chr	490137	490138	7.9686
chr	490138	490142	7.9572
chr	490142	490143	7.8318
chr	490143	490144	7.7406
chr	490144	490145	7.9572
chr	490145	490146	7.98
chr	490146	490147	7.9116
chr	490147	490148	7.8204
chr	490148	490149	7.5468
chr	490149	490150	7.1022
chr	490150	490151	6.5208
chr	490151	490152	3.1806
chr	490152	490153	2.5536
chr	490153	490154	1.9494
chr	490154	490155	1.6074
chr	490155	490156	1.6872
chr	490156	490157	1.7784
chr	490157	490158	1.5732
chr	490158	490159	1.425
chr	490159	490160	1.311
chr	490160	490161	1.2312
chr	490161	490162	1.1856
chr	490162	490163	1.0716
chr	490163	490164	0.9234
chr	490164	490165	0.9006
chr	490165	490166	0.855
chr	490166	490167	0.8322
chr	490167	490168	0.8208
chr	490168	490169	0.7866
chr	490169	490171	0.7068
chr	490171	490172	0.6384
chr	490172	490173	0.6156
chr	490173	490174	0.5586
chr	490174	490175	0.5814
chr	490175	490176	0.4788
chr	490176	490177	1.0032
chr	490177	490178	0.9576
chr	490178	490179	0.7068
chr	490179	490180	0.741
chr	490180	490182	0.6954
chr	490182	490183	0.684
chr	490183	490185	0.6954
chr	490185	490190	0.684
chr	490190	490193	0.6726
chr	490193	490194	0.6384
chr	490194	490196	0.627
chr	490196	490197	0.57
chr	490197	490198	0.342
chr	490198	490199	0.2964
chr	490199	490200	0.2622
chr	490200	490201	0.2394
chr	490201	490202	0.1824
chr	490202	490204	0.0114
chr	490204	490205	0.0798
chr	490205	490208	0.0684
chr	490208	490211	0.0798
chr	490211	490219	0.0912
chr	490219	490220	0.4446
chr	490220	490223	0.4902
chr	490223	490224	0.5244
chr	490224	490226	0.8208
chr	490226	490227	0.7866
chr	490227	490228	0.9462
chr	490228	490229	0.9576
chr	490229	490231	0.969
chr	490231	490233	1.0146
chr	490233	490235	1.1172
chr	490235	490236	1.3794
chr	490236	490237	1.3566
chr	490237	490238	1.3794
chr	490238	490239	1.3908
chr	490239	490240	1.3794
chr	490240	490242	1.2312
chr	490242	490243	1.197
chr	490243	490245	1.1172
chr	490245	490246	1.0488
chr	490246	490247	1.0146
chr	490247	490248	11.1606
chr	490248	490249	11.1492
chr	490249	490250	11.3544
chr	490250	490251	11.3316
chr	490251	490252	11.3088
chr	490252	490253	11.3202
chr	490253	490254	11.286
chr	490254	490255	11.2062
chr	490255	490256	11.1834
chr	490256	490257	11.0238
chr	490257	490258	10.9896
chr	490258	490260	11.001
chr	490260	490262	11.0124
chr	490262	490265	10.9896
chr	490265	490266	9.7014
chr	490266	490267	9.5646
chr	490267	490268	8.1624
chr	490268	490269	5.9736
chr	490269	490270	3.0666
chr	490270	490271	0.3876
chr	490271	490272	0.2964
chr	490272	490273	0.2622
chr	490273	490274	0.2508
chr	490274	490275	0.1254
chr	490275	490276	0.1026
chr	490276	490277	0.114
chr	490277	490283	0.1026
chr	490283	490287	0.0798
chr	490287	490293	0.0684
chr	490293	490309	0.0114
chr	490309	490313	0.513
chr	490313	490322	0.5244
chr	490322	490325	0.5586
chr	490325	490326	0.5814
chr	490326	490328	0.798
chr	490328	490329	0.7752
chr	490329	490330	0.5586
chr	490330	490331	0.4674
chr	490331	490332	0.4332
chr	490332	490336	0.3078
chr	490336	490343	0.3192
chr	490343	490344	0.3078
chr	490344	490347	0.2964
chr	490347	490348	0.1368
chr	490348	490355	0.0342
chr	490355	490357	0.0228
chr	490357	490367	0.0342
chr	490367	490368	0.0228
chr	490368	490370	0.0456
chr	490370	490375	0.1026
chr	490375	490381	0.1368
chr	490381	490382	0.1254
chr	490382	490387	0.1596
chr	490387	490388	0.2394
chr	490388	490390	0.228
chr	490390	490392	0.2394
chr	490392	490396	0.3648
chr	490396	490401	0.3534
chr	490401	490406	0.342
chr	490406	490408	0.2964
chr	490408	490409	0.285
chr	490409	490411	0.2736
chr	490411	490412	0.2508
chr	490412	490413	0.2394
chr	490413	490414	0.2166
chr	490414	490416	0.0456
chr	490416	490417	0.0342
chr	490417	490428	0.0228
chr	490428	490430	0.0114
chr	490430	490431	0.0342
chr	490431	490437	0.0456
chr	490437	490441	0.0912
chr	490441	490451	0.2052
chr	490451	490458	0.2166
chr	490458	490460	0.2052
chr	490460	490461	0.1938
chr	490461	490462	0.1824
chr	490462	490463	0.1254
chr	490463	490464	0.0912
chr	490464	490468	0.114
chr	490468	490472	0.1026
chr	490472	490474	0.0912
chr	490474	490484	0.1026
chr	490484	490485	0.0912
chr	490485	490486	0.0684
chr	490486	490494	0.0456
chr	490494	490496	0.0228
chr	490496	490504	0.0114
chr	490504	490506	0.0228
chr	490506	490507	0.0342
chr	490507	490508	0.057
chr	490508	490520	0.0684
chr	490520	490524	0.1026
chr	490524	490526	0.0912
chr	490526	490528	0.0798
chr	490528	490529	0.0456
chr	490529	490538	0.0342
chr	490538	490539	0.0228
chr	490539	490540	0.0114
chr	490540	490541	0.1482
chr	490541	490542	0.2394
chr	490542	490543	3.9558
chr	490543	490544	4.0014
chr	490544	490548	4.0698
chr	490548	490550	4.2864
chr	490550	490560	5.4378
chr	490560	490561	5.415
chr	490561	490562	5.3352
chr	490562	490563	4.389
chr	490563	490564	2.337
chr	490564	490565	1.5618
chr	490565	490566	1.5276
chr	490566	490567	1.5162
chr	490567	490568	1.4706
chr	490568	490569	1.4478
chr	490569	490570	1.4022
chr	490570	490571	1.3224
chr	490571	490572	0.1824
chr	490572	490573	0.171
chr	490573	490574	0.1596
chr	490574	490575	0.1026
chr	490575	490576	0.0456
chr	490576	490589	0.0342
chr	490589	490590	0.3306
chr	490590	490591	0.3648
chr	490591	490592	0.4104
chr	490592	490593	0.6612
chr	490593	490594	18.8784
chr	490594	490595	339.891
chr	490595	490596	344.223
chr	490596	490597	355.737
chr	490597	490598	355.851
chr	490598	490599	356.079
chr	490599	490600	356.66
chr	490600	490601	356.717
chr	490601	490603	356.74
chr	490603	490605	356.752
chr	490605	490606	375.14
chr	490606	490607	375.208
chr	490607	490609	375.231
chr	490609	490610	375.242
chr	490610	490611	373.749
chr	490611	490612	371.834
chr	490612	490613	371.401
chr	490613	490614	300.014
chr	490614	490615	294.918
chr	490615	490616	44.1294
chr	490616	490617	37.0044
chr	490617	490618	22.2186
chr	490618	490619	21.3978
chr	490619	490620	20.919
chr	490620	490621	19.9956
chr	490621	490622	19.9044
chr	490622	490623	19.8588
chr	490623	490624	19.8132
chr	490624	490625	19.7904
chr	490625	490626	19.7334
chr	490626	490627	19.665
chr	490627	490628	19.6308
chr	490628	490629	19.5738
chr	490629	490630	18.7644
chr	490630	490631	18.3312
chr	490631	490632	17.7156
chr	490632	490633	1.5618
chr	490633	490634	1.4934
chr	490634	490635	4.1382
chr	490635	490636	4.5942
chr	490636	490637	4.5258
chr	490637	490638	4.56
chr	490638	490639	6.7944
chr	490639	490642	6.9084
chr	490642	490643	6.8286
chr	490643	490644	6.8058
chr	490644	490649	6.9312
chr	490649	490651	6.8856
chr	490651	490652	6.8628
chr	490652	490653	6.8286
chr	490653	490654	6.6006
chr	490654	490655	5.3922
chr	490655	490656	5.2326
chr	490656	490657	4.8222
chr	490657	490658	3.6594
chr	490658	490659	3.1122
chr	490659	490660	1.3452
chr	490660	490661	0.4674
chr	490661	490662	0.4332
chr	490662	490663	0.4104
chr	490663	490664	0.228
chr	490664	490665	0.0798
chr	490665	490666	0.057
chr	490666	490669	0.0456
chr	490669	490671	0.0228
chr	490683	490693	0.0114
chr	490693	490694	0.2166
chr	490694	490703	0.228
chr	490703	490710	0.2166
chr	490710	490712	0.2052
chr	490712	490713	0.1938
chr	490713	490714	0.171
chr	490714	490715	0.057
chr	490715	490717	0.0912
chr	490717	490718	0.2166
chr	490718	490719	0.228
chr	490719	490729	0.2166
chr	490729	490730	0.2052
chr	490730	490736	0.1938
chr	490736	490739	0.1824
chr	490739	490742	0.0114
chr	490742	490743	0.0228
chr	490743	490765	0.0114
chr	490795	490809	0.0114
chr	490809	490811	0.0912
chr	490811	490813	0.1026
chr	490813	490814	0.114
chr	490814	490826	0.1254
chr	490826	490828	0.114
chr	490828	490829	0.1026
chr	490829	490830	0.0912
chr	490830	490831	0.0684
chr	490831	490834	0.0342
chr	490834	490841	0.0228
chr	490841	490842	0.0114
chr	490842	490843	0.3534
chr	490843	490844	0.7524
chr	490844	490855	0.7638
chr	490855	490859	0.7752
chr	490859	490862	0.7638
chr	490862	490863	0.7524
chr	490863	490864	0.7068
chr	490864	490865	0.2394
chr	490865	490867	0.0456
chr	490867	490870	0.0228
chr	490870	490881	0.0114
chr	490892	490897	0.0228
chr	490897	490916	0.0342
chr	490916	490922	0.0228
chr	490922	490923	0.0114
chr	490923	490927	0.0228
chr	490927	490936	0.0114
chr	490936	490940	0.0912
chr	490940	490942	0.0798
chr	490942	490957	0.114
chr	490957	490961	0.0684
chr	490961	490964	0.0342
chr	490964	490969	0.0114
chr	491017	491019	0.0114
chr	491019	491020	0.1368
chr	491020	491023	0.4788
chr	491023	491037	0.5814
chr	491037	491038	0.57
chr	491038	491039	0.5586
chr	491039	491040	0.3534
chr	491040	491041	0.171
chr	491041	491042	0.0684
chr	491042	491043	0.0342
chr	491043	491044	0.0228
chr	491054	491056	0.0456
chr	491056	491058	0.741
chr	491058	491059	0.7638
chr	491059	491063	0.7752
chr	491063	491066	0.8208
chr	491066	491068	0.9006
chr	491068	491072	0.9918
chr	491072	491073	1.026
chr	491073	491075	1.0146
chr	491075	491076	0.8892
chr	491076	491077	0.8208
chr	491077	491078	0.5016
chr	491078	491080	0.4104
chr	491080	491085	0.513
chr	491085	491086	0.5016
chr	491086	491087	0.4788
chr	491087	491088	0.4332
chr	491088	491089	0.3648
chr	491089	491090	0.3534
chr	491090	491091	0.2736
chr	491091	491092	0.2394
chr	491092	491093	0.2166
chr	491093	491094	0.2052
chr	491094	491098	0.1824
chr	491098	491099	0.3876
chr	491099	491100	0.3762
chr	491100	491101	0.3078
chr	491101	491102	0.285
chr	491102	491104	0.2508
chr	491104	491114	0.2394
chr	491114	491116	0.228
chr	491116	491118	0.285
chr	491118	491119	0.228
chr	491119	491120	0.2166
chr	491120	491121	0.2052
chr	491121	491122	0.171
chr	491122	491123	0.1482
chr	491123	491124	0.1026
chr	491124	491125	0.0798
chr	491125	491133	0.057
chr	491133	491136	0.0456
chr	491136	491138	0.0228
chr	491138	491153	0.0114
chr	491153	491154	0.0684
chr	491154	491155	0.0798
chr	491155	491156	0.1026
chr	491156	491163	0.1254
chr	491163	491175	0.114
chr	491175	491176	0.0912
chr	491176	491178	0.0456
chr	491178	491183	0.0342
chr	491183	491185	0.0228
chr	491186	491187	0.0114
chr	491187	491198	0.0456
chr	491198	491200	0.057
chr	491200	491203	0.0684
chr	491203	491204	0.057
chr	491204	491205	0.0456
chr	491205	491206	0.057
chr	491206	491207	0.0456
chr	491207	491213	0.0684
chr	491213	491219	0.0798
chr	491219	491222	0.057
chr	491222	491229	0.0456
chr	491229	491230	0.0342
chr	491230	491240	0.0114
chr	491242	491243	0.0228
chr	491243	491248	0.0342
chr	491248	491265	0.0456
chr	491265	491267	0.0342
chr	491267	491273	0.0114
chr	491277	491278	0.0114
chr	491278	491285	0.0456
chr	491285	491291	0.057
chr	491291	491300	0.0684
chr	491300	491301	0.0456
chr	491301	491304	0.0228
chr	491304	491306	0.0342
chr	491306	491307	0.0456
chr	491307	491308	0.057
chr	491308	491311	0.0456
chr	491311	491328	0.0342
chr	491328	491337	0.0114
chr	491337	491339	0.0228
chr	491339	491340	0.0342
chr	491340	491341	0.0684
chr	491341	491342	0.0798
chr	491342	491354	0.0684
chr	491354	491357	0.0798
chr	491357	491361	0.0912
chr	491361	491362	0.0684
chr	491362	491367	0.057
chr	491367	491375	0.1254
chr	491375	491381	0.114
chr	491381	491383	0.1026
chr	491383	491387	0.0912
chr	491387	491388	0.0684
chr	491393	491402	0.0456
chr	491402	491405	0.057
chr	491405	491412	0.0684
chr	491412	491414	0.057
chr	491414	491428	0.0228
chr	491428	491430	0.0114
chr	491439	491441	0.0114
chr	491441	491442	0.0342
chr	491442	491446	0.114
chr	491446	491448	0.1368
chr	491448	491458	0.1824
chr	491458	491459	0.171
chr	491459	491462	0.1596
chr	491462	491463	0.1368
chr	491463	491464	0.0798
chr	491464	491467	0.057
chr	491467	491469	0.0114
chr	491482	491483	0.0342
chr	491483	491486	0.0456
chr	491486	491487	0.1482
chr	491487	491492	0.1596
chr	491492	491502	0.2508
chr	491502	491503	0.2622
chr	491503	491504	0.2394
chr	491504	491507	0.228
chr	491507	491508	0.2166
chr	491508	491512	0.228
chr	491512	491513	0.1938
chr	491513	491514	0.1482
chr	491514	491522	0.1368
chr	491522	491524	0.1254
chr	491524	491529	0.114
chr	491529	491530	0.0684
chr	491530	491544	0.0114
chr	491544	491554	0.057
chr	491554	491556	0.0684
chr	491556	491557	0.2394
chr	491557	491558	1.7556
chr	491558	491559	1.9038
chr	491559	491564	1.9266
chr	491564	491566	1.938
chr	491566	491570	1.9494
chr	491570	491574	1.938
chr	491574	491575	1.9266
chr	491575	491576	1.8012
chr	491576	491577	1.7784
chr	491577	491578	1.7328
chr	491578	491579	0.6384
chr	491579	491580	0.285
chr	491580	491581	0.1254
chr	491581	491582	0.0912
chr	491582	491585	0.0798
chr	491585	491586	0.0912
chr	491586	491590	0.0684
chr	491590	491591	7.353
chr	491591	491592	7.5582
chr	491592	491593	7.98
chr	491593	491595	7.9686
chr	491595	491596	14.877
chr	491596	491597	14.8884
chr	491597	491601	14.9112
chr	491601	491605	14.9226
chr	491605	491606	14.8998
chr	491606	491607	14.6034
chr	491607	491608	14.5692
chr	491608	491609	14.4096
chr	491609	491610	14.3184
chr	491610	491611	14.0562
chr	491611	491612	13.3608
chr	491612	491613	8.7324
chr	491613	491614	7.239
chr	491614	491615	7.1136
chr	491615	491616	6.5208
chr	491616	491617	3.1692
chr	491617	491618	0.1482
chr	491618	491619	0.1026
chr	491619	491620	0.0456
chr	491620	491633	0.0228
chr	491633	491640	0.0114
chr	491640	491641	0.4902
chr	491641	491647	0.5472
chr	491647	491649	0.5586
chr	491649	491653	0.6498
chr	491653	491654	0.6612
chr	491654	491657	1.0488
chr	491657	491658	1.026
chr	491658	491659	1.0032
chr	491659	491661	0.9804
chr	491661	491662	0.5928
chr	491662	491664	0.5586
chr	491664	491666	0.513
chr	491666	491669	0.5016
chr	491669	491671	0.4788
chr	491671	491673	0.4674
chr	491673	491674	0.456
chr	491674	491675	0.4446
chr	491675	491676	0.342
chr	491705	491706	0.1824
chr	491706	491724	0.2394
chr	491724	491726	0.228
chr	491726	491727	0.1824
chr	491727	491728	0.0684
chr	491728	491729	0.0456
chr	491738	491739	0.0342
chr	491739	491741	0.0456
chr	491741	491742	0.171
chr	491742	491745	0.4218
chr	491745	491746	0.456
chr	491746	491747	6.3612
chr	491747	491748	7.7178
chr	491748	491760	7.809
chr	491760	491761	7.7862
chr	491761	491762	7.7634
chr	491762	491763	7.7406
chr	491763	491764	7.4214
chr	491764	491765	7.068
chr	491765	491766	6.5436
chr	491766	491767	2.3142
chr	491767	491768	2.0178
chr	491768	491769	4.4688
chr	491769	491770	4.5144
chr	491770	491771	4.617
chr	491771	491772	4.56
chr	491772	491773	4.5372
chr	491773	491775	4.5942
chr	491775	491776	4.7538
chr	491776	491777	4.7652
chr	491777	491785	4.7766
chr	491785	491788	4.6854
chr	491788	491789	4.4004
chr	491789	491790	4.1838
chr	491790	491791	2.508
chr	491791	491792	0.5928
chr	491792	491793	0.5244
chr	491793	491794	0.4788
chr	491794	491795	0.2052
chr	491795	491796	0.1938
chr	491796	491800	0.057
chr	491800	491803	0.0342
chr	491803	491815	0.0114
chr	491815	491817	0.0342
chr	491817	491834	0.0228
chr	491834	491836	0.0456
chr	491836	491839	0.0228
chr	491839	491840	0.114
chr	491840	491841	0.3078
chr	491841	491842	0.3306
chr	491842	491858	0.342
chr	491858	491859	0.3306
chr	491859	491860	0.3192
chr	491860	491861	0.114
chr	491861	491865	0.057
chr	491865	491879	0.0114
chr	491896	491899	0.0228
chr	491899	491900	0.0342
chr	491900	491901	0.0456
chr	491901	491903	0.057
chr	491903	491904	0.0912
chr	491904	491905	0.228
chr	491905	491908	5.073
chr	491908	491910	5.0958
chr	491910	491918	5.1186
chr	491918	491923	5.1072
chr	491923	491924	5.0958
chr	491924	491925	5.0616
chr	491925	491926	4.9362
chr	491926	491928	0.5928
chr	491928	491929	0.5244
chr	491929	491930	0.399
chr	491930	491931	0.4674
chr	491931	491944	0.456
chr	491944	491946	0.4788
chr	491946	491947	0.4674
chr	491947	491948	0.4218
chr	491948	491949	0.3078
chr	491949	491950	0.171
chr	491950	491967	0.1596
chr	491967	491969	0.1368
chr	491969	491971	0.0342
chr	491971	491972	3.0438
chr	491972	491973	3.0552
chr	491973	491976	3.0666
chr	491976	491981	3.078
chr	491981	491982	3.1008
chr	491982	491987	3.1236
chr	491987	491988	3.1578
chr	491988	491992	3.1464
chr	491992	491993	2.9298
chr	491993	491994	0.513
chr	491994	492000	0.1026
chr	492000	492001	0.0912
chr	492001	492002	0.0798
chr	492002	492003	0.0684
chr	492003	492004	0.0456
chr	492004	492006	0.0342
chr	492006	492009	0.0114
chr	492009	492015	0.0228
chr	492015	492016	0.0342
chr	492016	492018	0.0456
chr	492018	492032	0.0684
chr	492032	492033	0.057
chr	492033	492035	0.0456
chr	492035	492036	0.0228
chr	492036	492038	0.0342
chr	492038	492049	0.0114
chr	492049	492051	0.0228
chr	492051	492053	0.0342
chr	492053	492054	0.114
chr	492054	492055	0.285
chr	492055	492056	0.2964
chr	492056	492058	0.3192
chr	492058	492060	0.3306
chr	492060	492073	0.342
chr	492073	492074	0.3192
chr	492074	492075	0.2622
chr	492075	492076	0.1026
chr	492076	492077	0.0684
chr	492077	492078	0.057
chr	492078	492079	0.0228
chr	492079	492080	0.0114
chr	492117	492118	0.0912
chr	492118	492119	0.114
chr	492119	492121	0.285
chr	492121	492122	0.2964
chr	492122	492123	0.3192
chr	492123	492137	0.4788
chr	492137	492138	0.4674
chr	492138	492139	0.3762
chr	492139	492141	0.228
chr	492141	492142	0.1938
chr	492142	492143	0.1596
chr	492143	492144	0.114
chr	492144	492147	0.0228
chr	492147	492165	0.0114
chr	492206	492209	0.0456
chr	492209	492210	0.4674
chr	492210	492223	0.4902
chr	492223	492226	0.5244
chr	492226	492228	0.513
chr	492228	492229	0.4788
chr	492229	492230	0.399
chr	492230	492231	0.3192
chr	492231	492246	0.057
chr	492246	492247	0.0456
chr	492247	492249	0.0342
chr	492249	492250	0.0228
chr	492250	492251	0.0114
chr	492251	492256	0.0342
chr	492256	492259	0.5244
chr	492259	492262	0.5586
chr	492262	492263	0.57
chr	492263	492264	0.5814
chr	492264	492266	0.627
chr	492266	492269	0.6384
chr	492269	492275	0.6498
chr	492275	492276	0.6384
chr	492276	492277	0.5928
chr	492277	492278	0.228
chr	492278	492279	0.2052
chr	492279	492280	0.1368
chr	492280	492282	0.1254
chr	492282	492283	0.0798
chr	492283	492284	0.057
chr	492284	492288	0.0342
chr	492288	492291	0.0228
chr	492291	492292	0.0114
chr	492305	492325	0.0456
chr	492325	492328	0.0342
chr	492328	492329	0.0114
chr	492329	492352	0.0228
chr	492372	492377	0.0114
chr	492377	492388	0.1368
chr	492388	492393	0.1254
chr	492393	492394	0.1368
chr	492394	492395	0.1482
chr	492395	492396	0.171
chr	492396	492398	0.1482
chr	492398	492399	0.1026
chr	492399	492400	0.0798
chr	492400	492412	0.1824
chr	492412	492415	0.1938
chr	492415	492416	0.1824
chr	492416	492417	0.171
chr	492417	492418	0.1368
chr	492418	492420	0.114
chr	492420	492421	0.0798
chr	492421	492427	0.0342
chr	492427	492429	0.0228
chr	492429	492430	0.0114
chr	492430	492437	0.057
chr	492437	492442	0.1368
chr	492442	492447	0.1482
chr	492447	492451	0.1596
chr	492451	492452	0.1482
chr	492452	492453	0.1254
chr	492453	492456	0.114
chr	492456	492457	0.0912
chr	492457	492458	0.0798
chr	492458	492460	0.0228
chr	492460	492464	0.057
chr	492464	492466	0.0456
chr	492466	492467	0.057
chr	492467	492470	0.1368
chr	492470	492472	0.1482
chr	492472	492473	0.171
chr	492473	492476	0.2052
chr	492476	492477	0.2394
chr	492477	492478	0.2736
chr	492478	492483	0.285
chr	492483	492486	0.2622
chr	492486	492488	0.2736
chr	492488	492490	0.2166
chr	492490	492492	0.1938
chr	492492	492493	0.171
chr	492493	492494	0.1482
chr	492494	492495	0.171
chr	492495	492496	0.1824
chr	492496	492497	0.171
chr	492497	492499	0.1254
chr	492499	492500	0.114
chr	492500	492515	0.1026
chr	492515	492517	0.0684
chr	492517	492518	0.057
chr	492518	492519	0.0342
chr	492519	492520	0.1026
chr	492520	492521	0.0912
chr	492521	492522	0.0798
chr	492522	492536	0.0684
chr	492536	492538	0.057
chr	492538	492539	0.0456
chr	492539	492540	0.0342
chr	492540	492541	0.0228
chr	492541	492545	0.0114
chr	492572	492577	0.2508
chr	492577	492589	0.2622
chr	492589	492592	0.2508
chr	492592	492593	0.228
chr	492593	492594	0.0684
chr	492594	492598	0.0114
chr	492605	492614	0.1824
chr	492614	492625	0.1938
chr	492625	492626	0.1824
chr	492626	492627	0.1482
chr	492627	492628	0.0912
chr	492628	492629	0.057
chr	492629	492630	0.0342
chr	492630	492645	0.0228
chr	492645	492649	0.0456
chr	492649	492662	0.0228
chr	492666	492687	0.0342
chr	492687	492689	0.0228
chr	492689	492690	0.0114
chr	492690	492694	0.0228
chr	492694	492699	0.0114
chr	492699	492709	0.0228
chr	492709	492717	0.0114
chr	492740	492764	0.0114
chr	492786	492807	0.0228
chr	492852	492867	0.0228
chr	492867	492872	0.0342
chr	492872	492874	0.0456
chr	492874	492878	0.057
chr	492878	492883	0.0342
chr	492883	492891	0.0228
chr	492891	492894	0.0114
chr	492939	492943	0.0228
chr	492943	492951	0.0342
chr	492951	492961	0.0456
chr	492961	492962	0.0342
chr	492962	492969	0.0228
chr	492969	492976	0.0114
chr	492999	493001	0.0114
chr	493001	493002	0.0228
chr	493002	493003	0.0342
chr	493003	493004	0.2508
chr	493004	493005	1.4022
chr	493005	493006	2.793
chr	493006	493021	2.8614
chr	493021	493022	2.8386
chr	493022	493023	2.8272
chr	493023	493024	1.1514
chr	493024	493025	0.399
chr	493025	493026	0.342
chr	493026	493027	0.1368
chr	493027	493028	0.0684
chr	493028	493046	0.1026
chr	493046	493051	0.0912
chr	493051	493052	0.0114
chr	493089	493090	0.1938
chr	493090	493096	0.228
chr	493096	493098	0.2622
chr	493098	493099	0.2736
chr	493099	493101	0.2964
chr	493101	493110	0.3078
chr	493110	493111	0.228
chr	493111	493112	0.1026
chr	493112	493115	0.0798
chr	493115	493116	0.1824
chr	493116	493118	0.2736
chr	493118	493120	0.4104
chr	493120	493121	0.3762
chr	493121	493123	0.3534
chr	493123	493133	0.3762
chr	493133	493135	0.3648
chr	493135	493137	0.2394
chr	493137	493138	0.1938
chr	493138	493139	0.1482
chr	493139	493140	0.0684
chr	493140	493141	0.0342
chr	493141	493143	0.0228
chr	493143	493144	0.0114
chr	493150	493151	0.4788
chr	493151	493152	4.0242
chr	493152	493155	4.218
chr	493155	493157	4.2408
chr	493157	493159	4.275
chr	493159	493168	4.2864
chr	493168	493169	4.2408
chr	493169	493170	4.0698
chr	493170	493171	3.9102
chr	493171	493172	3.591
chr	493172	493173	2.1432
chr	493173	493174	0.684
chr	493174	493175	0.114
chr	493175	493178	0.0684
chr	493178	493180	0.057
chr	493180	493183	0.0228
chr	493183	493187	0.0114
chr	493187	493188	0.0342
chr	493188	493205	0.1026
chr	493205	493207	0.114
chr	493207	493208	0.1026
chr	493208	493209	0.0684
chr	493209	493210	0.0798
chr	493210	493227	0.0342
chr	493227	493230	0.0114
chr	493251	493273	0.0114
chr	493275	493278	0.0228
chr	493278	493283	0.0342
chr	493283	493297	0.0456
chr	493297	493300	0.0114
chr	493329	493332	0.0114
chr	493332	493335	0.0228
chr	493335	493356	0.057
chr	493356	493357	0.0456
chr	493357	493358	0.0114
chr	493380	493392	0.0114
chr	493392	493403	0.0228
chr	493403	493413	0.0114
chr	493438	493439	0.0342
chr	493439	493450	0.057
chr	493450	493458	0.0798
chr	493458	493462	0.057
chr	493462	493463	0.0456
chr	493463	493473	0.0228
chr	493473	493475	0.0114
chr	493513	493532	0.0114
chr	493571	493576	0.171
chr	493576	493582	0.228
chr	493582	493589	0.2508
chr	493589	493590	0.2394
chr	493590	493591	0.2508
chr	493591	493592	0.2622
chr	493592	493593	0.342
chr	493593	493594	0.3762
chr	493594	493595	0.3534
chr	493595	493596	0.3306
chr	493596	493604	0.3192
chr	493604	493611	0.2964
chr	493611	493612	0.2166
chr	493612	493613	0.2052
chr	493613	493614	0.1482
chr	493614	493617	0.0342
chr	493617	493618	0.0228
chr	493618	493627	0.0114
chr	493628	493629	0.0114
chr	493629	493653	0.0456
chr	493656	493658	0.0114
chr	493658	493662	0.0456
chr	493662	493663	0.6042
chr	493663	493664	0.6156
chr	493664	493671	0.6384
chr	493671	493672	0.6498
chr	493672	493676	0.8094
chr	493676	493677	0.798
chr	493677	493679	0.7866
chr	493679	493680	0.7752
chr	493680	493681	0.6384
chr	493681	493682	0.5814
chr	493682	493683	0.1938
chr	493683	493691	0.1824
chr	493691	493693	0.1938
chr	493693	493694	0.0342
chr	493694	493712	0.0456
chr	493712	493715	0.0114
chr	493731	493734	0.0114
chr	493734	493738	0.057
chr	493738	493740	0.4788
chr	493740	493753	0.4902
chr	493753	493755	0.513
chr	493755	493757	0.5016
chr	493757	493758	0.4902
chr	493758	493759	0.1482
chr	493759	493760	0.0912
chr	493760	493762	0.0684
chr	493762	493770	0.0456
chr	493770	493772	0.0342
chr	493772	493786	0.0114
chr	493788	493789	0.0342
chr	493789	493790	0.057
chr	493790	493791	0.0798
chr	493791	493792	0.0912
chr	493792	493800	0.1026
chr	493800	493808	0.114
chr	493808	493810	0.1026
chr	493810	493811	0.0798
chr	493811	493812	0.0456
chr	493812	493814	0.0228
chr	493814	493823	0.0114
chr	493843	493863	0.0114
chr	493870	493875	0.0114
chr	493875	493887	0.0228
chr	493887	493889	0.0456
chr	493889	493894	0.0342
chr	493894	493897	0.0456
chr	493897	493908	0.0342
chr	493908	493909	0.0228
chr	493909	493911	0.0114
chr	493911	493912	0.0228
chr	493912	493914	0.0342
chr	493914	493915	0.0456
chr	493915	493916	0.057
chr	493916	493933	0.0456
chr	493933	493935	0.0228
chr	493935	493936	0.0114
chr	493941	493942	0.0114
chr	493942	493953	0.0228
chr	493953	493964	0.1368
chr	493964	493966	0.1254
chr	493966	493971	0.114
chr	493971	493974	0.1368
chr	493974	493992	0.0342
chr	493992	493993	0.0114
chr	494011	494013	0.0114
chr	494013	494032	0.1254
chr	494032	494033	0.0798
chr	494033	494034	0.0456
chr	494034	494039	0.0114
chr	494044	494055	0.0114
chr	494055	494065	0.0456
chr	494065	494077	0.0342
chr	494077	494078	0.0114
chr	494116	494118	0.0114
chr	494118	494121	0.2394
chr	494121	494122	0.2964
chr	494122	494127	0.3534
chr	494127	494138	0.5928
chr	494138	494139	0.5358
chr	494139	494140	0.3762
chr	494140	494144	0.3078
chr	494144	494146	0.285
chr	494146	494148	0.2622
chr	494148	494149	0.1254
chr	494149	494151	0.0684
chr	494151	494156	0.0456
chr	494156	494157	0.0684
chr	494157	494164	3.5226
chr	494164	494165	3.4998
chr	494165	494171	3.4884
chr	494171	494172	3.5112
chr	494172	494173	3.7734
chr	494173	494174	3.819
chr	494174	494175	3.8418
chr	494175	494176	3.819
chr	494176	494177	3.6822
chr	494177	494178	2.4624
chr	494178	494179	0.5814
chr	494179	494180	0.4674
chr	494180	494181	0.4332
chr	494181	494189	0.399
chr	494189	494190	0.3876
chr	494190	494191	0.3192
chr	494191	494192	0.2964
chr	494192	494193	0.1254
chr	494193	494194	0.057
chr	494194	494195	0.0456
chr	494195	494197	0.0228
chr	494197	494199	0.0114
chr	494199	494200	0.0342
chr	494200	494204	0.1596
chr	494204	494205	0.171
chr	494205	494208	0.1824
chr	494208	494217	0.171
chr	494217	494220	0.1596
chr	494220	494222	0.0342
chr	494222	494225	0.0228
chr	494225	494229	0.0114
chr	494243	494244	0.0684
chr	494244	494246	0.1026
chr	494246	494266	0.1368
chr	494266	494267	0.1254
chr	494267	494268	0.057
chr	494268	494269	0.0342
chr	494269	494271	0.0228
chr	494272	494273	0.0684
chr	494273	494274	0.1368
chr	494274	494275	0.2052
chr	494275	494279	0.2394
chr	494279	494286	0.2508
chr	494286	494290	0.2622
chr	494290	494291	0.2508
chr	494291	494292	0.2622
chr	494292	494293	0.2508
chr	494293	494294	0.228
chr	494294	494295	0.2166
chr	494295	494296	0.1824
chr	494296	494297	0.114
chr	494297	494298	0.057
chr	494298	494306	0.0342
chr	494306	494307	0.0228
chr	494307	494320	0.0114
chr	494329	494350	0.0456
chr	494350	494351	0.0342
chr	494351	494352	0.0114
chr	494360	494379	0.0114
chr	494383	494400	0.0114
chr	494400	494401	0.0342
chr	494401	494421	0.0228
chr	494430	494432	0.0228
chr	494432	494445	0.057
chr	494445	494453	0.0798
chr	494453	494456	0.3762
chr	494456	494465	0.3534
chr	494465	494473	0.3306
chr	494473	494474	0.3534
chr	494474	494475	0.342
chr	494475	494487	0.0342
chr	494487	494492	0.1026
chr	494492	494505	0.0912
chr	494505	494509	0.0684
chr	494515	494536	0.0456
chr	494536	494537	0.0228
chr	494557	494562	0.0114
chr	494562	494573	0.0228
chr	494573	494576	0.0114
chr	494576	494581	0.0228
chr	494581	494584	0.0342
chr	494584	494593	0.0228
chr	494593	494599	0.0456
chr	494599	494602	0.0342
chr	494602	494609	0.0228
chr	494609	494613	0.0456
chr	494613	494614	0.0228
chr	494614	494631	0.0456
chr	494631	494633	0.0228
chr	494633	494636	0.0114
chr	494651	494668	0.0114
chr	494668	494671	0.0228
chr	494671	494692	0.0114
chr	494720	494740	0.0114
chr	494740	494745	0.0228
chr	494745	494761	0.0114
chr	494762	494786	0.0114
chr	494797	494798	0.0114
chr	494798	494800	0.0342
chr	494800	494804	0.0456
chr	494804	494818	0.057
chr	494818	494822	0.0456
chr	494822	494825	0.0342
chr	494825	494828	0.0114
chr	494830	494851	0.0228
chr	494851	494853	0.0114
chr	494861	494864	0.0114
chr	494864	494883	0.0228
chr	494883	494885	0.0114
chr	494901	494906	0.0114
chr	494906	494908	0.057
chr	494908	494911	0.1026
chr	494911	494927	0.114
chr	494927	494928	0.1026
chr	494928	494929	0.0684
chr	494929	494930	0.0342
chr	494930	494933	0.0228
chr	494933	494934	0.0114
chr	494944	494950	0.0114
chr	494950	494952	0.0228
chr	494952	494954	0.0456
chr	494954	494962	0.057
chr	494962	494971	0.0456
chr	494971	494972	0.0228
chr	494972	494975	0.0114
chr	495024	495028	0.0114
chr	495028	495033	0.342
chr	495033	495045	0.456
chr	495045	495048	0.4446
chr	495048	495050	0.399
chr	495050	495053	0.1254
chr	495053	495054	0.114
chr	495054	495055	0.057
chr	495055	495070	0.0114
chr	495110	495116	0.0114
chr	495116	495138	0.0228
chr	495171	495179	0.0114
chr	495179	495180	0.1254
chr	495180	495187	0.2508
chr	495187	495189	0.2622
chr	495189	495192	0.2736
chr	495192	495198	0.2622
chr	495198	495200	0.2394
chr	495200	495201	0.171
chr	495201	495202	0.0342
chr	495202	495207	0.0228
chr	495207	495210	0.0114
chr	495256	495258	0.0114
chr	495258	495273	0.0456
chr	495273	495276	0.0228
chr	495276	495277	0.0114
chr	495282	495304	0.0114
chr	495333	495351	0.0114
chr	495380	495385	0.0114
chr	495385	495401	0.0228
chr	495401	495407	0.0114
chr	495474	495493	0.0114
chr	495493	495498	0.0228
chr	495498	495514	0.0114
chr	495536	495552	0.0114
chr	495570	495591	0.0228
chr	495591	495594	0.0114
chr	495661	495682	0.0114
chr	495706	495725	0.0114
chr	495754	495755	0.0114
chr	495755	495772	0.0228
chr	495772	495778	0.0114
chr	495943	495964	0.0114
chr	495996	496000	0.0114
chr	496000	496002	0.0228
chr	496002	496016	0.0342
chr	496016	496024	0.0228
chr	496072	496095	0.0114
chr	496126	496147	0.0114
chr	496150	496176	0.0114
chr	496176	496184	0.0228
chr	496184	496198	0.0114
chr	496217	496218	0.0912
chr	496218	496243	0.1026
chr	496243	496244	0.0798
chr	496244	496246	0.0456
chr	496256	496257	0.0114
chr	496257	496276	0.0228
chr	496276	496279	0.0114
chr	496301	496306	0.2964
chr	496306	496317	0.3078
chr	496317	496318	0.285
chr	496318	496321	0.2736
chr	496321	496322	0.1938
chr	496322	496323	0.0798
chr	496323	496324	0.0684
chr	496324	496325	0.057
chr	496325	496327	0.0228
chr	496327	496345	0.0114
chr	496356	496364	0.0114
chr	496364	496369	0.0228
chr	496369	496384	0.0342
chr	496384	496388	0.0228
chr	496388	496396	0.0114
chr	496396	496402	0.057
chr	496402	496404	0.0684
chr	496404	496407	0.0798
chr	496407	496413	0.1254
chr	496413	496414	0.1482
chr	496414	496418	0.2622
chr	496418	496419	0.2736
chr	496419	496423	0.2622
chr	496423	496424	0.2508
chr	496424	496426	0.2394
chr	496426	496434	0.2052
chr	496434	496435	0.3078
chr	496435	496436	0.3306
chr	496436	496439	0.2736
chr	496439	496440	0.2508
chr	496440	496447	0.228
chr	496447	496452	0.2166
chr	496452	496454	0.2052
chr	496454	496455	0.1482
chr	496455	496456	0.0912
chr	496456	496457	0.0228
chr	496457	496472	0.0114
chr	496479	496482	0.0228
chr	496482	496483	0.0342
chr	496483	496484	0.0456
chr	496484	496485	0.057
chr	496485	496486	0.0684
chr	496486	496488	0.0798
chr	496488	496493	0.0912
chr	496493	496500	0.285
chr	496500	496504	0.2964
chr	496504	496505	0.285
chr	496505	496506	0.2736
chr	496506	496510	0.2622
chr	496510	496511	0.1938
chr	496511	496513	0.1254
chr	496513	496514	0.114
chr	496514	496515	0.1026
chr	496515	496516	0.0456
chr	496516	496517	0.0342
chr	496517	496518	0.0228
chr	496518	496520	0.0456
chr	496520	496524	0.0342
chr	496524	496541	0.0228
chr	496558	496559	0.057
chr	496559	496567	0.0912
chr	496567	496574	0.1026
chr	496574	496580	0.0912
chr	496580	496581	0.0456
chr	496581	496582	0.0228
chr	496582	496583	0.0342
chr	496583	496586	0.0456
chr	496586	496588	0.057
chr	496588	496593	0.0456
chr	496593	496603	0.0342
chr	496603	496605	0.0114
chr	496643	496644	0.0114
chr	496644	496648	0.171
chr	496648	496659	0.1938
chr	496659	496664	0.2052
chr	496664	496665	0.1938
chr	496665	496666	0.0456
chr	496666	496670	0.0342
chr	496670	496676	0.0228
chr	496676	496681	0.0114
chr	496684	496703	0.0114
chr	496726	496745	0.0114
chr	496752	496753	0.0684
chr	496753	496754	0.1938
chr	496754	496755	0.399
chr	496755	496756	0.4104
chr	496756	496759	0.4332
chr	496759	496770	0.4902
chr	496770	496771	0.5016
chr	496771	496772	0.513
chr	496772	496773	0.4788
chr	496773	496774	0.4104
chr	496774	496775	0.399
chr	496775	496779	0.3648
chr	496779	496781	0.3192
chr	496781	496794	0.285
chr	496794	496795	0.2394
chr	496795	496796	0.1938
chr	496796	496797	0.171
chr	496797	496798	0.1368
chr	496798	496800	0.057
chr	496800	496801	0.0228
chr	496842	496864	0.0114
chr	496920	496943	0.0228
chr	496943	496944	0.0342
chr	496944	496945	0.0228
chr	496945	496970	0.0114
chr	496973	496975	0.0114
chr	496975	496992	0.0228
chr	496992	496995	0.0456
chr	496995	496996	0.0342
chr	496996	497007	0.0228
chr	497007	497015	0.0342
chr	497015	497020	0.0114
chr	497020	497026	0.0228
chr	497026	497042	0.0114
chr	497042	497043	0.0456
chr	497043	497047	0.057
chr	497047	497048	0.114
chr	497048	497049	0.1824
chr	497049	497056	0.2052
chr	497056	497060	0.2166
chr	497060	497061	1.1514
chr	497061	497062	1.6302
chr	497062	497065	1.6416
chr	497065	497067	1.6302
chr	497067	497068	1.6188
chr	497068	497069	1.5846
chr	497069	497073	1.5276
chr	497073	497074	1.5048
chr	497074	497075	1.539
chr	497075	497077	1.5162
chr	497077	497078	1.5276
chr	497078	497079	1.425
chr	497079	497080	1.4136
chr	497080	497081	1.3224
chr	497081	497082	0.627
chr	497082	497083	0.114
chr	497083	497084	0.1026
chr	497084	497087	0.0798
chr	497087	497095	0.0456
chr	497095	497102	0.057
chr	497102	497103	0.5244
chr	497103	497104	2.337
chr	497104	497105	2.3712
chr	497105	497115	2.3826
chr	497115	497118	2.3712
chr	497118	497119	2.3598
chr	497119	497120	2.337
chr	497120	497121	2.3028
chr	497121	497122	2.2686
chr	497122	497123	2.1318
chr	497123	497124	1.9266
chr	497124	497125	0.4218
chr	497125	497126	0.0798
chr	497126	497128	0.057
chr	497128	497129	0.0114
chr	497197	497208	0.0798
chr	497208	497214	0.0912
chr	497214	497217	0.0798
chr	497217	497218	0.0684
chr	497218	497226	0.0114
chr	497226	497229	0.0228
chr	497229	497245	0.057
chr	497245	497249	0.0456
chr	497249	497250	0.0342
chr	497250	497251	0.0228
chr	497254	497261	0.0114
chr	497261	497266	0.0342
chr	497266	497267	0.0798
chr	497267	497268	0.0912
chr	497268	497270	0.114
chr	497270	497275	0.171
chr	497275	497278	0.1824
chr	497278	497281	0.171
chr	497281	497282	0.1938
chr	497282	497286	0.2052
chr	497286	497288	0.1824
chr	497288	497290	0.1938
chr	497290	497291	0.1254
chr	497291	497292	0.114
chr	497292	497293	0.1026
chr	497293	497294	0.114
chr	497294	497296	0.1368
chr	497296	497297	0.114
chr	497297	497302	0.0912
chr	497302	497310	0.0684
chr	497310	497314	0.057
chr	497314	497315	0.0456
chr	497315	497317	0.1254
chr	497317	497318	0.1368
chr	497318	497319	0.1596
chr	497319	497324	3.3174
chr	497324	497325	3.3288
chr	497325	497326	3.6594
chr	497326	497327	5.8026
chr	497327	497332	5.9394
chr	497332	497334	5.928
chr	497334	497335	5.9166
chr	497335	497336	5.9052
chr	497336	497337	5.6772
chr	497337	497338	5.6088
chr	497338	497339	5.3694
chr	497339	497340	5.187
chr	497340	497341	3.135
chr	497341	497342	2.7474
chr	497342	497343	2.7132
chr	497343	497344	2.6334
chr	497344	497345	2.6106
chr	497345	497346	2.3142
chr	497346	497347	2.3028
chr	497347	497348	1.0032
chr	497348	497349	0.0684
chr	497349	497350	0.057
chr	497350	497351	0.0342
chr	497351	497352	0.0114
chr	497376	497382	0.0228
chr	497382	497383	0.0342
chr	497383	497385	0.0456
chr	497385	497399	0.0798
chr	497399	497400	0.0684
chr	497400	497401	0.057
chr	497401	497403	0.0684
chr	497403	497408	0.1026
chr	497408	497409	0.0912
chr	497409	497410	0.0798
chr	497410	497413	0.0684
chr	497413	497415	0.3192
chr	497415	497416	0.3078
chr	497416	497417	0.3306
chr	497417	497418	0.342
chr	497418	497419	0.6156
chr	497419	497420	0.6498
chr	497420	497421	0.6726
chr	497421	497422	0.7296
chr	497422	497423	0.7182
chr	497423	497428	0.684
chr	497428	497432	0.6726
chr	497432	497434	0.6612
chr	497434	497435	0.6042
chr	497435	497436	1.8582
chr	497436	497437	2.2116
chr	497437	497438	2.223
chr	497438	497439	2.2116
chr	497439	497440	2.2002
chr	497440	497441	2.1888
chr	497441	497442	2.0976
chr	497442	497446	1.7784
chr	497446	497448	1.767
chr	497448	497450	1.8012
chr	497450	497453	1.7898
chr	497453	497454	1.7556
chr	497454	497455	1.7442
chr	497455	497456	1.4934
chr	497456	497457	1.3794
chr	497457	497458	0.1482
chr	497458	497459	0.0798
chr	497459	497464	0.0684
chr	497464	497465	0.057
chr	497465	497468	0.0342
chr	497468	497469	0.0456
chr	497469	497470	0.0228
chr	497470	497476	0.0114
chr	497476	497478	0.0342
chr	497478	497480	0.0456
chr	497480	497481	0.1368
chr	497481	497482	0.1482
chr	497482	497486	0.1596
chr	497486	497488	0.171
chr	497488	497490	0.2508
chr	497490	497495	0.399
chr	497495	497498	0.4104
chr	497498	497500	0.399
chr	497500	497501	0.3876
chr	497501	497502	0.3648
chr	497502	497503	0.2622
chr	497503	497506	0.2508
chr	497506	497508	0.2394
chr	497508	497509	0.1824
chr	497509	497510	0.1596
chr	497510	497512	0.1482
chr	497512	497513	0.114
chr	497513	497514	0.0912
chr	497514	497515	0.1026
chr	497515	497516	0.0912
chr	497516	497525	0.057
chr	497525	497526	0.2052
chr	497526	497527	1.368
chr	497527	497529	1.5504
chr	497529	497530	1.596
chr	497530	497531	3.7734
chr	497531	497532	3.8532
chr	497532	497533	3.8874
chr	497533	497534	3.9102
chr	497534	497535	3.9444
chr	497535	497537	3.9558
chr	497537	497544	3.933
chr	497544	497545	3.9558
chr	497545	497546	3.9216
chr	497546	497547	3.9102
chr	497547	497548	2.9754
chr	497548	497549	2.5536
chr	497549	497550	2.4168
chr	497550	497551	2.1546
chr	497551	497552	1.9152
chr	497552	497553	1.7556
chr	497553	497554	7.98
chr	497554	497555	8.5956
chr	497555	497556	8.6412
chr	497556	497557	8.721
chr	497557	497559	8.7324
chr	497559	497564	8.7438
chr	497564	497566	8.8008
chr	497566	497567	8.7894
chr	497567	497568	8.7666
chr	497568	497569	8.6412
chr	497569	497570	8.55
chr	497570	497571	8.4588
chr	497571	497572	8.3904
chr	497572	497573	7.9002
chr	497573	497574	6.7602
chr	497574	497575	6.0876
chr	497575	497576	3.1464
chr	497576	497577	1.8126
chr	497577	497578	1.4136
chr	497578	497579	1.71
chr	497579	497580	1.425
chr	497580	497581	2.3142
chr	497581	497582	2.28
chr	497582	497584	2.2572
chr	497584	497585	2.2458
chr	497585	497586	2.223
chr	497586	497590	2.2002
chr	497590	497592	2.28
chr	497592	497594	2.2686
chr	497594	497595	2.2344
chr	497595	497596	2.1774
chr	497596	497597	2.0634
chr	497597	497598	1.9152
chr	497598	497599	1.5504
chr	497599	497600	1.311
chr	497600	497601	0.2508
chr	497601	497602	0.228
chr	497602	497603	0.1938
chr	497603	497611	0.1368
chr	497611	497612	0.0684
chr	497612	497613	0.3078
chr	497613	497616	0.4674
chr	497616	497617	0.6156
chr	497617	497622	0.6042
chr	497622	497623	0.5928
chr	497623	497624	0.5814
chr	497624	497630	0.57
chr	497630	497631	0.5244
chr	497631	497632	0.4788
chr	497632	497633	0.4332
chr	497633	497634	0.2736
chr	497634	497636	0.2508
chr	497636	497637	0.2394
chr	497637	497638	0.114
chr	497638	497639	0.0798
chr	497639	497640	0.0912
chr	497640	497641	0.1026
chr	497641	497642	0.1482
chr	497642	497643	0.2622
chr	497643	497644	0.4674
chr	497644	497645	0.5814
chr	497645	497646	0.6042
chr	497646	497660	0.7068
chr	497660	497662	0.6954
chr	497662	497663	0.684
chr	497663	497664	0.5472
chr	497664	497665	0.4218
chr	497665	497666	0.2736
chr	497666	497667	0.171
chr	497667	497668	0.114
chr	497668	497671	0.1368
chr	497671	497672	0.114
chr	497672	497675	0.1482
chr	497675	497676	0.1596
chr	497676	497677	0.399
chr	497677	497678	0.6042
chr	497678	497679	0.627
chr	497679	497684	0.6042
chr	497684	497685	0.798
chr	497685	497686	0.7866
chr	497686	497690	0.7752
chr	497690	497692	0.7638
chr	497692	497693	0.7296
chr	497693	497694	0.741
chr	497694	497697	0.684
chr	497697	497698	0.6612
chr	497698	497699	0.3192
chr	497699	497700	0.3078
chr	497700	497701	0.285
chr	497701	497702	0.2736
chr	497702	497703	0.2394
chr	497703	497704	0.2052
chr	497704	497705	0.1596
chr	497705	497706	0.0912
chr	497706	497708	0.0342
chr	497708	497711	2.4624
chr	497711	497713	2.451
chr	497713	497718	2.4396
chr	497718	497724	2.451
chr	497724	497727	2.4396
chr	497727	497728	2.1432
chr	497728	497729	1.6302
chr	497729	497730	1.0146
chr	497730	497731	0.0912
chr	497731	497732	0.0798
chr	497732	497747	0.057
chr	497747	497748	0.0342
chr	497748	497749	0.0228
chr	497749	497755	0.0114
chr	497755	497759	0.0342
chr	497759	497774	0.0684
chr	497774	497775	0.057
chr	497775	497776	0.0456
chr	497776	497777	0.0342
chr	497777	497778	0.0228
chr	497778	497780	0.0114
chr	497783	497784	0.0342
chr	497784	497787	0.0456
chr	497787	497805	0.0684
chr	497805	497807	0.057
chr	497807	497812	0.0456
chr	497812	497813	0.0114
chr	497823	497826	0.0114
chr	497826	497832	0.0228
chr	497832	497837	0.057
chr	497837	497838	1.3452
chr	497838	497845	1.368
chr	497845	497850	1.3566
chr	497850	497851	1.3452
chr	497851	497854	1.3338
chr	497854	497855	1.3452
chr	497855	497858	1.3566
chr	497858	497860	1.3908
chr	497860	497861	1.3794
chr	497861	497862	1.3452
chr	497862	497863	1.2882
chr	497863	497864	0.1938
chr	497864	497866	0.1254
chr	497866	497872	0.114
chr	497872	497874	0.0912
chr	497874	497875	0.0798
chr	497875	497877	0.0684
chr	497877	497879	0.057
chr	497879	497881	0.0228
chr	497881	497884	0.0342
chr	497884	497885	0.0228
chr	497885	497895	0.0342
chr	497895	497901	0.057
chr	497901	497902	0.0798
chr	497902	497904	0.0684
chr	497904	497905	0.114
chr	497905	497906	0.1026
chr	497906	497907	0.1368
chr	497907	497915	0.1938
chr	497915	497923	0.171
chr	497923	497925	0.1596
chr	497925	497927	0.1368
chr	497927	497928	0.0684
chr	497928	497930	0.0456
chr	497930	497931	0.0342
chr	497931	497933	0.0228
chr	497933	497938	0.0456
chr	497938	497939	0.057
chr	497939	497941	0.1824
chr	497941	497945	0.171
chr	497945	497956	0.1596
chr	497956	497957	0.1482
chr	497957	497958	0.1026
chr	497958	497960	0.0342
chr	497960	497961	0.0114
chr	497991	497995	0.1938
chr	497995	498010	0.2052
chr	498010	498011	0.1938
chr	498011	498012	0.1596
chr	498012	498013	0.114
chr	498013	498016	0.0228
chr	498061	498066	0.0342
chr	498066	498068	0.5016
chr	498068	498071	0.6042
chr	498071	498083	0.6156
chr	498083	498086	0.5928
chr	498086	498087	0.5472
chr	498087	498088	0.0912
chr	498088	498089	0.057
chr	498089	498090	0.0342
chr	498090	498096	0.0228
chr	498096	498098	0.0114
chr	498143	498161	0.0114
chr	498183	498184	0.0114
chr	498184	498202	0.1368
chr	498202	498203	0.1254
chr	498203	498204	0.114
chr	498204	498205	0.1026
chr	498251	498252	0.0456
chr	498252	498257	0.057
chr	498257	498268	0.0684
chr	498268	498271	0.0798
chr	498271	498273	0.0684
chr	498273	498274	0.1254
chr	498274	498275	0.1824
chr	498275	498279	0.171
chr	498279	498293	0.1824
chr	498293	498295	0.171
chr	498295	498296	0.0798
chr	498296	498298	0.0342
chr	498298	498299	0.0228
chr	498299	498300	0.0114
chr	498320	498326	0.1026
chr	498326	498341	0.114
chr	498341	498342	0.0912
chr	498342	498343	0.0228
chr	498343	498346	0.0114
chr	498356	498361	0.1368
chr	498361	498363	0.1596
chr	498363	498374	0.1824
chr	498374	498375	0.171
chr	498375	498377	0.1596
chr	498377	498379	0.1482
chr	498379	498380	0.1254
chr	498380	498381	0.057
chr	498381	498382	0.0342
chr	498382	498383	0.0228
chr	498398	498411	0.0114
chr	498411	498415	0.057
chr	498415	498416	0.0798
chr	498416	498423	0.3078
chr	498423	498431	0.2964
chr	498431	498432	0.285
chr	498432	498433	0.2736
chr	498433	498435	0.2394
chr	498435	498436	0.228
chr	498436	498437	0.1824
chr	498437	498438	0.1254
chr	498438	498457	0.0114
chr	498481	498485	0.2394
chr	498485	498493	0.2508
chr	498493	498495	0.4446
chr	498495	498498	0.456
chr	498498	498499	0.4446
chr	498499	498500	0.4332
chr	498500	498501	0.399
chr	498501	498502	0.3876
chr	498502	498511	0.2052
chr	498511	498514	0.1938
chr	498514	498535	0.0228
chr	498535	498536	0.0114
chr	498548	498549	0.171
chr	498549	498558	0.2736
chr	498558	498560	0.285
chr	498560	498561	0.3306
chr	498561	498569	0.342
chr	498569	498570	0.3306
chr	498570	498571	0.0912
chr	498571	498575	0.0798
chr	498575	498582	0.057
chr	498582	498587	0.0228
chr	498587	498599	0.0114
chr	498659	498680	0.0114
chr	498680	498702	0.0342
chr	498852	498856	0.0114
chr	498856	498857	0.798
chr	498857	498862	0.8094
chr	498862	498863	0.9576
chr	498863	498868	0.969
chr	498868	498870	1.026
chr	498870	498872	1.0374
chr	498872	498873	1.026
chr	498873	498874	1.0146
chr	498874	498875	0.741
chr	498875	498876	0.6498
chr	498876	498877	0.6612
chr	498877	498878	0.5586
chr	498878	498879	0.3762
chr	498879	498881	0.3534
chr	498881	498882	0.3306
chr	498882	498883	0.285
chr	498883	498884	0.2736
chr	498884	498885	0.228
chr	498885	498887	0.2394
chr	498887	498888	0.228
chr	498888	498889	0.2394
chr	498889	498890	0.228
chr	498890	498891	0.2166
chr	498891	498893	0.2052
chr	498893	498895	0.1938
chr	498895	498897	0.1824
chr	498897	498898	0.171
chr	498898	498900	0.1596
chr	498900	498901	0.1482
chr	498901	498903	0.1368
chr	498903	498905	0.1254
chr	498905	498907	0.1026
chr	498907	498908	0.0798
chr	498908	498910	0.0684
chr	498910	498912	0.0228
chr	498912	498918	0.0798
chr	498918	498933	0.0684
chr	498933	498934	0.0114
chr	498934	498935	0.1596
chr	498935	498936	0.2736
chr	498936	498937	0.3648
chr	498937	498944	0.3762
chr	498944	498945	0.456
chr	498945	498948	0.9348
chr	498948	498951	0.9576
chr	498951	498953	0.9462
chr	498953	498954	0.9234
chr	498954	498956	0.8892
chr	498956	498957	0.7068
chr	498957	498959	0.6498
chr	498959	498961	0.6042
chr	498961	498962	0.5814
chr	498962	498965	0.57
chr	498965	498966	0.5586
chr	498966	498968	0.0684
chr	498968	498969	0.0342
chr	498973	498995	0.0114
chr	499009	499019	0.0114
chr	499019	499024	0.0228
chr	499024	499027	0.0912
chr	499027	499044	0.1026
chr	499044	499046	0.0798
chr	499046	499047	0.057
chr	499047	499048	0.0456
chr	499048	499062	0.0798
chr	499062	499067	0.1026
chr	499067	499070	0.0684
chr	499070	499071	0.057
chr	499071	499073	0.0456
chr	499073	499074	0.0342
chr	499074	499075	0.0798
chr	499075	499084	0.0684
chr	499084	499086	0.0456
chr	499086	499096	0.057
chr	499096	499097	0.0342
chr	499097	499106	0.0114
chr	499106	499107	0.0228
chr	499107	499126	0.0114
chr	499136	499158	0.0114
chr	499227	499235	0.0114
chr	499235	499256	0.0228
chr	499256	499257	0.0114
chr	499268	499272	0.0114
chr	499272	499278	0.0456
chr	499278	499283	0.057
chr	499283	499284	0.0912
chr	499284	499286	0.1026
chr	499286	499288	0.1368
chr	499288	499298	0.1482
chr	499298	499299	0.1368
chr	499299	499300	0.1254
chr	499300	499302	0.0912
chr	499302	499303	0.0684
chr	499303	499305	0.057
chr	499305	499307	0.0456
chr	499307	499308	0.0114
chr	499318	499321	0.0114
chr	499321	499337	0.0342
chr	499337	499340	0.0228
chr	499340	499346	0.0114
chr	499368	499377	0.0114
chr	499377	499389	0.0456
chr	499389	499391	0.0342
chr	499391	499392	1.2084
chr	499392	499395	1.2312
chr	499395	499397	1.2198
chr	499397	499398	3.9672
chr	499398	499400	4.0014
chr	499400	499409	3.99
chr	499409	499410	3.9786
chr	499410	499411	3.9672
chr	499411	499412	3.876
chr	499412	499413	3.6822
chr	499413	499414	2.85
chr	499414	499415	2.793
chr	499415	499416	2.7702
chr	499416	499417	2.7474
chr	499417	499418	2.6334
chr	499418	499419	1.3908
chr	499419	499420	0.3192
chr	499420	499421	0.2622
chr	499421	499422	0.2166
chr	499422	499423	0.0798
chr	499423	499424	0.0456
chr	499424	499448	0.0114
chr	499448	499464	0.0228
chr	499464	499469	0.0114
chr	499510	499523	0.0114
chr	499523	499524	0.0228
chr	499524	499525	0.228
chr	499525	499526	0.7182
chr	499526	499531	1.8354
chr	499531	499532	1.8468
chr	499532	499542	1.8696
chr	499542	499543	1.8582
chr	499543	499544	1.8354
chr	499544	499545	1.767
chr	499545	499546	1.5732
chr	499546	499547	1.083
chr	499547	499549	0.0684
chr	499549	499551	0.0456
chr	499551	499553	0.0342
chr	499553	499557	0.0114
chr	499610	499611	0.0228
chr	499611	499613	0.0456
chr	499613	499615	0.1254
chr	499615	499632	0.3648
chr	499632	499633	0.342
chr	499633	499634	0.3078
chr	499634	499635	0.1824
chr	499635	499636	0.0798
chr	499636	499637	0.057
chr	499637	499638	0.0684
chr	499638	499640	0.057
chr	499640	499645	0.0342
chr	499645	499647	0.0456
chr	499647	499649	0.3306
chr	499649	499651	0.342
chr	499651	499652	0.3534
chr	499652	499653	0.3876
chr	499653	499654	0.399
chr	499654	499655	0.4674
chr	499655	499656	0.4788
chr	499656	499657	0.4902
chr	499657	499658	0.5016
chr	499658	499664	0.513
chr	499664	499666	0.5472
chr	499666	499667	0.4788
chr	499667	499668	0.4902
chr	499668	499669	0.3534
chr	499669	499670	0.342
chr	499670	499672	0.2964
chr	499672	499673	0.285
chr	499673	499676	0.2166
chr	499676	499677	0.1596
chr	499677	499678	0.1368
chr	499678	499679	0.1026
chr	499679	499684	0.0912
chr	499684	499685	0.0798
chr	499685	499686	0.0342
chr	499686	499687	0.0228
chr	499740	499741	0.0114
chr	499741	499745	0.057
chr	499745	499746	0.1026
chr	499746	499761	0.1368
chr	499761	499763	0.1254
chr	499763	499764	0.0798
chr	499764	499766	0.0684
chr	499766	499768	0.057
chr	499768	499772	0.0228
chr	499774	499775	0.0228
chr	499775	499776	0.7752
chr	499776	499780	1.083
chr	499780	499785	1.0944
chr	499785	499793	1.1514
chr	499793	499794	1.14
chr	499794	499795	1.1172
chr	499795	499796	1.0602
chr	499796	499797	0.2736
chr	499797	499798	0.114
chr	499798	499801	0.1026
chr	499801	499803	0.0912
chr	499803	499804	0.0798
chr	499804	499805	0.0684
chr	499805	499806	0.057
chr	499806	499809	0.0456
chr	499809	499810	0.057
chr	499810	499813	0.1368
chr	499813	499815	0.171
chr	499815	499816	0.1824
chr	499816	499818	0.1938
chr	499818	499820	0.1824
chr	499820	499828	0.2394
chr	499828	499830	0.2166
chr	499830	499832	0.1824
chr	499832	499834	0.171
chr	499834	499835	0.1824
chr	499835	499836	0.171
chr	499836	499837	0.1596
chr	499837	499841	0.1368
chr	499841	499842	0.114
chr	499842	499844	0.0912
chr	499844	499854	0.1026
chr	499854	499856	0.114
chr	499856	499857	0.1482
chr	499857	499858	0.1368
chr	499858	499859	0.114
chr	499859	499862	0.0798
chr	499862	499863	0.0684
chr	499863	499866	0.0912
chr	499866	499870	0.0798
chr	499870	499877	0.0684
chr	499877	499881	0.057
chr	499881	499882	0.0456
chr	499882	499887	0.0342
chr	499887	499890	0.0228
chr	499890	499891	0.0114
chr	499891	499892	0.0228
chr	499892	499897	0.0456
chr	499897	499902	0.057
chr	499902	499905	0.0684
chr	499905	499907	0.0798
chr	499907	499909	0.0912
chr	499909	499910	0.1026
chr	499910	499913	0.0912
chr	499913	499918	0.0684
chr	499918	499922	0.057
chr	499922	499927	0.0456
chr	499927	499930	0.0342
chr	499930	499932	0.0798
chr	499932	499933	0.0684
chr	499933	499934	0.057
chr	499934	499940	0.0912
chr	499940	499941	0.114
chr	499941	499944	0.1254
chr	499944	499945	22.4922
chr	499945	499946	23.028
chr	499946	499948	23.0394
chr	499948	499949	23.0508
chr	499949	499950	23.0622
chr	499950	499951	23.0508
chr	499951	499953	23.0622
chr	499953	499955	23.0736
chr	499955	499956	23.0622
chr	499956	499957	24.4872
chr	499957	499958	24.4758
chr	499958	499961	24.4644
chr	499961	499962	24.2478
chr	499962	499963	24.2364
chr	499963	499964	23.8944
chr	499964	499965	22.3326
chr	499965	499966	8.7096
chr	499966	499967	1.5618
chr	499967	499968	1.5162
chr	499968	499969	1.4934
chr	499969	499973	1.4706
chr	499973	499974	1.4592
chr	499974	499976	1.4478
chr	499976	499977	1.3794
chr	499977	499978	1.2084
chr	499978	499984	0.0228
chr	499984	499990	0.0456
chr	499990	499999	0.057
chr	499999	500000	0.0456
chr	500000	500001	0.0684
chr	500001	500002	0.057
chr	500002	500004	0.0684
chr	500004	500005	0.5244
chr	500005	500006	0.5016
chr	500006	500008	0.5472
chr	500008	500009	0.57
chr	500009	500017	0.6726
chr	500017	500018	0.684
chr	500018	500021	0.7182
chr	500021	500023	0.7068
chr	500023	500024	0.7182
chr	500024	500025	0.7068
chr	500025	500026	0.4104
chr	500026	500028	0.4218
chr	500028	500029	0.3876
chr	500029	500030	0.2964
chr	500030	500033	0.285
chr	500033	500034	0.2622
chr	500034	500035	0.2508
chr	500035	500036	0.2052
chr	500036	500037	0.1938
chr	500037	500038	0.171
chr	500038	500043	0.1596
chr	500043	500044	0.1368
chr	500044	500045	0.0456
chr	500045	500049	0.0114
chr	500049	500051	0.0798
chr	500051	500057	0.1026
chr	500057	500065	0.0912
chr	500065	500067	0.1596
chr	500067	500070	0.1482
chr	500070	500072	0.0912
chr	500072	500083	0.0684
chr	500083	500085	0.0798
chr	500085	500088	0.057
chr	500088	500100	0.0342
chr	500100	500104	0.1026
chr	500104	500111	0.0684
chr	500111	500112	0.5244
chr	500112	500113	0.5358
chr	500113	500114	0.5472
chr	500114	500116	0.57
chr	500116	500117	0.5586
chr	500117	500120	1.14
chr	500120	500121	1.1286
chr	500121	500122	1.1058
chr	500122	500128	1.0944
chr	500128	500131	1.083
chr	500131	500133	1.0602
chr	500133	500134	1.0032
chr	500134	500135	0.969
chr	500135	500136	0.9576
chr	500136	500137	0.7296
chr	500137	500138	0.7182
chr	500138	500139	0.0228
chr	500139	500144	0.0114
chr	500144	500150	0.0228
chr	500150	500158	0.0114
chr	500158	500162	0.0228
chr	500162	500163	0.4788
chr	500163	500164	1.4592
chr	500164	500165	1.938
chr	500165	500167	1.9722
chr	500167	500168	2.0748
chr	500168	500169	2.3142
chr	500169	500170	2.3256
chr	500170	500179	2.337
chr	500179	500180	2.3256
chr	500180	500181	2.3028
chr	500181	500182	2.2572
chr	500182	500183	2.2458
chr	500183	500184	1.9836
chr	500184	500185	1.2312
chr	500185	500186	1.0716
chr	500186	500187	0.684
chr	500187	500188	0.5586
chr	500188	500189	0.5358
chr	500189	500190	0.5016
chr	500190	500191	0.456
chr	500191	500192	0.5814
chr	500192	500198	1.4478
chr	500198	500199	1.4592
chr	500199	500207	1.4364
chr	500207	500208	1.3452
chr	500208	500209	1.311
chr	500209	500210	1.2654
chr	500210	500211	1.254
chr	500211	500212	0.9462
chr	500212	500213	0.8094
chr	500213	500214	0.1596
chr	500214	500216	0.057
chr	500216	500218	0.0342
chr	500218	500219	0.0114
chr	500220	500221	0.5586
chr	500221	500222	0.5928
chr	500222	500227	0.627
chr	500227	500239	0.6384
chr	500239	500240	0.627
chr	500240	500241	0.6156
chr	500241	500242	0.5016
chr	500242	500243	0.4902
chr	500243	500244	0.057
chr	500244	500245	0.0228
chr	500253	500254	0.7068
chr	500254	500255	0.8436
chr	500255	500256	0.9006
chr	500256	500257	0.912
chr	500257	500258	0.9234
chr	500258	500259	0.9462
chr	500259	500260	0.969
chr	500260	500261	1.026
chr	500261	500263	1.0374
chr	500263	500264	1.0602
chr	500264	500266	1.1286
chr	500266	500267	1.4136
chr	500267	500268	1.8696
chr	500268	500269	4.2978
chr	500269	500270	10.0548
chr	500270	500273	10.089
chr	500273	500274	10.0776
chr	500274	500275	10.0434
chr	500275	500276	10.0662
chr	500276	500277	9.9636
chr	500277	500278	9.9294
chr	500278	500279	9.7584
chr	500279	500280	9.5646
chr	500280	500281	9.4962
chr	500281	500282	9.3708
chr	500282	500284	9.3594
chr	500284	500285	9.3366
chr	500285	500286	9.291
chr	500286	500287	9.1998
chr	500287	500288	8.4132
chr	500288	500289	7.9686
chr	500289	500290	0.8778
chr	500290	500291	0.6384
chr	500291	500295	0.1368
chr	500295	500296	0.114
chr	500296	500297	0.0912
chr	500297	500298	0.0798
chr	500298	500299	0.114
chr	500299	500300	0.1026
chr	500300	500302	0.0684
chr	500302	500303	0.1026
chr	500303	500304	0.1824
chr	500304	500306	0.2052
chr	500306	500307	0.2394
chr	500307	500308	0.3876
chr	500308	500309	2.679
chr	500309	500310	4.6056
chr	500310	500311	4.8906
chr	500311	500312	4.9704
chr	500312	500313	5.0502
chr	500313	500314	5.3238
chr	500314	500316	5.3922
chr	500316	500317	5.4036
chr	500317	500318	5.3922
chr	500318	500323	5.5176
chr	500323	500324	5.4948
chr	500324	500325	5.472
chr	500325	500326	5.3808
chr	500326	500327	5.3124
chr	500327	500328	5.2326
chr	500328	500329	5.1414
chr	500329	500330	5.0274
chr	500330	500331	2.0292
chr	500331	500332	1.881
chr	500332	500333	0.9348
chr	500333	500334	1.0146
chr	500334	500335	1.1628
chr	500335	500336	1.1172
chr	500336	500337	1.083
chr	500337	500338	1.0488
chr	500338	500339	1.026
chr	500339	500341	0.8892
chr	500341	500345	0.9006
chr	500345	500348	0.912
chr	500348	500350	0.9006
chr	500350	500351	0.8892
chr	500351	500352	0.855
chr	500352	500353	0.8322
chr	500353	500355	0.8208
chr	500355	500357	0.7638
chr	500357	500358	0.7296
chr	500358	500359	1.14
chr	500359	500360	0.741
chr	500360	500361	0.6726
chr	500361	500362	0.627
chr	500362	500363	3.6594
chr	500363	500364	3.6366
chr	500364	500368	3.6708
chr	500368	500374	3.6594
chr	500374	500375	3.7734
chr	500375	500376	4.4232
chr	500376	500377	6.1218
chr	500377	500378	7.0224
chr	500378	500379	11.7306
chr	500379	500380	11.6394
chr	500380	500381	11.1378
chr	500381	500382	11.115
chr	500382	500383	10.716
chr	500383	500384	10.6818
chr	500384	500385	10.2828
chr	500385	500386	10.26
chr	500386	500387	10.1574
chr	500387	500388	10.1232
chr	500388	500389	10.1004
chr	500389	500390	9.6444
chr	500390	500391	9.5646
chr	500391	500392	9.1998
chr	500392	500393	9.1656
chr	500393	500394	8.8692
chr	500394	500395	8.607
chr	500395	500396	7.638
chr	500396	500397	7.3416
chr	500397	500398	5.928
chr	500398	500399	3.42
chr	500399	500400	0.3306
chr	500400	500401	0.1596
chr	500401	500403	0.0798
chr	500403	500404	0.057
chr	500404	500405	0.114
chr	500405	500407	0.5016
chr	500407	500409	0.5358
chr	500409	500410	0.5586
chr	500410	500411	0.5928
chr	500411	500412	8.9604
chr	500412	500414	11.3886
chr	500414	500415	11.4114
chr	500415	500416	11.4228
chr	500416	500419	11.4342
chr	500419	500420	11.4456
chr	500420	500421	11.7534
chr	500421	500423	11.7306
chr	500423	500424	11.7192
chr	500424	500425	11.6622
chr	500425	500427	11.5254
chr	500427	500428	11.3772
chr	500428	500429	11.3316
chr	500429	500430	11.1948
chr	500430	500431	10.9554
chr	500431	500432	10.2144
chr	500432	500433	2.0178
chr	500433	500434	0.7182
chr	500434	500435	0.513
chr	500435	500436	0.4902
chr	500436	500437	0.4788
chr	500437	500439	0.4674
chr	500439	500440	0.456
chr	500440	500441	0.4446
chr	500441	500442	0.3648
chr	500442	500443	0.1938
chr	500443	500444	0.228
chr	500444	500446	0.1938
chr	500446	500449	0.171
chr	500449	500450	0.1482
chr	500450	500453	0.228
chr	500453	500462	0.2166
chr	500462	500467	0.2052
chr	500467	500468	0.1824
chr	500468	500470	0.1254
chr	500470	500471	0.0912
chr	500471	500472	0.0114
chr	500472	500477	0.0228
chr	500477	500496	0.0114
chr	500524	500545	0.0114
chr	500546	500556	0.0114
chr	500556	500567	0.0228
chr	500567	500568	0.0342
chr	500568	500570	0.0684
chr	500570	500572	0.1026
chr	500572	500576	0.0912
chr	500576	500585	0.0798
chr	500585	500587	0.0684
chr	500587	500589	0.1824
chr	500589	500590	0.2394
chr	500590	500592	0.228
chr	500592	500593	0.342
chr	500593	500594	0.3648
chr	500594	500597	0.3876
chr	500597	500598	0.4218
chr	500598	500599	0.4104
chr	500599	500608	0.684
chr	500608	500609	0.6612
chr	500609	500610	1.4478
chr	500610	500611	1.4706
chr	500611	500612	1.4136
chr	500612	500614	1.4022
chr	500614	500616	1.2882
chr	500616	500618	1.2768
chr	500618	500619	1.2198
chr	500619	500620	1.2084
chr	500620	500621	1.0488
chr	500621	500622	1.083
chr	500622	500623	1.0374
chr	500623	500626	1.0488
chr	500626	500627	0.9918
chr	500627	500628	0.969
chr	500628	500630	0.2394
chr	500630	500631	0.171
chr	500631	500632	0.1482
chr	500632	500633	0.1254
chr	500633	500635	0.1026
chr	500635	500636	0.0912
chr	500636	500637	0.1026
chr	500637	500638	0.0912
chr	500638	500642	0.0798
chr	500642	500645	0.0114
chr	500645	500654	0.0342
chr	500654	500655	0.0798
chr	500655	500656	0.4446
chr	500656	500657	1.8696
chr	500657	500658	2.109
chr	500658	500664	2.1318
chr	500664	500671	2.109
chr	500671	500672	2.0862
chr	500672	500673	2.0406
chr	500673	500674	1.9836
chr	500674	500675	1.9038
chr	500675	500676	1.881
chr	500676	500677	1.8468
chr	500677	500678	0.4218
chr	500678	500679	0.3762
chr	500679	500680	0.0912
chr	500680	500681	0.0798
chr	500681	500683	0.228
chr	500683	500690	0.2166
chr	500690	500699	0.2622
chr	500699	500705	0.2736
chr	500705	500706	0.171
chr	500706	500707	0.0684
chr	500707	500712	0.057
chr	500712	500713	0.0342
chr	500713	500719	0.0114
chr	500739	500761	0.0114
chr	500761	500763	0.0228
chr	500763	500765	0.0342
chr	500765	500767	0.1596
chr	500767	500768	0.171
chr	500768	500769	0.513
chr	500769	500774	0.5244
chr	500774	500775	0.5928
chr	500775	500781	0.741
chr	500781	500782	0.7524
chr	500782	500784	0.7296
chr	500784	500785	0.8436
chr	500785	500786	0.8778
chr	500786	500788	0.8322
chr	500788	500789	0.8094
chr	500789	500790	0.8778
chr	500790	500791	1.4022
chr	500791	500792	1.368
chr	500792	500793	1.3566
chr	500793	500794	1.3452
chr	500794	500795	1.3338
chr	500795	500796	1.3224
chr	500796	500797	1.254
chr	500797	500798	1.2198
chr	500798	500800	1.197
chr	500800	500801	1.1628
chr	500801	500802	9.234
chr	500802	500803	9.2796
chr	500803	500805	9.291
chr	500805	500806	9.3024
chr	500806	500807	9.1314
chr	500807	500808	9.0972
chr	500808	500809	9.063
chr	500809	500810	8.9376
chr	500810	500811	8.4246
chr	500811	500812	8.3562
chr	500812	500814	8.3106
chr	500814	500818	8.2878
chr	500818	500819	8.0142
chr	500819	500820	7.638
chr	500820	500821	7.3872
chr	500821	500822	6.5208
chr	500822	500823	3.0552
chr	500823	500824	0.0912
chr	500824	500825	0.0684
chr	500825	500826	0.0798
chr	500826	500827	0.0684
chr	500827	500830	0.057
chr	500830	500831	0.2166
chr	500831	500832	0.2394
chr	500832	500833	0.3306
chr	500833	500834	0.342
chr	500834	500844	0.3192
chr	500844	500846	0.342
chr	500846	500847	0.4788
chr	500847	500848	0.513
chr	500848	500849	0.5358
chr	500849	500851	0.57
chr	500851	500852	0.6156
chr	500852	500853	1.2084
chr	500853	500854	1.1742
chr	500854	500862	1.2084
chr	500862	500863	1.197
chr	500863	500864	1.1856
chr	500864	500865	1.197
chr	500865	500866	1.2084
chr	500866	500867	1.2312
chr	500867	500868	1.197
chr	500868	500869	1.1742
chr	500869	500870	1.1514
chr	500870	500871	0.9804
chr	500871	500872	0.9234
chr	500872	500873	0.9006
chr	500873	500874	0.5586
chr	500874	500875	0.5472
chr	500875	500876	0.4902
chr	500876	500877	0.3762
chr	500877	500878	0.3306
chr	500878	500879	0.285
chr	500879	500885	0.2736
chr	500885	500886	0.2622
chr	500886	500889	0.2394
chr	500889	500890	0.228
chr	500890	500891	0.2166
chr	500891	500892	0.1368
chr	500892	500893	0.1254
chr	500893	500894	0.1026
chr	500894	500895	0.0114
chr	500898	500905	0.0114
chr	500905	500906	0.0228
chr	500906	500911	0.0342
chr	500911	500912	0.1938
chr	500912	500913	1.6758
chr	500913	500914	1.7898
chr	500914	500915	1.8012
chr	500915	500919	1.8126
chr	500919	500926	1.8012
chr	500926	500929	1.7784
chr	500929	500930	1.7214
chr	500930	500931	1.6644
chr	500931	500932	1.5504
chr	500932	500933	1.4136
chr	500933	500934	0.1482
chr	500934	500935	0.1596
chr	500935	500936	0.1026
chr	500936	500937	0.0114
chr	500937	500944	0.0228
chr	500944	500945	0.228
chr	500945	500946	0.513
chr	500946	500950	0.5472
chr	500950	500951	0.6384
chr	500951	500952	0.7296
chr	500952	500954	6.4524
chr	500954	500964	6.4638
chr	500964	500965	6.4524
chr	500965	500966	6.441
chr	500966	500967	6.3384
chr	500967	500968	6.1902
chr	500968	500969	6.0876
chr	500969	500970	5.9052
chr	500970	500971	5.8482
chr	500971	500972	5.5974
chr	500972	500973	3.534
chr	500973	500974	3.3516
chr	500974	500975	2.8272
chr	500975	500976	2.5422
chr	500976	500977	1.824
chr	500977	500978	0.798
chr	500978	500980	0.57
chr	500980	500984	0.5472
chr	500984	500987	1.3908
chr	500987	500990	1.1058
chr	500990	500991	1.083
chr	500991	500993	1.0716
chr	500993	500995	1.0602
chr	500995	500998	1.1058
chr	500998	500999	1.0488
chr	500999	501000	1.0374
chr	501000	501001	0.9918
chr	501001	501002	0.969
chr	501002	501003	0.9348
chr	501003	501004	0.912
chr	501004	501005	0.8778
chr	501005	501006	0.1254
chr	501006	501008	0.114
chr	501008	501011	0.1026
chr	501011	501014	0.0912
chr	501014	501019	0.0798
chr	501019	501020	0.114
chr	501020	501025	0.1824
chr	501025	501026	0.1596
chr	501026	501038	0.1482
chr	501038	501040	0.1368
chr	501040	501041	0.0798
chr	501041	501042	0.057
chr	501042	501046	0.0342
chr	501046	501047	0.0228
chr	501047	501049	0.0114
chr	501049	501050	0.0228
chr	501050	501053	0.0684
chr	501053	501054	0.0912
chr	501054	501068	0.1026
chr	501068	501069	0.1482
chr	501069	501070	0.1254
chr	501070	501071	0.114
chr	501071	501073	0.1026
chr	501073	501074	0.171
chr	501074	501075	0.1596
chr	501075	501076	0.171
chr	501076	501086	0.1482
chr	501086	501087	0.1368
chr	501087	501088	0.1254
chr	501088	501093	0.1026
chr	501093	501094	0.0912
chr	501094	501096	0.0684
chr	501096	501100	0.057
chr	501100	501101	0.0456
chr	501101	501103	0.0342
chr	501103	501105	0.1026
chr	501105	501106	0.1482
chr	501106	501111	0.1596
chr	501111	501117	0.1824
chr	501117	501118	0.228
chr	501118	501120	0.2166
chr	501120	501122	0.2052
chr	501122	501123	0.1938
chr	501123	501124	0.2052
chr	501124	501125	0.228
chr	501125	501128	0.1938
chr	501128	501129	0.2052
chr	501129	501131	0.2166
chr	501131	501132	0.2052
chr	501132	501136	0.1938
chr	501136	501138	0.1824
chr	501138	501139	0.1368
chr	501139	501140	0.1254
chr	501140	501145	0.1026
chr	501145	501152	0.0456
chr	501152	501156	0.0342
chr	501156	501157	0.0114
chr	501157	501162	0.0456
chr	501162	501166	0.1254
chr	501166	501167	0.2052
chr	501167	501178	0.2508
chr	501178	501179	0.2622
chr	501179	501181	0.2964
chr	501181	501182	0.228
chr	501182	501183	3.1806
chr	501183	501184	3.1578
chr	501184	501186	3.135
chr	501186	501187	3.1122
chr	501187	501188	3.1578
chr	501188	501193	3.534
chr	501193	501194	3.5568
chr	501194	501197	3.5796
chr	501197	501198	3.534
chr	501198	501200	3.5226
chr	501200	501201	3.5112
chr	501201	501202	3.3972
chr	501202	501203	2.8386
chr	501203	501204	2.508
chr	501204	501205	1.0032
chr	501205	501206	0.9576
chr	501206	501209	0.912
chr	501209	501210	0.4902
chr	501210	501211	0.4218
chr	501211	501212	0.3876
chr	501212	501214	0.342
chr	501214	501216	0.0456
chr	501216	501226	0.0114
chr	501246	501257	0.0114
chr	501257	501263	0.0228
chr	501263	501269	0.0114
chr	501269	501277	0.0342
chr	501277	501291	0.0228
chr	501312	501326	0.0114
chr	501326	501330	0.0228
chr	501330	501331	0.057
chr	501331	501332	0.1482
chr	501332	501333	0.1368
chr	501333	501334	0.1938
chr	501334	501336	0.228
chr	501336	501338	0.8664
chr	501338	501341	0.8892
chr	501341	501346	0.9234
chr	501346	501349	0.9348
chr	501349	501352	0.9234
chr	501352	501353	0.8778
chr	501353	501354	0.7182
chr	501354	501355	0.684
chr	501355	501356	0.6498
chr	501356	501357	0.627
chr	501357	501358	0.6042
chr	501358	501359	0.2394
chr	501359	501360	0.1254
chr	501360	501361	0.0798
chr	501361	501363	0.0684
chr	501363	501365	0.057
chr	501365	501366	0.0912
chr	501366	501367	0.0798
chr	501367	501368	0.1482
chr	501368	501372	0.2622
chr	501372	501373	0.3306
chr	501373	501374	0.342
chr	501374	501384	0.3534
chr	501384	501388	0.342
chr	501388	501389	0.2622
chr	501389	501390	0.2052
chr	501390	501392	0.1596
chr	501392	501394	0.1482
chr	501394	501399	0.2394
chr	501399	501400	0.2622
chr	501400	501401	0.2508
chr	501401	501406	0.3192
chr	501406	501407	0.3078
chr	501407	501408	0.2964
chr	501408	501410	0.3078
chr	501410	501411	0.285
chr	501411	501415	0.2622
chr	501415	501416	0.2394
chr	501416	501418	0.1938
chr	501418	501419	0.1254
chr	501419	501420	0.114
chr	501420	501422	0.0684
chr	501422	501423	0.0456
chr	501423	501429	0.0228
chr	501429	501446	0.0114
chr	501456	501457	0.0114
chr	501457	501458	0.0456
chr	501458	501459	0.0912
chr	501459	501462	0.342
chr	501462	501463	0.3648
chr	501463	501478	0.4218
chr	501478	501479	0.3876
chr	501479	501480	0.3648
chr	501480	501481	0.2736
chr	501481	501482	0.1368
chr	501482	501484	0.0798
chr	501484	501485	0.0456
chr	501485	501486	0.0342
chr	501486	501497	0.0228
chr	501497	501519	0.0342
chr	501519	501520	0.0228
chr	501527	501528	0.2166
chr	501528	501543	0.2394
chr	501543	501546	0.3078
chr	501546	501548	0.2508
chr	501548	501549	0.7524
chr	501549	501553	0.741
chr	501553	501563	0.7524
chr	501563	501564	0.7182
chr	501564	501565	0.7068
chr	501565	501568	0.684
chr	501568	501569	0.6726
chr	501569	501570	0.5358
chr	501570	501571	0.0684
chr	501571	501574	0.0342
chr	501583	501586	0.0114
chr	501586	501587	0.0342
chr	501587	501588	0.057
chr	501588	501605	0.342
chr	501605	501607	0.3192
chr	501607	501608	0.285
chr	501608	501609	0.2622
chr	501609	501612	0.1482
chr	501612	501624	0.1368
chr	501624	501627	0.1482
chr	501627	501629	0.114
chr	501629	501631	0.057
chr	501631	501632	0.0798
chr	501632	501634	0.0684
chr	501634	501647	0.057
chr	501647	501648	1.14
chr	501648	501650	1.1514
chr	501650	501658	1.368
chr	501658	501659	1.3452
chr	501659	501664	1.3338
chr	501664	501666	1.311
chr	501666	501667	1.2882
chr	501667	501668	1.1856
chr	501668	501669	0.5016
chr	501669	501670	0.3648
chr	501670	501671	0.1596
chr	501671	501672	0.0684
chr	501672	501674	0.0342
chr	501674	501675	0.0228
chr	501675	501677	0.0114
chr	501677	501682	0.0228
chr	501682	501690	0.0342
chr	501690	501692	0.114
chr	501692	501699	0.1026
chr	501699	501709	0.0912
chr	501709	501711	0.057
chr	501711	501712	0.0456
chr	501712	501715	0.0114
chr	501725	501726	0.0228
chr	501726	501727	0.0342
chr	501727	501731	0.0456
chr	501731	501737	0.057
chr	501737	501744	0.1482
chr	501744	501745	0.1368
chr	501745	501746	0.1254
chr	501746	501747	0.114
chr	501747	501754	0.1026
chr	501754	501758	0.171
chr	501758	501759	0.1368
chr	501759	501760	0.5928
chr	501760	501765	0.6156
chr	501765	501773	0.627
chr	501773	501774	0.6156
chr	501774	501776	0.6042
chr	501776	501777	0.57
chr	501777	501778	0.4674
chr	501778	501779	0.342
chr	501779	501780	0.2394
chr	501780	501781	0.2052
chr	501781	501786	0.171
chr	501786	501788	0.1254
chr	501788	501789	0.1026
chr	501789	501791	0.0684
chr	501791	501793	0.0114
chr	501793	501794	0.0684
chr	501794	501796	0.057
chr	501796	501801	0.1026
chr	501801	501805	0.228
chr	501805	501812	0.285
chr	501812	501815	0.2736
chr	501815	501819	0.228
chr	501819	501821	0.2508
chr	501821	501822	0.2052
chr	501822	501823	0.1824
chr	501823	501824	0.1596
chr	501824	501825	0.171
chr	501825	501835	0.1368
chr	501835	501836	0.456
chr	501836	501837	0.4674
chr	501837	501844	0.4788
chr	501844	501845	0.4674
chr	501845	501846	0.4446
chr	501846	501847	0.4332
chr	501847	501848	0.4104
chr	501848	501849	0.399
chr	501849	501852	0.3762
chr	501852	501853	0.3534
chr	501853	501854	0.3306
chr	501854	501855	0.2964
chr	501855	501856	0.1482
chr	501856	501857	0.0342
chr	501857	501858	0.0228
chr	501858	501861	0.0114
chr	501861	501866	0.0228
chr	501866	501868	0.0342
chr	501868	501870	0.0456
chr	501870	501877	0.0342
chr	501877	501878	0.171
chr	501878	501879	0.969
chr	501879	501883	0.9804
chr	501883	501889	0.969
chr	501889	501893	0.9576
chr	501893	501894	0.9462
chr	501894	501897	0.9348
chr	501897	501899	0.8892
chr	501899	501900	0.1938
chr	501900	501901	0.1482
chr	501901	501902	0.0456
chr	501902	501907	0.0228
chr	501907	501915	0.0114
chr	501915	501916	0.456
chr	501916	501917	1.2084
chr	501917	501923	1.4364
chr	501923	501930	1.4478
chr	501930	501933	1.5618
chr	501933	501934	1.5504
chr	501934	501935	1.539
chr	501935	501936	1.4706
chr	501936	501937	1.1514
chr	501937	501938	0.4902
chr	501938	501939	0.342
chr	501939	501940	0.228
chr	501940	501941	0.171
chr	501941	501942	0.1482
chr	501942	501944	0.1368
chr	501944	501945	0.1596
chr	501945	501946	0.1938
chr	501946	501949	0.285
chr	501949	501950	0.2622
chr	501950	501951	3.7506
chr	501951	501955	3.762
chr	501955	501956	3.7506
chr	501956	501962	3.762
chr	501962	501963	3.7506
chr	501963	501965	3.762
chr	501965	501966	3.7506
chr	501966	501967	3.6708
chr	501967	501968	3.6366
chr	501968	501969	3.6138
chr	501969	501970	3.591
chr	501970	501971	2.9526
chr	501971	501972	2.8158
chr	501972	501973	0.0684
chr	501973	501974	0.0342
chr	501974	501979	0.0114
chr	502009	502010	0.1254
chr	502010	502017	0.1596
chr	502017	502031	0.6156
chr	502031	502032	0.5928
chr	502032	502033	0.5586
chr	502033	502034	0.5244
chr	502034	502035	0.5016
chr	502035	502036	0.4788
chr	502036	502038	0.4446
chr	502038	502039	0.2052
chr	502039	502040	0.0342
chr	502040	502041	0.0114
chr	502055	502071	0.0798
chr	502071	502075	0.0912
chr	502075	502076	0.114
chr	502076	502077	0.0456
chr	502077	502088	0.0342
chr	502088	502096	0.0228
chr	502102	502109	0.0114
chr	502109	502118	0.0342
chr	502118	502119	0.0456
chr	502119	502121	0.057
chr	502121	502123	0.0798
chr	502123	502131	0.3306
chr	502131	502134	0.3192
chr	502134	502140	0.3306
chr	502140	502141	0.285
chr	502141	502142	0.2964
chr	502142	502143	0.2394
chr	502143	502144	0.1938
chr	502144	502145	0.0456
chr	502145	502146	0.0684
chr	502146	502155	0.0912
chr	502155	502156	0.1026
chr	502156	502157	0.2508
chr	502157	502162	0.6498
chr	502162	502168	0.6384
chr	502168	502177	0.5814
chr	502177	502178	0.5586
chr	502178	502180	0.0228
chr	502196	502216	0.0114
chr	502268	502286	0.0114
chr	502286	502289	0.0228
chr	502289	502302	0.0114
chr	502302	502303	0.5814
chr	502303	502307	0.6042
chr	502307	502312	0.5928
chr	502312	502313	0.6156
chr	502313	502321	0.6384
chr	502321	502322	0.6498
chr	502322	502323	0.627
chr	502323	502324	0.4674
chr	502324	502325	0.0912
chr	502325	502326	0.1596
chr	502326	502330	0.342
chr	502330	502331	0.3876
chr	502331	502332	0.57
chr	502332	502333	0.5586
chr	502333	502337	0.5472
chr	502337	502342	0.5586
chr	502342	502345	0.5472
chr	502345	502346	0.5358
chr	502346	502347	0.5244
chr	502347	502348	0.342
chr	502348	502349	0.2964
chr	502349	502350	0.285
chr	502350	502351	0.2508
chr	502351	502352	0.228
chr	502352	502353	0.1596
chr	502353	502354	0.0456
chr	502354	502355	0.0798
chr	502355	502357	0.114
chr	502357	502364	0.1026
chr	502364	502374	0.0912
chr	502374	502376	0.0798
chr	502376	502378	0.0114
chr	502383	502384	0.0114
chr	502384	502388	0.0342
chr	502388	502402	0.0456
chr	502402	502405	0.0342
chr	502405	502406	0.0228
chr	502406	502407	0.0114
chr	502410	502426	4.2408
chr	502426	502427	4.2294
chr	502427	502428	4.1724
chr	502428	502429	3.9558
chr	502429	502430	2.2116
chr	502430	502431	0.6726
chr	502431	502432	0.5244
chr	502432	502433	0.3306
chr	502433	502434	0.2166
chr	502434	502437	0.3078
chr	502437	502440	1.1514
chr	502440	502444	1.3452
chr	502444	502450	1.3794
chr	502450	502451	1.368
chr	502451	502452	1.311
chr	502452	502453	1.2654
chr	502453	502454	1.2312
chr	502454	502455	1.2198
chr	502455	502456	1.1742
chr	502456	502457	1.1172
chr	502457	502458	1.0488
chr	502458	502459	0.7524
chr	502459	502460	0.1482
chr	502460	502463	0.114
chr	502463	502465	0.1026
chr	502465	502466	0.0798
chr	502466	502471	0.0684
chr	502471	502475	0.0798
chr	502475	502476	0.0456
chr	502476	502477	0.0228
chr	502477	502491	0.0114
chr	502734	502769	0.0114
chr	502781	502793	0.0114
chr	502793	502801	0.2736
chr	502801	502803	0.2622
chr	502803	502809	0.285
chr	502809	502812	0.3762
chr	502812	502814	0.399
chr	502814	502824	0.1596
chr	502824	502825	0.171
chr	502825	502826	0.1824
chr	502826	502830	0.171
chr	502830	502831	0.114
chr	502831	502833	0.0684
chr	502833	502834	0.057
chr	502834	502835	0.0342
chr	502835	502845	0.0228
chr	502845	502847	0.0114
chr	502876	502877	0.0228
chr	502877	502878	0.0342
chr	502878	502882	0.1482
chr	502882	502888	0.171
chr	502888	502889	0.7296
chr	502889	502890	0.7524
chr	502890	502894	0.7752
chr	502894	502896	0.7524
chr	502896	502898	0.741
chr	502898	502900	0.6954
chr	502900	502901	0.684
chr	502901	502902	0.6726
chr	502902	502904	0.6612
chr	502904	502907	0.6498
chr	502907	502909	0.6384
chr	502909	502910	0.5814
chr	502910	502911	0.1026
chr	502911	502921	0.0456
chr	502921	502928	0.0228
chr	502928	502955	0.0114
chr	502955	502971	0.0228
chr	502971	502972	0.1482
chr	502972	502973	0.1596
chr	502973	502975	0.1482
chr	502975	502976	0.1368
chr	502976	502979	0.2166
chr	502979	502990	0.228
chr	502990	502992	0.2052
chr	502992	502994	0.1596
chr	502994	502995	0.1368
chr	502995	502996	0.1482
chr	502996	502998	0.1368
chr	502998	503000	0.1026
chr	503000	503013	0.0912
chr	503013	503015	0.0798
chr	503015	503016	0.1596
chr	503016	503020	0.2052
chr	503020	503021	0.1824
chr	503021	503022	0.171
chr	503022	503024	0.1482
chr	503024	503034	0.1254
chr	503034	503035	0.114
chr	503035	503036	0.0912
chr	503036	503037	0.0342
chr	503037	503055	0.0228
chr	503055	503056	0.0456
chr	503056	503059	0.0684
chr	503059	503060	0.0798
chr	503060	503061	0.1368
chr	503061	503062	0.171
chr	503062	503063	0.2508
chr	503063	503065	0.2964
chr	503065	503072	0.3192
chr	503072	503080	0.3078
chr	503080	503081	0.285
chr	503081	503082	0.1596
chr	503082	503084	0.1368
chr	503084	503085	0.0798
chr	503085	503086	0.057
chr	503086	503087	0.0342
chr	503169	503174	0.0228
chr	503174	503176	0.0456
chr	503176	503178	0.285
chr	503178	503194	0.3078
chr	503194	503195	0.2964
chr	503195	503196	0.2736
chr	503196	503197	0.2622
chr	503197	503199	0.0456
chr	503199	503200	0.0228
chr	503223	503225	0.0114
chr	503225	503227	0.0228
chr	503227	503228	0.0684
chr	503228	503244	0.0798
chr	503244	503246	0.0684
chr	503246	503247	0.057
chr	503247	503248	0.0456
chr	503248	503249	0.057
chr	503249	503250	1.14
chr	503250	503251	1.7898
chr	503251	503252	1.8012
chr	503252	503253	2.3142
chr	503253	503267	2.4282
chr	503267	503268	2.3712
chr	503268	503269	2.2458
chr	503269	503270	2.1546
chr	503270	503271	1.0944
chr	503271	503272	0.6042
chr	503272	503273	0.5586
chr	503273	503275	0.114
chr	503275	503276	0.0798
chr	503276	503277	0.0342
chr	503299	503316	0.0342
chr	503316	503320	0.0684
chr	503320	503321	0.0456
chr	503321	503323	0.0342
chr	503323	503327	0.0456
chr	503327	503330	0.0912
chr	503330	503332	0.1026
chr	503332	503333	0.114
chr	503333	503338	0.1938
chr	503338	503343	0.1824
chr	503343	503348	0.2166
chr	503348	503349	0.2052
chr	503349	503351	0.1938
chr	503351	503354	0.1824
chr	503354	503355	0.1596
chr	503355	503357	0.1026
chr	503357	503358	0.0912
chr	503358	503364	0.0798
chr	503364	503366	0.0684
chr	503366	503369	0.0456
chr	503369	503370	0.0342
chr	503370	503377	0.0114
chr	503400	503421	0.0456
chr	503421	503422	0.057
chr	503422	503424	1.8696
chr	503424	503427	1.881
chr	503427	503434	1.8924
chr	503434	503435	1.881
chr	503435	503437	1.9266
chr	503437	503442	2.1546
chr	503442	503443	1.995
chr	503443	503444	0.6498
chr	503444	503445	0.3534
chr	503445	503459	0.342
chr	503459	503460	0.114
chr	503460	503462	0.1026
chr	503462	503465	0.0684
chr	503465	503466	0.0228
chr	503466	503470	0.057
chr	503470	503481	0.0456
chr	503481	503488	0.1026
chr	503488	503490	0.114
chr	503490	503493	0.0798
chr	503493	503494	0.0912
chr	503494	503495	0.171
chr	503495	503498	0.1938
chr	503498	503500	0.1824
chr	503500	503502	0.171
chr	503502	503507	0.1368
chr	503507	503514	0.114
chr	503514	503515	0.1026
chr	503515	503516	0.0684
chr	503544	503552	0.0114
chr	503552	503553	0.0456
chr	503553	503555	0.0684
chr	503555	503565	0.114
chr	503565	503572	0.1026
chr	503572	503573	0.114
chr	503573	503575	0.0456
chr	503575	503576	0.0342
chr	503576	503577	0.0228
chr	503577	503580	0.0342
chr	503580	503582	0.0456
chr	503582	503584	2.3826
chr	503584	503594	2.4054
chr	503594	503595	2.394
chr	503595	503596	2.3826
chr	503596	503598	2.3712
chr	503598	503600	2.3484
chr	503600	503601	2.337
chr	503601	503602	2.2686
chr	503602	503603	2.223
chr	503603	503604	2.109
chr	503604	503606	0.0456
chr	503606	503608	0.0342
chr	503608	503610	0.0114
chr	503636	503641	0.0114
chr	503641	503642	0.0798
chr	503642	503659	0.1254
chr	503659	503662	0.1596
chr	503662	503663	0.114
chr	503663	503664	0.1026
chr	503664	503670	0.0684
chr	503670	503672	0.0912
chr	503672	503673	0.1026
chr	503673	503678	0.1368
chr	503678	503679	0.2166
chr	503679	503683	0.2394
chr	503683	503689	0.2052
chr	503689	503691	0.1938
chr	503691	503694	0.1596
chr	503694	503697	0.1824
chr	503697	503698	0.171
chr	503698	503699	0.1596
chr	503699	503700	0.0912
chr	503700	503701	0.0798
chr	503701	503706	0.0912
chr	503706	503713	0.1026
chr	503713	503716	0.1482
chr	503716	503717	0.1368
chr	503717	503718	0.1254
chr	503718	503720	0.1026
chr	503720	503722	0.0684
chr	503722	503728	0.057
chr	503728	503734	0.0456
chr	503734	503735	0.0228
chr	503800	503801	0.0114
chr	503801	503802	0.0228
chr	503802	503809	0.0912
chr	503809	503819	0.1254
chr	503819	503821	0.171
chr	503821	503828	0.4218
chr	503828	503831	0.4104
chr	503831	503840	0.3648
chr	503840	503841	0.3192
chr	503841	503842	0.0912
chr	503842	503843	0.0798
chr	503843	503844	0.2166
chr	503844	503848	0.2052
chr	503848	503850	0.2394
chr	503850	503853	0.2508
chr	503853	503856	1.0146
chr	503856	503859	1.2426
chr	503859	503860	1.254
chr	503860	503863	1.0944
chr	503863	503864	1.1172
chr	503864	503865	1.14
chr	503865	503867	1.1286
chr	503867	503868	1.1514
chr	503868	503869	2.2344
chr	503869	503870	2.2458
chr	503870	503871	2.5992
chr	503871	503872	5.6202
chr	503872	503873	5.5518
chr	503873	503874	5.3808
chr	503874	503875	5.4834
chr	503875	503876	5.3466
chr	503876	503877	5.301
chr	503877	503878	6.2814
chr	503878	503879	6.2586
chr	503879	503885	6.2472
chr	503885	503886	6.2358
chr	503886	503887	6.2244
chr	503887	503888	5.8026
chr	503888	503889	5.586
chr	503889	503890	5.5062
chr	503890	503891	6.099
chr	503891	503892	11.6394
chr	503892	503893	10.3284
chr	503893	503894	10.146
chr	503894	503895	9.3252
chr	503895	503896	8.835
chr	503896	503897	9.0744
chr	503897	503898	9.006
chr	503898	503899	8.6868
chr	503899	503901	8.6754
chr	503901	503907	8.721
chr	503907	503908	8.664
chr	503908	503909	8.6184
chr	503909	503910	8.5386
chr	503910	503911	8.4474
chr	503911	503912	6.9084
chr	503912	503913	5.8254
chr	503913	503915	1.0032
chr	503915	503917	0.9804
chr	503917	503918	0.9234
chr	503918	503919	0.513
chr	503919	503921	0.342
chr	503921	503922	0.3306
chr	503922	503924	0.2964
chr	503924	503925	0.2736
chr	503925	503926	0.2508
chr	503926	503932	0.2394
chr	503932	503934	0.2622
chr	503934	503935	0.2166
chr	503935	503936	0.114
chr	503936	503937	0.1026
chr	503937	503953	0.057
chr	503953	503955	0.0456
chr	503955	503956	0.0342
chr	503956	503957	0.0228
chr	503981	504002	0.0114
chr	504055	504057	0.0342
chr	504057	504074	0.0456
chr	504074	504079	0.0228
chr	504079	504081	0.0114
chr	504105	504106	0.0228
chr	504106	504118	0.057
chr	504118	504123	0.1026
chr	504123	504127	0.114
chr	504127	504128	0.1026
chr	504128	504134	0.0912
chr	504134	504138	0.0798
chr	504138	504139	0.0684
chr	504139	504141	0.0456
chr	504141	504142	0.3648
chr	504142	504143	0.5016
chr	504143	504144	2.3256
chr	504144	504145	2.3484
chr	504145	504146	2.3598
chr	504146	504149	2.3712
chr	504149	504156	2.3826
chr	504156	504160	2.3712
chr	504160	504161	2.3484
chr	504161	504162	2.2572
chr	504162	504163	1.7328
chr	504163	504164	1.425
chr	504164	504165	0.6156
chr	504165	504166	0.399
chr	504166	504167	0.1482
chr	504167	504168	0.0912
chr	504168	504169	0.057
chr	504169	504178	0.0342
chr	504178	504184	0.0228
chr	504184	504186	0.0114
chr	504186	504187	0.0456
chr	504187	504192	0.0912
chr	504192	504194	0.114
chr	504194	504208	0.1254
chr	504208	504210	0.114
chr	504210	504211	0.0912
chr	504211	504212	0.0798
chr	504212	504214	0.0114
chr	504236	504237	0.0114
chr	504237	504254	0.0228
chr	504254	504257	0.0342
chr	504257	504258	0.0228
chr	504258	504275	0.0114
chr	504294	504298	0.0114
chr	504298	504314	0.0228
chr	504314	504317	0.0114
chr	504317	504336	0.057
chr	504336	504339	0.0342
chr	504394	504395	0.0114
chr	504395	504400	0.0456
chr	504400	504412	0.057
chr	504412	504415	0.0456
chr	504415	504416	0.0342
chr	504416	504418	0.0228
chr	504418	504424	0.0114
chr	504442	504445	0.0114
chr	504445	504446	0.0228
chr	504446	504450	0.0342
chr	504450	504470	0.0684
chr	504470	504471	0.057
chr	504471	504474	0.0456
chr	504474	504480	0.0342
chr	504480	504487	0.0228
chr	504487	504488	0.0114
chr	504533	504539	0.0114
chr	504539	504549	0.0228
chr	504549	504559	0.0114
chr	504570	504574	0.1254
chr	504574	504590	0.1368
chr	504590	504591	0.1254
chr	504591	504592	0.1026
chr	504592	504593	0.2394
chr	504593	504609	0.2622
chr	504609	504611	0.2508
chr	504611	504612	0.2394
chr	504612	504613	0.228
chr	504613	504614	0.0912
chr	504614	504615	0.0456
chr	504651	504669	0.0114
chr	504706	504707	0.171
chr	504707	504723	0.1824
chr	504723	504727	0.1254
chr	504727	504729	0.0228
chr	504768	504770	0.0228
chr	504770	504788	0.0456
chr	504788	504790	0.0228
chr	504817	504818	0.0114
chr	504818	504820	0.0342
chr	504820	504825	0.0456
chr	504825	504838	0.057
chr	504838	504839	0.0456
chr	504839	504840	0.0228
chr	504840	504848	0.0114
chr	504849	504851	0.0114
chr	504851	504852	0.0342
chr	504852	504864	0.0456
chr	504864	504867	0.0342
chr	504867	504872	0.0228
chr	504875	504894	0.0114
chr	504928	504936	0.0114
chr	504936	504939	0.0228
chr	504939	504940	0.0798
chr	504940	504941	0.4902
chr	504941	504942	0.627
chr	504942	504945	0.6384
chr	504945	504948	1.2084
chr	504948	504954	1.2198
chr	504954	504957	1.2084
chr	504957	504958	1.197
chr	504958	504959	1.1286
chr	504959	504960	1.1058
chr	504960	504961	1.0944
chr	504961	504962	1.083
chr	504962	504963	0.7866
chr	504963	504966	0.7068
chr	504966	504967	0.6042
chr	504967	504968	0.057
chr	504968	504971	0.0228
chr	504971	504989	0.0114
chr	504989	504995	0.057
chr	504995	504996	0.1368
chr	504996	504999	0.171
chr	504999	505001	0.1824
chr	505001	505007	0.171
chr	505007	505010	0.1824
chr	505010	505015	0.1596
chr	505015	505016	0.1824
chr	505016	505017	0.1482
chr	505017	505018	0.1824
chr	505018	505021	0.3192
chr	505021	505029	0.2964
chr	505029	505035	0.285
chr	505035	505036	0.2736
chr	505036	505038	0.2508
chr	505038	505039	0.114
chr	505039	505040	0.0798
chr	505040	505042	0.0684
chr	505042	505043	0.057
chr	505043	505044	0.0342
chr	505070	505074	0.0114
chr	505074	505095	0.0228
chr	505125	505128	0.0114
chr	505128	505147	0.0342
chr	505147	505149	0.0228
chr	505251	505271	0.0114
chr	505293	505308	0.0228
chr	505308	505315	0.057
chr	505315	505319	0.0456
chr	505319	505320	0.0684
chr	505320	505321	0.4902
chr	505321	505325	0.5244
chr	505325	505326	0.5814
chr	505326	505328	0.5928
chr	505328	505329	0.6156
chr	505329	505337	0.5814
chr	505337	505339	0.5358
chr	505339	505340	0.5244
chr	505340	505341	0.513
chr	505341	505342	0.2508
chr	505342	505343	0.4218
chr	505343	505344	0.3876
chr	505344	505346	0.399
chr	505346	505347	0.3876
chr	505347	505349	0.3534
chr	505349	505350	0.3306
chr	505350	505351	0.3192
chr	505351	505364	0.3078
chr	505364	505365	0.171
chr	505365	505366	0.1254
chr	505366	505367	0.1026
chr	505367	505368	0.0456
chr	505427	505439	0.0456
chr	505439	505448	0.057
chr	505448	505449	0.0342
chr	505449	505461	0.0114
chr	505461	505469	0.0228
chr	505469	505471	0.0114
chr	505471	505473	0.1824
chr	505473	505474	0.1938
chr	505474	505476	0.2166
chr	505476	505478	0.57
chr	505478	505484	0.5814
chr	505484	505489	0.57
chr	505489	505490	0.5472
chr	505490	505492	0.5244
chr	505492	505493	0.4446
chr	505493	505494	0.4332
chr	505494	505495	0.3534
chr	505495	505496	0.2394
chr	505496	505497	0.1596
chr	505497	505499	0.1026
chr	505499	505500	0.0912
chr	505500	505501	0.0228
chr	505501	505503	0.0114
chr	505503	505506	0.0228
chr	505506	505507	0.0342
chr	505507	505508	0.0798
chr	505508	505523	0.4104
chr	505523	505527	0.399
chr	505527	505528	0.3762
chr	505528	505529	0.3306
chr	505529	505530	0.1482
chr	505576	505577	0.0114
chr	505577	505578	0.0342
chr	505578	505594	0.0456
chr	505594	505595	0.0342
chr	505595	505596	0.0228
chr	505596	505597	0.0114
chr	505626	505627	0.0342
chr	505627	505628	0.057
chr	505628	505629	0.0798
chr	505629	505630	1.2084
chr	505630	505631	1.2198
chr	505631	505645	1.3566
chr	505645	505647	1.3452
chr	505647	505648	1.3338
chr	505648	505649	1.2768
chr	505649	505650	1.1856
chr	505650	505651	0.3192
chr	505651	505652	0.1824
chr	505652	505654	0.171
chr	505654	505655	0.1482
chr	505655	505656	0.1254
chr	505656	505658	0.0798
chr	505658	505659	0.0456
chr	505659	505660	0.0342
chr	505660	505666	0.0228
chr	505666	505685	0.0114
chr	505727	505728	0.0114
chr	505728	505729	0.0228
chr	505729	505735	0.1938
chr	505735	505736	0.2736
chr	505736	505748	0.3192
chr	505748	505749	0.3078
chr	505749	505750	0.2964
chr	505750	505752	0.2736
chr	505752	505754	0.1824
chr	505754	505755	0.1482
chr	505755	505756	0.114
chr	505756	505757	0.1026
chr	505761	505767	0.0456
chr	505767	505771	0.057
chr	505771	505774	0.2166
chr	505774	505783	0.228
chr	505783	505786	0.1824
chr	505786	505792	0.171
chr	505792	505793	0.1368
chr	505793	505794	0.0114
chr	505803	505807	0.0114
chr	505807	505821	0.0228
chr	505821	505826	0.0114
chr	505826	505831	0.114
chr	505831	505833	0.1254
chr	505833	505838	0.4104
chr	505838	505845	0.4218
chr	505845	505847	0.4104
chr	505847	505850	0.3762
chr	505850	505852	0.342
chr	505852	505853	0.2508
chr	505853	505854	0.1824
chr	505854	505855	0.1482
chr	505855	505856	0.0912
chr	505856	505859	0.0342
chr	505859	505869	0.0228
chr	505869	505873	0.0342
chr	505873	505874	0.1026
chr	505874	505875	0.4332
chr	505875	505876	0.5586
chr	505876	505890	0.57
chr	505890	505892	0.5586
chr	505892	505893	0.5472
chr	505893	505894	0.4902
chr	505894	505895	0.2736
chr	505895	505896	0.0798
chr	505907	505928	0.0114
chr	505944	505964	0.0912
chr	505964	505965	0.057
chr	505965	505970	0.0114
chr	505979	505981	0.0114
chr	505981	506002	0.0228
chr	506002	506014	0.0114
chr	506014	506020	0.0228
chr	506020	506021	0.6954
chr	506021	506022	0.7524
chr	506022	506023	0.7638
chr	506023	506024	0.9576
chr	506024	506037	0.9804
chr	506037	506039	0.969
chr	506039	506040	0.9006
chr	506040	506041	0.855
chr	506041	506042	0.2508
chr	506042	506043	0.2394
chr	506043	506044	0.114
chr	506044	506045	0.0798
chr	506045	506046	0.0684
chr	506046	506047	0.0228
chr	506047	506052	0.0114
chr	506052	506058	0.0228
chr	506058	506059	0.0342
chr	506059	506061	0.1482
chr	506061	506080	0.1596
chr	506080	506081	0.0342
chr	506081	506082	0.0228
chr	506082	506084	0.0114
chr	506140	506142	0.0228
chr	506142	506151	0.057
chr	506151	506161	0.1254
chr	506161	506163	0.1026
chr	506163	506170	0.0684
chr	506170	506172	0.057
chr	506172	506173	0.0114
chr	506219	506220	0.0228
chr	506220	506227	0.057
chr	506227	506229	0.1026
chr	506229	506237	0.1254
chr	506237	506241	0.1368
chr	506241	506242	0.114
chr	506242	506250	0.0798
chr	506250	506251	0.0228
chr	506251	506254	0.0114
chr	506275	506290	0.0114
chr	506290	506293	0.0228
chr	506293	506301	0.0342
chr	506301	506310	0.0228
chr	506310	506313	0.0114
chr	506330	506352	0.0114
chr	506384	506390	0.057
chr	506390	506405	0.114
chr	506405	506406	0.0912
chr	506406	506409	0.0798
chr	506409	506410	0.0684
chr	506410	506411	0.0456
chr	506411	506416	0.0228
chr	506416	506418	0.0114
chr	506418	506420	0.0228
chr	506420	506421	0.0342
chr	506421	506423	0.171
chr	506423	506425	0.1824
chr	506425	506438	0.1938
chr	506438	506439	0.2052
chr	506439	506440	0.7638
chr	506440	506441	0.9918
chr	506441	506442	5.9394
chr	506442	506443	6.042
chr	506443	506445	8.4474
chr	506445	506446	8.4816
chr	506446	506456	8.4702
chr	506456	506457	8.4588
chr	506457	506458	8.3676
chr	506458	506459	8.2308
chr	506459	506460	7.695
chr	506460	506461	7.2504
chr	506461	506462	5.415
chr	506462	506463	1.311
chr	506463	506464	0.3534
chr	506464	506466	0.1938
chr	506466	506467	0.2052
chr	506467	506468	0.342
chr	506468	506469	0.4218
chr	506469	506470	0.5472
chr	506470	506474	0.684
chr	506474	506475	0.8892
chr	506475	506476	0.9804
chr	506476	506480	1.0944
chr	506480	506481	1.1058
chr	506481	506484	1.083
chr	506484	506485	1.0488
chr	506485	506486	1.0374
chr	506486	506487	0.9918
chr	506487	506488	0.9804
chr	506488	506489	0.969
chr	506489	506490	0.9804
chr	506490	506491	1.0032
chr	506491	506492	0.969
chr	506492	506493	0.9462
chr	506493	506494	0.7296
chr	506494	506495	0.7068
chr	506495	506496	0.5016
chr	506496	506497	0.4788
chr	506497	506498	0.1938
chr	506498	506500	0.1482
chr	506500	506509	0.1368
chr	506509	506510	0.114
chr	506510	506511	0.057
chr	506511	506512	0.0228
chr	506520	506540	0.0456
chr	506540	506542	0.0228
chr	506542	506544	0.1026
chr	506544	506547	0.1482
chr	506547	506549	0.1824
chr	506549	506551	1.0374
chr	506551	506552	1.4592
chr	506552	506558	1.5732
chr	506558	506564	1.5846
chr	506564	506565	1.4934
chr	506565	506566	1.5048
chr	506566	506567	1.4934
chr	506567	506569	1.5048
chr	506569	506570	1.4934
chr	506570	506571	1.3224
chr	506571	506572	0.8322
chr	506572	506573	0.7524
chr	506573	506577	0.1596
chr	506577	506584	0.1824
chr	506584	506587	0.171
chr	506587	506589	0.1482
chr	506589	506590	0.114
chr	506590	506593	0.0912
chr	506593	506594	0.0798
chr	506594	506595	0.0684
chr	506595	506598	0.0456
chr	506599	506600	0.0228
chr	506600	506601	1.824
chr	506601	506602	3.819
chr	506602	506618	3.8532
chr	506618	506619	3.7962
chr	506619	506620	3.7734
chr	506620	506621	3.7392
chr	506621	506622	3.4314
chr	506622	506623	0.2964
chr	506623	506624	0.285
chr	506624	506625	0.1824
chr	506625	506626	0.0798
chr	506626	506627	0.0342
chr	506627	506631	0.0114
chr	506631	506632	0.057
chr	506632	506648	0.0456
chr	506648	506656	0.0228
chr	506686	506707	0.0228
chr	506707	506709	0.0114
chr	506720	506721	0.0456
chr	506721	506722	0.171
chr	506722	506723	0.2394
chr	506723	506738	0.2736
chr	506738	506739	1.2084
chr	506739	506741	1.2198
chr	506741	506742	1.1742
chr	506742	506747	3.591
chr	506747	506748	3.5796
chr	506748	506754	3.6594
chr	506754	506756	3.6822
chr	506756	506758	3.6936
chr	506758	506759	3.4998
chr	506759	506760	3.2376
chr	506760	506762	4.275
chr	506762	506763	4.2066
chr	506763	506764	3.933
chr	506764	506765	2.9184
chr	506765	506766	2.7246
chr	506766	506767	2.4966
chr	506767	506768	2.3826
chr	506768	506769	2.0406
chr	506769	506770	1.9608
chr	506770	506773	1.9494
chr	506773	506775	1.9266
chr	506775	506776	1.9038
chr	506776	506779	1.8924
chr	506779	506780	1.8696
chr	506780	506781	1.7328
chr	506781	506782	1.482
chr	506782	506783	0.3078
chr	506783	506784	0.2964
chr	506784	506786	0.285
chr	506786	506787	0.2166
chr	506787	506788	0.3534
chr	506788	506802	0.5586
chr	506802	506803	0.5244
chr	506803	506804	0.4788
chr	506804	506805	0.456
chr	506805	506806	0.3876
chr	506806	506807	0.3762
chr	506807	506808	0.3192
chr	506808	506809	0.2964
chr	506809	506810	0.0684
chr	506810	506831	0.0114
chr	506850	506851	0.0114
chr	506851	506858	0.0684
chr	506858	506870	0.0798
chr	506870	506883	0.0342
chr	506885	506886	0.2052
chr	506886	506891	0.2166
chr	506891	506892	0.9462
chr	506892	506898	1.0602
chr	506898	506905	1.0716
chr	506905	506907	1.0602
chr	506907	506908	1.026
chr	506908	506910	1.0146
chr	506910	506912	0.9918
chr	506912	506913	0.8208
chr	506913	506914	0.627
chr	506914	506915	0.6726
chr	506915	506916	0.684
chr	506916	506917	0.6726
chr	506917	506919	0.6612
chr	506919	506920	0.684
chr	506920	506925	0.6156
chr	506925	506931	0.627
chr	506931	506933	0.5814
chr	506933	506934	0.3078
chr	506934	506936	0.2166
chr	506936	506938	0.1824
chr	506938	506939	0.1482
chr	506939	506941	0.114
chr	506941	506942	0.0798
chr	506942	506943	0.057
chr	506943	506945	0.0798
chr	506945	506946	0.3876
chr	506946	506952	0.5928
chr	506952	506963	0.6042
chr	506963	506964	0.5928
chr	506964	506965	0.5472
chr	506965	506966	0.5016
chr	506966	506967	0.2166
chr	506967	506968	0.1254
chr	506968	506969	0.0342
chr	506969	506972	0.0114
chr	506972	506974	0.0228
chr	506974	506979	0.0342
chr	506979	506982	0.0456
chr	506982	506983	0.0912
chr	506983	506984	0.1596
chr	506984	506996	0.2052
chr	506996	506997	0.1938
chr	506997	506998	0.171
chr	506998	506999	0.1824
chr	506999	507001	0.1938
chr	507001	507003	0.1482
chr	507003	507004	0.1368
chr	507004	507005	0.0912
chr	507005	507018	0.0456
chr	507018	507019	0.0342
chr	507019	507033	0.0114
chr	507046	507063	0.057
chr	507063	507066	0.0456
chr	507066	507071	0.0114
chr	507073	507074	0.0114
chr	507074	507077	0.285
chr	507077	507086	0.2964
chr	507086	507087	0.3078
chr	507087	507091	0.3306
chr	507091	507093	0.3192
chr	507093	507094	0.3078
chr	507094	507095	0.285
chr	507095	507096	0.1026
chr	507096	507104	0.0798
chr	507104	507107	0.1254
chr	507107	507108	2.166
chr	507108	507114	2.28
chr	507114	507116	2.2686
chr	507116	507117	2.2572
chr	507117	507118	2.2458
chr	507118	507120	2.2344
chr	507120	507122	2.2116
chr	507122	507123	2.2002
chr	507123	507124	2.1546
chr	507124	507125	2.1204
chr	507125	507126	2.0406
chr	507126	507127	2.0178
chr	507127	507128	1.9836
chr	507128	507129	1.5732
chr	507129	507130	0.0456
chr	507134	507143	0.0228
chr	507143	507148	0.0456
chr	507148	507149	1.2882
chr	507149	507157	1.2996
chr	507157	507158	1.2882
chr	507158	507160	1.3908
chr	507160	507161	1.425
chr	507161	507163	1.4136
chr	507163	507165	1.425
chr	507165	507166	1.4022
chr	507166	507167	1.3908
chr	507167	507168	1.1628
chr	507168	507169	0.8892
chr	507169	507170	0.684
chr	507170	507172	0.171
chr	507172	507174	0.1596
chr	507174	507180	0.171
chr	507180	507181	0.1368
chr	507181	507182	0.114
chr	507182	507184	0.0684
chr	507184	507190	0.0114
chr	507202	507203	0.0798
chr	507203	507204	0.1368
chr	507204	507206	0.2052
chr	507206	507208	0.2166
chr	507208	507209	0.228
chr	507209	507211	0.9576
chr	507211	507212	3.3516
chr	507212	507216	3.5226
chr	507216	507217	3.591
chr	507217	507221	3.6024
chr	507221	507222	4.1724
chr	507222	507224	4.1496
chr	507224	507225	4.0698
chr	507225	507226	4.0584
chr	507226	507227	4.0356
chr	507227	507228	3.99
chr	507228	507229	3.8532
chr	507229	507230	3.705
chr	507230	507231	3.1008
chr	507231	507232	2.3142
chr	507232	507233	1.7328
chr	507233	507234	1.4706
chr	507234	507235	1.539
chr	507235	507236	1.5276
chr	507236	507237	1.5162
chr	507237	507241	1.4592
chr	507241	507242	1.4478
chr	507242	507243	1.425
chr	507243	507244	0.9576
chr	507244	507245	0.9006
chr	507245	507250	0.9234
chr	507250	507251	0.8892
chr	507251	507252	0.9348
chr	507252	507253	0.9234
chr	507253	507254	0.7068
chr	507254	507255	0.6612
chr	507255	507256	0.4902
chr	507256	507257	0.456
chr	507257	507258	0.3762
chr	507258	507259	0.2964
chr	507259	507260	0.3648
chr	507260	507261	0.2736
chr	507261	507262	0.2394
chr	507262	507264	0.228
chr	507264	507266	0.2166
chr	507266	507271	0.228
chr	507271	507273	0.2052
chr	507273	507275	0.1482
chr	507275	507277	0.1254
chr	507277	507278	0.114
chr	507278	507279	0.1026
chr	507279	507280	0.0798
chr	507280	507282	0.0912
chr	507282	507283	0.057
chr	507283	507284	0.0456
chr	507284	507285	0.0114
chr	507285	507287	0.1482
chr	507287	507301	0.2622
chr	507301	507303	0.285
chr	507303	507304	0.2622
chr	507304	507305	0.2508
chr	507305	507306	0.1482
chr	507306	507307	0.1368
chr	507307	507313	0.0342
chr	507313	507324	0.0228
chr	507324	507331	0.0114
chr	507331	507332	0.0228
chr	507332	507344	0.0798
chr	507344	507345	0.0912
chr	507345	507352	0.0798
chr	507352	507353	0.0684
chr	507353	507354	0.0798
chr	507354	507366	0.0228
chr	507366	507375	0.0114
chr	507397	507398	0.0114
chr	507398	507412	0.0228
chr	507412	507414	0.0684
chr	507414	507420	0.057
chr	507420	507434	0.0456
chr	507434	507435	0.0114
chr	507437	507441	0.0228
chr	507441	507442	0.0342
chr	507442	507456	0.0456
chr	507456	507457	0.2622
chr	507457	507458	0.3306
chr	507458	507459	5.6544
chr	507459	507462	5.7114
chr	507462	507473	5.6886
chr	507473	507475	5.6772
chr	507475	507476	5.6316
chr	507476	507477	5.5974
chr	507477	507478	5.244
chr	507478	507479	4.7652
chr	507479	507480	0.5016
chr	507480	507481	0.399
chr	507481	507482	0.2736
chr	507482	507483	0.228
chr	507483	507484	0.0912
chr	507484	507486	0.0456
chr	507486	507487	0.0228
chr	507487	507493	0.0114
chr	507512	507516	0.0114
chr	507516	507528	0.0228
chr	507528	507532	0.0342
chr	507532	507534	0.0228
chr	507534	507543	0.0342
chr	507543	507550	0.0456
chr	507550	507554	0.0342
chr	507554	507560	0.0228
chr	507560	507562	0.0114
chr	507572	507607	0.0114
chr	507644	507659	0.0114
chr	507659	507661	0.0456
chr	507661	507665	0.057
chr	507665	507679	0.0456
chr	507679	507680	0.0342
chr	507680	507684	0.0114
chr	507695	507697	0.8322
chr	507697	507712	0.855
chr	507712	507713	0.8322
chr	507713	507714	0.798
chr	507714	507715	0.741
chr	507715	507716	0.7182
chr	507716	507717	0.5358
chr	507717	507718	0.2166
chr	507718	507719	0.1026
chr	507719	507720	0.0798
chr	507720	507721	0.057
chr	507721	507722	0.0228
chr	507722	507728	0.0114
chr	507770	507772	0.0114
chr	507772	507787	0.0228
chr	507787	507793	0.0456
chr	507793	507794	0.2394
chr	507794	507795	0.2622
chr	507795	507796	0.2508
chr	507796	507805	0.285
chr	507805	507806	0.2736
chr	507806	507814	0.2508
chr	507814	507815	0.2394
chr	507815	507817	0.0114
chr	507819	507820	0.0456
chr	507820	507837	0.0684
chr	507837	507842	0.057
chr	507842	507843	0.0456
chr	507843	507850	0.0114
chr	507850	507851	0.1254
chr	507851	507854	0.1596
chr	507854	507855	0.1824
chr	507855	507856	0.2394
chr	507856	507860	0.7524
chr	507860	507872	0.7638
chr	507872	507875	0.6954
chr	507875	507876	0.4788
chr	507876	507877	0.4104
chr	507877	507878	0.0912
chr	507878	507879	0.0456
chr	507879	507880	0.0342
chr	507880	507891	0.0114
chr	507893	507916	0.0342
chr	507920	507923	0.0114
chr	507923	507936	0.0456
chr	507936	507942	0.0342
chr	507942	507944	0.0228
chr	507944	507945	0.0114
chr	508039	508050	0.0114
chr	508050	508053	0.0456
chr	508053	508059	0.0684
chr	508059	508064	0.0798
chr	508064	508071	0.0684
chr	508071	508072	0.0912
chr	508072	508075	0.0798
chr	508075	508081	0.057
chr	508081	508089	0.0456
chr	508089	508092	0.0342
chr	508092	508093	0.0114
chr	508110	508135	0.0114
chr	508135	508138	0.0684
chr	508138	508142	0.057
chr	508142	508155	0.0684
chr	508155	508157	0.0456
chr	508157	508164	0.2394
chr	508164	508175	0.228
chr	508175	508178	0.2166
chr	508178	508179	0.0456
chr	508179	508181	0.0228
chr	508181	508192	0.0114
chr	508215	508219	0.0114
chr	508219	508226	0.0228
chr	508226	508234	0.057
chr	508234	508235	0.0456
chr	508235	508248	0.0342
chr	508255	508256	0.0114
chr	508256	508276	0.057
chr	508276	508277	0.0456
chr	508277	508280	0.0342
chr	508280	508282	0.0228
chr	508316	508322	0.0114
chr	508322	508336	0.057
chr	508336	508337	0.0798
chr	508337	508343	0.0684
chr	508343	508346	0.0228
chr	508346	508357	0.0456
chr	508357	508358	0.0342
chr	508358	508368	0.0228
chr	508370	508389	0.0114
chr	508392	508397	0.0114
chr	508397	508414	0.0228
chr	508414	508418	0.0114
chr	508432	508437	0.0114
chr	508437	508453	0.0228
chr	508453	508458	0.057
chr	508458	508472	0.0456
chr	508472	508474	0.0342
chr	508474	508475	0.0114
chr	508499	508500	0.0114
chr	508500	508517	0.0456
chr	508517	508518	0.0342
chr	508518	508521	0.0228
chr	508521	508522	0.0114
chr	508553	508576	0.0114
chr	508623	508628	0.0228
chr	508628	508642	0.0342
chr	508642	508650	0.0228
chr	508650	508653	0.0456
chr	508653	508672	0.0342
chr	508690	508710	0.0228
chr	508712	508733	0.0798
chr	508733	508734	0.0684
chr	508734	508735	0.0114
chr	508779	508781	0.0456
chr	508781	508782	0.5472
chr	508782	508796	0.6498
chr	508796	508799	0.6384
chr	508799	508800	0.627
chr	508800	508801	0.6156
chr	508801	508802	0.513
chr	508802	508803	0.4902
chr	508803	508806	0.4446
chr	508806	508807	0.3876
chr	508807	508808	0.3648
chr	508808	508809	0.0342
chr	508809	508825	0.0114
chr	508830	508850	0.0114
chr	508889	508897	0.0114
chr	508897	508906	0.057
chr	508906	508918	0.0456
chr	508954	508971	0.0114
chr	508996	508997	0.0114
chr	508997	509017	0.0342
chr	509017	509018	0.0228
chr	509065	509077	0.0114
chr	509077	509083	0.0228
chr	509083	509087	0.0684
chr	509087	509098	0.057
chr	509098	509105	0.0456
chr	509105	509124	0.0342
chr	509124	509125	0.0228
chr	509147	509167	0.0228
chr	509177	509198	0.0114
chr	509209	509210	0.0342
chr	509210	509212	0.1368
chr	509212	509229	0.1482
chr	509229	509232	0.0456
chr	509233	509234	0.0342
chr	509234	509254	0.0456
chr	509254	509255	0.0342
chr	509255	509262	0.1254
chr	509262	509267	0.285
chr	509267	509268	0.2964
chr	509268	509282	0.3078
chr	509282	509284	0.2736
chr	509284	509285	0.1254
chr	509285	509286	0.0342
chr	509286	509290	0.0114
chr	509297	509299	0.0114
chr	509299	509306	0.057
chr	509306	509318	0.0684
chr	509318	509319	0.057
chr	509319	509320	0.0456
chr	509320	509322	0.0228
chr	509325	509326	0.0114
chr	509326	509333	0.0228
chr	509333	509339	0.1026
chr	509339	509340	0.114
chr	509340	509347	0.1254
chr	509347	509348	0.114
chr	509348	509353	0.1026
chr	509353	509354	0.0684
chr	509354	509355	0.057
chr	509355	509357	0.0342
chr	509357	509360	0.0228
chr	509360	509363	0.0114
chr	509380	509398	0.0456
chr	509398	509400	0.057
chr	509400	509402	0.0684
chr	509402	509403	0.0912
chr	509403	509414	0.1254
chr	509414	509416	0.6954
chr	509416	509422	0.7752
chr	509422	509425	0.7296
chr	509425	509427	0.6612
chr	509427	509431	0.6726
chr	509431	509434	0.6042
chr	509434	509435	0.5928
chr	509435	509436	0.1482
chr	509436	509437	0.1254
chr	509437	509450	0.0114
chr	509475	509476	0.0342
chr	509476	509495	0.114
chr	509495	509496	0.057
chr	509496	509497	0.0456
chr	509497	509503	0.057
chr	509503	509519	0.0684
chr	509519	509524	0.0456
chr	509524	509527	0.0342
chr	509527	509544	0.057
chr	509544	509545	0.0228
chr	509545	509552	0.0114
chr	509552	509554	0.4332
chr	509554	509572	0.4446
chr	509572	509573	0.4218
chr	509573	509574	0.3876
chr	509574	509596	0.0114
chr	509626	509646	0.2508
chr	509646	509647	0.228
chr	509647	509648	0.057
chr	509648	509650	0.0342
chr	509673	509689	0.0114
chr	509755	509767	0.0342
chr	509767	509768	0.057
chr	509768	509771	0.1254
chr	509771	509775	0.1482
chr	509775	509777	0.1254
chr	509777	509789	0.114
chr	509806	509807	0.0228
chr	509807	509821	0.0342
chr	509821	509822	0.114
chr	509822	509828	0.1026
chr	509828	509830	0.1254
chr	509830	509841	0.1368
chr	509841	509842	0.1254
chr	509842	509843	0.057
chr	509843	509847	0.2052
chr	509847	509849	0.1938
chr	509849	509861	0.1596
chr	509861	509864	0.1482
chr	509864	509866	0.0228
chr	509866	509869	0.0114
chr	509890	509895	0.0114
chr	509895	509908	0.0228
chr	509908	509911	0.0342
chr	509911	509916	0.0228
chr	509916	509921	0.0114
chr	509921	509929	0.0228
chr	509929	509941	0.0114
chr	509980	509981	0.0114
chr	509981	509983	0.0228
chr	509983	509997	0.0342
chr	509997	510002	0.0456
chr	510002	510003	0.0228
chr	510003	510009	0.0114
chr	510009	510010	0.0342
chr	510010	510011	0.0684
chr	510011	510013	0.114
chr	510013	510019	0.1482
chr	510019	510029	0.1368
chr	510029	510031	0.114
chr	510031	510034	0.0684
chr	510034	510037	0.0456
chr	510037	510038	0.0114
chr	510059	510060	0.0114
chr	510060	510076	0.0228
chr	510076	510081	0.0114
chr	510156	510157	0.0114
chr	510157	510158	0.0228
chr	510158	510160	0.0342
chr	510160	510162	0.1254
chr	510162	510165	0.1368
chr	510165	510166	0.1482
chr	510166	510167	0.1596
chr	510167	510177	0.1938
chr	510177	510181	0.1596
chr	510181	510182	0.0798
chr	510182	510184	0.0684
chr	510184	510187	0.057
chr	510187	510188	0.0456
chr	510188	510202	0.0114
chr	510205	510211	0.0114
chr	510211	510217	0.0228
chr	510217	510219	0.057
chr	510219	510229	0.1026
chr	510229	510231	0.0912
chr	510231	510238	0.0798
chr	510238	510239	0.057
chr	510239	510241	0.0342
chr	510253	510258	0.0114
chr	510258	510260	0.0228
chr	510260	510274	0.0342
chr	510274	510275	0.057
chr	510275	510276	0.0456
chr	510276	510278	0.057
chr	510278	510280	0.0342
chr	510280	510288	0.0684
chr	510288	510289	0.1026
chr	510289	510292	0.114
chr	510292	510295	0.1368
chr	510295	510296	0.1254
chr	510296	510301	0.1026
chr	510301	510308	0.0684
chr	510308	510310	0.057
chr	510310	510313	0.2166
chr	510313	510330	0.2052
chr	510330	510331	0.1824
chr	510331	510332	0.0342
chr	510332	510334	0.0228
chr	510334	510335	0.0114
chr	510353	510354	0.1596
chr	510354	510356	0.228
chr	510356	510371	0.2394
chr	510371	510372	0.228
chr	510372	510373	0.2166
chr	510373	510374	0.2052
chr	510374	510375	0.0114
chr	510375	510376	0.0342
chr	510376	510377	0.0228
chr	510377	510397	0.0684
chr	510412	510434	0.0114
chr	510460	510464	0.0114
chr	510464	510481	0.0228
chr	510491	510503	0.0342
chr	510503	510512	0.0456
chr	510512	510513	0.0342
chr	510513	510527	0.0114
chr	510566	510568	0.2622
chr	510568	510571	0.2964
chr	510571	510582	0.3078
chr	510582	510583	0.2964
chr	510583	510585	0.285
chr	510585	510586	0.2394
chr	510586	510587	0.228
chr	510587	510588	0.1596
chr	510588	510592	0.0228
chr	510805	510806	0.0114
chr	510806	510807	0.0342
chr	510807	510808	0.0912
chr	510808	510809	0.1368
chr	510809	510824	0.1596
chr	510824	510825	0.1482
chr	510825	510826	0.1368
chr	510826	510827	0.1254
chr	510827	510828	0.114
chr	510828	510829	0.0684
chr	510829	510833	0.0342
chr	510833	510846	0.0114
chr	510882	510884	0.0114
chr	510884	510892	0.0228
chr	510892	510903	0.0342
chr	510903	510906	0.0228
chr	510906	510912	0.0114
chr	510914	510921	0.0114
chr	510921	510923	0.0228
chr	510923	510936	0.0342
chr	510936	510940	0.0228
chr	510972	510977	0.0114
chr	510977	510978	0.171
chr	510978	510979	0.7182
chr	510979	510982	0.7296
chr	510982	510994	0.741
chr	510994	510995	0.7296
chr	510995	510998	0.7182
chr	510998	510999	0.513
chr	510999	511000	0.171
chr	511000	511003	0.0114
chr	511003	511006	0.0456
chr	511006	511024	0.0342
chr	511024	511025	0.0228
chr	511025	511038	0.0114
chr	511038	511039	0.0228
chr	511039	511045	0.0342
chr	511045	511047	0.0228
chr	511047	511060	0.0342
chr	511060	511066	0.0114
chr	511070	511073	0.0456
chr	511073	511075	0.0684
chr	511075	511077	0.0798
chr	511077	511080	0.2622
chr	511080	511086	0.3192
chr	511086	511087	0.3306
chr	511087	511090	0.342
chr	511090	511092	0.3306
chr	511092	511094	0.4332
chr	511094	511095	0.4104
chr	511095	511096	0.399
chr	511096	511097	0.3762
chr	511097	511098	0.3078
chr	511098	511099	0.2736
chr	511099	511101	0.285
chr	511101	511102	0.2736
chr	511102	511103	0.8094
chr	511103	511107	0.7866
chr	511107	511108	0.7524
chr	511108	511112	0.7182
chr	511112	511113	0.6954
chr	511113	511114	0.6726
chr	511114	511115	0.6384
chr	511115	511116	0.6156
chr	511116	511117	0.5814
chr	511117	511121	0.57
chr	511121	511122	0.5586
chr	511122	511123	0.5472
chr	511123	511124	0.342
chr	511124	511125	0.171
chr	511125	511126	0.0798
chr	511126	511127	0.3876
chr	511127	511128	0.399
chr	511128	511133	0.6384
chr	511133	511138	0.6498
chr	511138	511139	0.684
chr	511139	511141	0.7068
chr	511141	511143	0.6954
chr	511143	511144	0.684
chr	511144	511145	0.6612
chr	511145	511146	0.5586
chr	511146	511147	0.4674
chr	511147	511148	0.399
chr	511148	511149	0.228
chr	511149	511150	0.171
chr	511150	511153	0.1254
chr	511153	511154	0.0912
chr	511154	511155	0.0798
chr	511155	511162	0.0684
chr	511162	511163	0.0456
chr	511163	511169	0.0342
chr	511177	511178	0.0114
chr	511178	511189	0.0228
chr	511189	511194	0.0342
chr	511194	511196	0.0456
chr	511196	511203	0.0342
chr	511203	511204	0.0684
chr	511204	511210	0.057
chr	511210	511211	0.0798
chr	511211	511212	0.0684
chr	511212	511214	0.0798
chr	511214	511219	0.0684
chr	511219	511222	0.0912
chr	511222	511223	0.1254
chr	511223	511225	0.1824
chr	511225	511230	0.171
chr	511230	511232	0.1482
chr	511232	511233	0.1368
chr	511233	511243	0.1254
chr	511243	511245	0.0342
chr	511245	511246	0.0114
chr	511255	511262	0.0114
chr	511262	511272	0.0228
chr	511272	511288	0.0114
chr	511290	511291	0.0342
chr	511291	511295	0.1482
chr	511295	511296	0.1596
chr	511296	511303	0.171
chr	511303	511307	0.1938
chr	511307	511308	0.456
chr	511308	511309	0.4788
chr	511309	511310	0.5016
chr	511310	511311	0.4902
chr	511311	511313	0.4674
chr	511313	511315	0.399
chr	511315	511317	0.3876
chr	511317	511321	0.3762
chr	511321	511327	0.3648
chr	511327	511328	0.3534
chr	511328	511329	0.2508
chr	511329	511330	0.1254
chr	511330	511331	0.057
chr	511331	511332	0.0228
chr	511332	511351	0.0114
chr	511357	511358	0.0114
chr	511358	511363	0.3306
chr	511363	511364	0.3762
chr	511364	511366	0.5244
chr	511366	511376	0.5358
chr	511376	511378	0.5244
chr	511378	511379	0.5472
chr	511379	511380	0.5358
chr	511380	511381	0.741
chr	511381	511382	0.7182
chr	511382	511383	0.5244
chr	511383	511384	0.6042
chr	511384	511385	0.57
chr	511385	511386	0.5586
chr	511386	511387	0.5814
chr	511387	511388	0.5472
chr	511388	511390	0.4902
chr	511390	511391	0.5016
chr	511391	511400	0.513
chr	511400	511401	0.5244
chr	511401	511402	0.4332
chr	511402	511403	0.3648
chr	511403	511404	0.342
chr	511404	511406	0.2508
chr	511406	511407	0.228
chr	511407	511408	0.171
chr	511408	511409	0.0798
chr	511409	511410	0.057
chr	511410	511411	0.0456
chr	511411	511412	0.0228
chr	511412	511420	0.0114
chr	511420	511423	0.0228
chr	511423	511425	0.3078
chr	511425	511442	0.2964
chr	511442	511443	0.285
chr	511443	511445	0.1938
chr	511445	511464	0.057
chr	511464	511465	0.0228
chr	511465	511467	0.0114
chr	511470	511496	0.0114
chr	511498	511504	0.0114
chr	511504	511518	0.0228
chr	511518	511531	0.0114
chr	511561	511578	0.0114
chr	511586	511607	0.0114
chr	511623	511637	0.0114
chr	511637	511641	0.0228
chr	511641	511651	0.0342
chr	511651	511652	0.0228
chr	511652	511658	0.0342
chr	511658	511659	0.0456
chr	511659	511661	0.0684
chr	511661	511662	0.0798
chr	511662	511663	0.0684
chr	511663	511665	0.0912
chr	511665	511666	0.1254
chr	511666	511674	0.342
chr	511674	511677	0.3306
chr	511677	511679	0.3192
chr	511679	511682	0.342
chr	511682	511683	0.3306
chr	511683	511684	0.3192
chr	511684	511685	0.3306
chr	511685	511686	0.2964
chr	511686	511687	0.1824
chr	511687	511688	0.0798
chr	511688	511694	0.0684
chr	511694	511700	0.057
chr	511700	511704	0.0456
chr	511704	511706	0.0798
chr	511706	511709	0.0684
chr	511709	511714	0.057
chr	511714	511723	0.0684
chr	511723	511726	0.0456
chr	511726	511731	0.0114
chr	511746	511747	0.5814
chr	511747	511766	0.6954
chr	511766	511767	0.5586
chr	511767	511768	0.3192
chr	511768	511769	0.0912
chr	511769	511771	0.0342
chr	511771	511778	0.0114
chr	511784	511789	0.0228
chr	511789	511800	0.0342
chr	511800	511819	0.0228
chr	511819	511823	0.0114
chr	511859	511865	0.0114
chr	511865	511871	0.0342
chr	511871	511872	0.057
chr	511872	511878	0.0684
chr	511878	511883	0.0798
chr	511883	511892	0.0456
chr	511892	511894	0.0228
chr	511894	511895	0.0114
chr	511896	511903	0.0114
chr	511903	511904	0.0342
chr	511904	511923	0.2622
chr	511923	511924	0.2166
chr	511924	511925	0.1938
chr	511925	511926	0.0114
chr	511934	511956	0.0114
chr	511961	511974	0.0114
chr	511974	511981	0.0228
chr	511981	511982	0.0342
chr	511982	511987	0.0456
chr	511987	511988	0.0684
chr	511988	511989	0.0798
chr	511989	511994	0.0912
chr	511994	511996	0.1026
chr	511996	511999	0.0912
chr	511999	512002	0.0798
chr	512002	512003	0.1368
chr	512003	512004	0.1254
chr	512004	512008	0.114
chr	512008	512014	0.0684
chr	512014	512024	0.057
chr	512024	512025	0.0228
chr	512025	512042	0.0114
chr	512051	512062	0.0114
chr	512062	512070	0.0342
chr	512070	512072	0.057
chr	512072	512083	0.0456
chr	512083	512086	0.0342
chr	512086	512088	0.0228
chr	512088	512096	0.0114
chr	512096	512099	0.0228
chr	512099	512105	0.0342
chr	512105	512106	0.0228
chr	512106	512112	0.0342
chr	512112	512113	0.0228
chr	512113	512114	0.0342
chr	512114	512119	0.0456
chr	512119	512121	0.1254
chr	512121	512127	0.1368
chr	512127	512134	0.1254
chr	512134	512135	0.114
chr	512135	512138	0.1026
chr	512138	512140	0.0912
chr	512140	512141	0.0456
chr	512141	512142	0.0114
chr	512157	512162	0.0114
chr	512162	512163	0.0342
chr	512163	512164	0.0684
chr	512164	512166	0.2622
chr	512166	512167	0.4446
chr	512167	512169	0.456
chr	512169	512170	0.4788
chr	512170	512183	0.5016
chr	512183	512184	0.4902
chr	512184	512186	0.4788
chr	512186	512187	0.4218
chr	512187	512188	0.3306
chr	512188	512189	0.1596
chr	512189	512190	0.0342
chr	512191	512208	0.1482
chr	512208	512213	0.1368
chr	512213	512214	0.0912
chr	512214	512215	0.0798
chr	512215	512216	0.0684
chr	512216	512218	0.057
chr	512218	512226	0.0114
chr	512235	512245	0.0228
chr	512245	512255	0.3762
chr	512255	512256	0.3876
chr	512256	512257	2.3028
chr	512257	512260	2.3142
chr	512260	512262	2.3256
chr	512262	512265	2.2914
chr	512265	512267	2.28
chr	512267	512268	2.0748
chr	512268	512269	2.3826
chr	512269	512270	2.9298
chr	512270	512272	2.8842
chr	512272	512273	2.8728
chr	512273	512274	2.85
chr	512274	512275	2.8386
chr	512275	512276	2.8272
chr	512276	512277	2.793
chr	512277	512278	2.0292
chr	512278	512280	0.9462
chr	512280	512281	0.9006
chr	512281	512284	0.8892
chr	512284	512285	0.8664
chr	512285	512286	0.855
chr	512286	512288	0.8436
chr	512288	512289	0.7638
chr	512289	512290	0.114
chr	512290	512291	0.0228
chr	512291	512292	0.0114
chr	512299	512313	0.0114
chr	512313	512314	0.0912
chr	512314	512315	0.1026
chr	512315	512316	0.1254
chr	512316	512320	0.171
chr	512320	512321	0.2394
chr	512321	512323	0.285
chr	512323	512325	0.3192
chr	512325	512327	0.3648
chr	512327	512329	0.399
chr	512329	512330	0.3876
chr	512330	512331	1.9608
chr	512331	512332	1.9722
chr	512332	512333	2.7132
chr	512333	512334	2.7702
chr	512334	512335	2.7588
chr	512335	512336	2.736
chr	512336	512337	2.7246
chr	512337	512338	2.7018
chr	512338	512340	2.6904
chr	512340	512341	2.679
chr	512341	512342	2.6106
chr	512342	512345	2.5878
chr	512345	512346	2.5764
chr	512346	512347	2.5878
chr	512347	512348	2.5536
chr	512348	512349	2.622
chr	512349	512350	2.9868
chr	512350	512351	3.0552
chr	512351	512352	3.249
chr	512352	512353	3.2148
chr	512353	512354	3.9102
chr	512354	512355	3.876
chr	512355	512356	7.6722
chr	512356	512357	7.7064
chr	512357	512358	6.7944
chr	512358	512359	6.783
chr	512359	512361	6.7488
chr	512361	512362	6.7374
chr	512362	512364	6.726
chr	512364	512366	6.7146
chr	512366	512367	6.7032
chr	512367	512368	6.6804
chr	512368	512369	6.6348
chr	512369	512370	6.6234
chr	512370	512371	6.6006
chr	512371	512372	6.498
chr	512372	512373	6.2586
chr	512373	512374	6.1218
chr	512374	512375	5.472
chr	512375	512376	1.368
chr	512376	512377	0.9348
chr	512377	512378	0.3078
chr	512378	512379	0.2394
chr	512379	512380	0.0798
chr	512380	512384	0.0456
chr	512384	512386	0.0342
chr	512386	512392	0.0228
chr	512392	512397	0.0114
chr	512404	512408	0.0114
chr	512408	512426	0.0228
chr	512426	512428	0.0114
chr	512428	512430	0.399
chr	512430	512432	0.3876
chr	512432	512435	0.7296
chr	512435	512436	0.741
chr	512436	512445	0.7524
chr	512445	512449	0.741
chr	512449	512450	0.6954
chr	512450	512451	0.6726
chr	512451	512452	0.5928
chr	512452	512453	0.5358
chr	512453	512454	0.399
chr	512454	512455	0.057
chr	512455	512456	0.0456
chr	512456	512457	0.0228
chr	512457	512459	0.0342
chr	512459	512460	0.0228
chr	512460	512469	0.0342
chr	512469	512472	0.0684
chr	512472	512479	0.114
chr	512479	512480	0.0912
chr	512480	512489	0.0798
chr	512489	512491	0.0684
chr	512491	512492	0.057
chr	512492	512493	0.0114
chr	512493	512499	0.0342
chr	512499	512510	0.0456
chr	512510	512514	0.1254
chr	512514	512515	0.114
chr	512515	512520	0.0912
chr	512520	512522	0.0798
chr	512522	512525	0.0912
chr	512525	512532	0.1026
chr	512532	512533	0.0456
chr	512533	512544	0.0228
chr	512544	512547	0.0114
chr	512572	512574	0.1254
chr	512574	512575	0.1482
chr	512575	512576	0.4902
chr	512576	512577	3.021
chr	512577	512578	3.0438
chr	512578	512583	3.0552
chr	512583	512587	3.1008
chr	512587	512588	3.0894
chr	512588	512589	3.1008
chr	512589	512593	3.1464
chr	512593	512595	3.135
chr	512595	512596	2.8386
chr	512596	512597	2.6448
chr	512597	512598	0.8208
chr	512598	512599	0.3876
chr	512599	512600	0.399
chr	512600	512601	0.3876
chr	512601	512602	0.5472
chr	512602	512603	0.5358
chr	512603	512605	0.5244
chr	512605	512606	0.513
chr	512606	512609	0.5016
chr	512609	512610	0.5472
chr	512610	512611	0.627
chr	512611	512612	0.6156
chr	512612	512613	0.7182
chr	512613	512614	0.684
chr	512614	512615	0.6612
chr	512615	512616	0.6498
chr	512616	512617	0.4902
chr	512617	512619	0.4674
chr	512619	512620	0.399
chr	512620	512621	0.3534
chr	512621	512622	0.3078
chr	512622	512627	0.2736
chr	512627	512628	0.2508
chr	512628	512629	0.2622
chr	512629	512630	0.2736
chr	512630	512631	0.2052
chr	512631	512632	0.171
chr	512632	512633	0.1368
chr	512633	512634	0.1254
chr	512634	512636	0.6498
chr	512636	512637	0.7068
chr	512637	512640	1.2198
chr	512640	512641	1.2084
chr	512641	512643	1.197
chr	512643	512651	1.2084
chr	512651	512653	1.2198
chr	512653	512654	1.2084
chr	512654	512655	1.1742
chr	512655	512656	1.14
chr	512656	512657	0.7638
chr	512657	512658	0.4902
chr	512658	512660	0.342
chr	512660	512661	1.0488
chr	512661	512663	1.0146
chr	512663	512666	1.0032
chr	512666	512670	1.0146
chr	512670	512673	1.0032
chr	512673	512675	0.9918
chr	512675	512676	0.9576
chr	512676	512677	0.9006
chr	512677	512678	0.855
chr	512678	512679	0.8208
chr	512679	512680	0.7866
chr	512680	512681	0.6384
chr	512681	512682	0.228
chr	512682	512683	0.1368
chr	512683	512684	0.1254
chr	512684	512685	0.1026
chr	512685	512698	0.0912
chr	512698	512700	0.0798
chr	512700	512703	0.0684
chr	512703	512708	0.0114
chr	512709	512713	0.0228
chr	512713	512722	0.0342
chr	512722	512728	0.057
chr	512728	512730	0.0684
chr	512730	512733	0.057
chr	512733	512743	0.0342
chr	512743	512745	0.0228
chr	512745	512748	0.0114
chr	512748	512751	0.0228
chr	512751	512752	0.1368
chr	512752	512755	0.1482
chr	512755	512758	0.1596
chr	512758	512760	0.171
chr	512760	512762	0.3534
chr	512762	512764	0.3876
chr	512764	512765	0.399
chr	512765	512769	0.4788
chr	512769	512772	0.4674
chr	512772	512773	0.456
chr	512773	512774	0.4332
chr	512774	512775	0.4218
chr	512775	512776	0.4104
chr	512776	512777	0.399
chr	512777	512778	0.3192
chr	512778	512779	0.3078
chr	512779	512781	0.2964
chr	512781	512782	0.1368
chr	512782	512787	0.1254
chr	512787	512788	0.0684
chr	512788	512789	0.0456
chr	512789	512799	0.0342
chr	512799	512804	0.057
chr	512804	512805	0.0684
chr	512805	512806	0.1368
chr	512806	512808	0.1596
chr	512808	512811	0.1368
chr	512811	512812	0.2052
chr	512812	512821	0.2166
chr	512821	512825	0.2052
chr	512825	512828	0.1938
chr	512828	512829	0.171
chr	512829	512830	0.1368
chr	512830	512831	0.114
chr	512831	512832	0.1482
chr	512832	512833	0.228
chr	512833	512836	0.2166
chr	512836	512837	0.2394
chr	512837	512839	0.2508
chr	512839	512844	0.2736
chr	512844	512845	0.57
chr	512845	512846	0.5814
chr	512846	512849	0.5928
chr	512849	512850	0.7068
chr	512850	512852	0.6954
chr	512852	512853	0.684
chr	512853	512854	0.6726
chr	512854	512855	0.5586
chr	512855	512857	0.5244
chr	512857	512860	0.513
chr	512860	512861	0.5016
chr	512861	512863	0.4788
chr	512863	512864	0.4674
chr	512864	512866	0.4332
chr	512866	512867	0.3762
chr	512867	512868	0.3192
chr	512868	512869	0.2964
chr	512869	512870	0.2622
chr	512870	512871	0.1254
chr	512871	512873	0.2964
chr	512873	512876	0.3078
chr	512876	512888	0.2964
chr	512888	512889	0.3648
chr	512889	512890	0.4104
chr	512890	512891	0.3876
chr	512891	512892	0.3306
chr	512892	512893	0.2052
chr	512893	512895	0.171
chr	512895	512896	0.3192
chr	512896	512897	0.3078
chr	512897	512898	0.3192
chr	512898	512902	0.3762
chr	512902	512905	0.3648
chr	512905	512907	0.3762
chr	512907	512909	0.3648
chr	512909	512911	0.3534
chr	512911	512914	0.3078
chr	512914	512915	0.285
chr	512915	512916	0.2508
chr	512916	512917	0.171
chr	512917	512918	0.1938
chr	512918	512919	0.2052
chr	512919	512920	0.228
chr	512920	512921	0.2166
chr	512921	512923	0.2052
chr	512923	512925	0.171
chr	512925	512927	0.1596
chr	512927	512929	0.1482
chr	512929	512937	0.1368
chr	512937	512938	0.171
chr	512938	512939	0.1368
chr	512939	512940	0.114
chr	512940	512943	0.0684
chr	512943	512945	0.057
chr	512945	512946	0.0456
chr	512946	512948	0.057
chr	512948	512960	0.0456
chr	512960	512963	0.0342
chr	512963	512966	0.057
chr	512966	512967	0.0684
chr	512967	512970	0.0798
chr	512970	512972	0.0912
chr	512972	512984	0.0684
chr	512984	512985	0.0798
chr	512985	512986	0.1368
chr	512986	512987	0.1254
chr	512987	512988	0.1596
chr	512988	512989	0.2052
chr	512989	512990	0.2166
chr	512990	512991	0.2736
chr	512991	512992	0.285
chr	512992	512993	0.2964
chr	512993	512996	0.3762
chr	512996	512999	0.399
chr	512999	513001	0.4902
chr	513001	513002	0.5016
chr	513002	513004	0.627
chr	513004	513005	0.7524
chr	513005	513006	0.741
chr	513006	513007	0.7524
chr	513007	513011	0.7182
chr	513011	513012	0.6156
chr	513012	513014	0.5472
chr	513014	513015	0.5358
chr	513015	513016	0.4902
chr	513016	513017	0.456
chr	513017	513018	0.4446
chr	513018	513020	0.4104
chr	513020	513021	0.3534
chr	513021	513022	0.3192
chr	513022	513023	0.285
chr	513023	513024	0.2052
chr	513024	513025	0.171
chr	513025	513026	0.0684
chr	513026	513032	0.057
chr	513032	513042	0.0456
chr	513042	513044	0.0342
chr	513060	513081	0.0114
chr	513085	513089	0.0228
chr	513089	513093	0.0456
chr	513093	513096	0.057
chr	513096	513100	0.0684
chr	513100	513103	0.1026
chr	513103	513113	0.0798
chr	513113	513115	0.0684
chr	513115	513117	0.057
chr	513117	513120	0.0342
chr	513120	513122	0.0228
chr	513122	513123	0.0114
chr	513177	513188	0.0114
chr	513188	513189	0.0228
chr	513189	513190	0.0342
chr	513190	513195	0.2052
chr	513195	513198	0.342
chr	513198	513200	0.3306
chr	513200	513209	0.342
chr	513209	513210	0.3078
chr	513210	513212	0.2622
chr	513212	513216	0.1482
chr	513216	513218	0.0684
chr	513218	513220	0.0456
chr	513220	513223	0.0342
chr	513223	513225	0.0228
chr	513225	513230	0.0114
chr	513241	513262	0.2964
chr	513262	513263	0.2736
chr	513263	513264	0.0912
chr	513264	513267	0.0114
chr	513280	513281	0.057
chr	513281	513282	0.0684
chr	513282	513292	0.0798
chr	513292	513294	0.1938
chr	513294	513301	0.228
chr	513301	513302	0.2166
chr	513302	513308	0.1482
chr	513308	513312	0.114
chr	513312	513313	0.0798
chr	513313	513314	0.057
chr	513314	513315	0.0342
chr	513320	513326	0.0342
chr	513326	513327	0.285
chr	513327	513331	0.3078
chr	513331	513344	0.3306
chr	513344	513345	0.3192
chr	513345	513346	0.228
chr	513346	513347	0.1482
chr	513347	513348	0.1254
chr	513348	513349	0.0456
chr	513349	513351	0.0342
chr	513351	513353	0.0456
chr	513353	513354	0.1938
chr	513354	513357	0.2052
chr	513357	513358	0.2394
chr	513358	513359	0.456
chr	513359	513360	0.4902
chr	513360	513374	1.4478
chr	513374	513375	1.425
chr	513375	513376	1.3794
chr	513376	513377	1.368
chr	513377	513378	1.3452
chr	513378	513380	1.3338
chr	513380	513381	0.0912
chr	513381	513382	0.0342
chr	513382	513392	0.0114
chr	513394	513400	0.0456
chr	513400	513403	0.057
chr	513403	513414	0.0684
chr	513414	513415	0.0342
chr	513415	513419	0.0228
chr	513419	513420	0.0456
chr	513420	513423	0.057
chr	513423	513424	0.1026
chr	513424	513425	0.1596
chr	513425	513426	0.2394
chr	513426	513429	0.2508
chr	513429	513435	0.2736
chr	513435	513439	0.3078
chr	513439	513440	0.3192
chr	513440	513441	0.3306
chr	513441	513442	0.342
chr	513442	513447	0.3306
chr	513447	513448	0.2964
chr	513448	513449	0.2736
chr	513449	513450	0.285
chr	513450	513451	0.2736
chr	513451	513452	0.3078
chr	513452	513453	0.285
chr	513453	513454	0.2622
chr	513454	513456	0.6612
chr	513456	513457	0.9006
chr	513457	513458	0.8892
chr	513458	513459	0.9006
chr	513459	513460	0.8892
chr	513460	513461	0.8778
chr	513461	513464	0.8892
chr	513464	513468	0.9006
chr	513468	513470	0.9234
chr	513470	513471	0.912
chr	513471	513472	0.8778
chr	513472	513474	0.9006
chr	513474	513475	0.8892
chr	513475	513476	0.8664
chr	513476	513477	0.7182
chr	513477	513478	0.6042
chr	513478	513479	0.4446
chr	513479	513480	0.3306
chr	513480	513481	0.3192
chr	513481	513482	0.2964
chr	513482	513483	0.285
chr	513483	513484	0.2508
chr	513484	513485	0.2622
chr	513485	513486	0.228
chr	513486	513487	0.2166
chr	513487	513488	0.2052
chr	513488	513489	0.1824
chr	513489	513490	0.0798
chr	513490	513491	0.0456
chr	513491	513493	0.057
chr	513493	513502	0.0228
chr	513502	513504	0.0342
chr	513504	513512	0.0228
chr	513512	513514	0.0342
chr	513514	513521	0.0456
chr	513521	513522	0.0912
chr	513522	513526	0.0798
chr	513526	513528	0.0684
chr	513528	513529	0.0912
chr	513529	513530	0.114
chr	513530	513532	0.1026
chr	513532	513535	0.1254
chr	513535	513536	0.114
chr	513536	513537	1.254
chr	513537	513538	2.394
chr	513538	513540	2.4396
chr	513540	513541	2.4624
chr	513541	513542	6.8628
chr	513542	513543	6.897
chr	513543	513544	13.0872
chr	513544	513552	13.1214
chr	513552	513555	13.0758
chr	513555	513556	13.053
chr	513556	513557	12.9732
chr	513557	513558	12.0726
chr	513558	513559	11.685
chr	513559	513560	10.6362
chr	513560	513561	10.0662
chr	513561	513562	9.9864
chr	513562	513563	6.4182
chr	513563	513564	5.586
chr	513564	513565	3.9558
chr	513565	513566	0.9462
chr	513566	513567	0.741
chr	513567	513568	0.3534
chr	513568	513569	0.2166
chr	513569	513570	0.171
chr	513570	513571	0.1254
chr	513571	513575	0.1026
chr	513575	513576	0.0798
chr	513576	513581	0.0456
chr	513581	513585	0.0228
chr	513585	513586	0.0114
chr	513591	513593	0.0114
chr	513593	513598	0.0228
chr	513598	513599	0.0342
chr	513599	513605	0.0456
chr	513605	513608	0.0684
chr	513608	513613	0.0912
chr	513613	513615	0.0798
chr	513615	513619	0.0684
chr	513619	513620	0.057
chr	513620	513627	0.0456
chr	513627	513628	0.0228
chr	513628	513632	0.0114
chr	513632	513637	0.285
chr	513637	513653	0.2736
chr	513653	513654	0.2622
chr	513654	513661	0.0114
chr	513668	513669	0.0114
chr	513669	513674	0.0228
chr	513674	513679	0.0342
chr	513679	513680	0.0456
chr	513680	513681	1.8126
chr	513681	513682	2.0064
chr	513682	513686	2.0292
chr	513686	513687	3.2832
chr	513687	513690	3.2946
chr	513690	513693	3.3402
chr	513693	513694	3.363
chr	513694	513695	3.4656
chr	513695	513698	3.4542
chr	513698	513699	3.4314
chr	513699	513700	3.4428
chr	513700	513701	3.3174
chr	513701	513702	3.2148
chr	513702	513703	2.85
chr	513703	513704	2.508
chr	513704	513705	2.337
chr	513705	513706	2.28
chr	513706	513707	1.8582
chr	513707	513708	1.4478
chr	513708	513709	0.9348
chr	513709	513711	0.8208
chr	513711	513712	0.7866
chr	513712	513713	0.7524
chr	513713	513714	0.6612
chr	513714	513715	0.399
chr	513715	513716	0.3876
chr	513716	513717	0.2394
chr	513717	513718	0.2166
chr	513718	513720	0.171
chr	513720	513721	0.1596
chr	513721	513722	0.114
chr	513722	513725	0.1026
chr	513725	513726	2.1204
chr	513726	513727	2.4966
chr	513727	513728	2.8386
chr	513728	513734	2.8272
chr	513734	513735	2.8158
chr	513735	513736	2.793
chr	513736	513737	2.8044
chr	513737	513741	2.7816
chr	513741	513742	2.8842
chr	513742	513743	2.9184
chr	513743	513744	3.0438
chr	513744	513745	2.7588
chr	513745	513746	2.5992
chr	513746	513747	1.4934
chr	513747	513748	1.3908
chr	513748	513749	0.8208
chr	513749	513750	0.798
chr	513750	513751	0.7068
chr	513751	513752	0.6954
chr	513752	513753	0.6498
chr	513753	513754	0.6156
chr	513754	513755	0.5928
chr	513755	513758	0.5244
chr	513758	513760	0.513
chr	513760	513761	0.4902
chr	513761	513762	0.456
chr	513762	513763	0.4332
chr	513763	513764	0.228
chr	513764	513765	0.1026
chr	513765	513766	0.0912
chr	513766	513767	0.0798
chr	513767	513768	0.0684
chr	513768	513770	0.0456
chr	513770	513771	0.0342
chr	513771	513773	0.0228
chr	513773	513774	0.0114
chr	513780	513783	0.0798
chr	513783	513785	0.0912
chr	513785	513786	0.114
chr	513786	513789	0.1824
chr	513789	513790	0.1938
chr	513790	513791	0.2052
chr	513791	513794	0.2166
chr	513794	513795	0.228
chr	513795	513796	0.285
chr	513796	513797	0.4332
chr	513797	513798	1.4136
chr	513798	513799	1.539
chr	513799	513801	1.596
chr	513801	513802	1.7442
chr	513802	513803	1.8012
chr	513803	513804	1.8126
chr	513804	513806	1.824
chr	513806	513807	1.8012
chr	513807	513808	1.767
chr	513808	513809	1.7556
chr	513809	513810	1.7442
chr	513810	513813	1.71
chr	513813	513814	1.6986
chr	513814	513815	1.6758
chr	513815	513816	1.5732
chr	513816	513817	1.3908
chr	513817	513818	0.9576
chr	513818	513819	0.5814
chr	513819	513820	0.57
chr	513820	513821	0.4446
chr	513821	513822	0.3762
chr	513822	513823	0.3192
chr	513823	513825	0.285
chr	513825	513827	0.2736
chr	513827	513828	0.2622
chr	513828	513832	0.2394
chr	513832	513835	0.228
chr	513835	513839	0.2394
chr	513839	513840	0.2166
chr	513840	513841	0.3192
chr	513841	513842	0.2622
chr	513842	513857	0.2508
chr	513857	513861	0.228
chr	513861	513862	0.2052
chr	513862	513863	0.1824
chr	513863	513864	0.1938
chr	513864	513866	0.2052
chr	513866	513867	0.1938
chr	513867	513868	0.1824
chr	513868	513869	0.171
chr	513869	513871	0.057
chr	513871	513876	0.0456
chr	513876	513877	0.057
chr	513877	513878	0.1596
chr	513878	513881	0.1482
chr	513881	513884	0.1596
chr	513884	513885	0.2736
chr	513885	513886	0.2622
chr	513886	513896	0.6612
chr	513896	513898	0.6498
chr	513898	513899	0.57
chr	513899	513902	0.5472
chr	513902	513903	0.5358
chr	513903	513908	0.399
chr	513908	513909	3.6822
chr	513909	513913	3.6936
chr	513913	513915	3.705
chr	513915	513925	3.7278
chr	513925	513927	3.6822
chr	513927	513928	3.6708
chr	513928	513929	3.4998
chr	513929	513930	3.1578
chr	513930	513931	0.2736
chr	513931	513932	0.1368
chr	513932	513933	0.114
chr	513933	513935	0.1026
chr	513935	513936	0.0798
chr	513936	513937	0.0684
chr	513937	513939	0.057
chr	513939	513942	0.0342
chr	513942	513943	0.114
chr	513943	513944	0.969
chr	513944	513945	0.9804
chr	513945	513948	0.9918
chr	513948	513952	0.9804
chr	513952	513955	1.4364
chr	513955	513957	1.4478
chr	513957	513962	1.4364
chr	513962	513963	1.425
chr	513963	513964	1.1514
chr	513964	513965	0.969
chr	513965	513966	0.9234
chr	513966	513969	0.855
chr	513969	513970	0.798
chr	513970	513972	0.7866
chr	513972	513973	0.7524
chr	513973	513974	0.4902
chr	513974	513975	0.3534
chr	513975	513976	0.342
chr	513976	513977	0.3306
chr	513977	513983	0.2964
chr	513983	513984	0.285
chr	513984	513986	0.2508
chr	513986	513988	0.2394
chr	513988	513989	0.1482
chr	513996	513999	0.0114
chr	513999	514001	0.0342
chr	514001	514002	0.171
chr	514002	514003	0.1824
chr	514003	514005	0.4788
chr	514005	514016	0.4902
chr	514016	514019	0.5016
chr	514019	514022	0.4788
chr	514022	514023	0.2508
chr	514023	514024	0.2394
chr	514024	514025	0.1368
chr	514025	514026	0.0228
chr	514026	514029	0.0342
chr	514029	514031	0.0456
chr	514031	514049	0.0342
chr	514049	514050	0.0228
chr	514050	514051	0.0114
chr	514066	514067	0.0114
chr	514067	514089	0.0342
chr	514089	514092	0.0228
chr	514092	514093	0.0114
chr	514108	514109	0.0228
chr	514109	514110	0.0342
chr	514110	514111	0.1026
chr	514111	514118	0.114
chr	514118	514123	0.1254
chr	514123	514128	0.1824
chr	514128	514129	0.171
chr	514129	514131	0.1824
chr	514131	514132	0.114
chr	514132	514142	0.0912
chr	514142	514144	0.0798
chr	514144	514151	0.0342
chr	514151	514161	0.0114
chr	514161	514165	0.0228
chr	514165	514183	0.0114
chr	514285	514291	0.0114
chr	514291	514309	0.0456
chr	514309	514312	0.0342
chr	514312	514314	0.0684
chr	514314	514331	0.0342
chr	514331	514335	0.0114
chr	514339	514363	0.0114
chr	514414	514437	0.0114
chr	514487	514505	0.0114
chr	514505	514515	0.0342
chr	514515	514518	0.0228
chr	514518	514526	0.0342
chr	514526	514527	0.0228
chr	514527	514539	0.0114
chr	514548	514569	0.0228
chr	514570	514586	0.0114
chr	514586	514597	0.057
chr	514597	514607	0.0456
chr	514607	514608	0.0342
chr	514619	514625	0.0114
chr	514625	514629	0.0228
chr	514629	514634	0.057
chr	514634	514652	0.2052
chr	514652	514653	0.1938
chr	514653	514654	0.0798
chr	514654	514656	0.057
chr	514656	514657	0.0456
chr	514657	514658	0.0342
chr	514658	514659	0.0114
chr	514712	514730	0.0228
chr	514730	514731	0.0342
chr	514731	514733	0.1254
chr	514733	514734	0.3078
chr	514734	514736	0.2964
chr	514736	514737	0.3078
chr	514737	514750	0.3192
chr	514750	514752	0.3078
chr	514752	514754	0.2622
chr	514754	514755	0.228
chr	514755	514756	0.2394
chr	514756	514757	0.1938
chr	514757	514758	0.0798
chr	514758	514759	0.0342
chr	514759	514760	0.0228
chr	514760	514772	0.0114
chr	514786	514788	0.0114
chr	514788	514789	0.057
chr	514789	514790	0.0684
chr	514790	514792	0.0912
chr	514792	514810	0.1026
chr	514810	514814	0.0228
chr	514814	514816	0.0114
chr	514832	514843	0.0114
chr	514843	514864	0.0342
chr	514864	514865	0.0228
chr	514865	514874	0.0114
chr	514905	514907	0.1026
chr	514907	514917	0.399
chr	514917	514925	0.4332
chr	514925	514926	0.4218
chr	514926	514927	0.3648
chr	514927	514928	0.1026
chr	514928	514933	0.0456
chr	514933	514934	0.2964
chr	514934	514935	0.4104
chr	514935	514938	0.5244
chr	514938	514939	0.8892
chr	514939	514941	0.9348
chr	514941	514949	0.9462
chr	514949	514951	0.9234
chr	514951	514952	0.855
chr	514952	514953	0.7182
chr	514953	514954	0.6726
chr	514954	514955	0.6612
chr	514955	514956	0.6498
chr	514956	514957	0.456
chr	514957	514958	0.4104
chr	514958	514959	0.3876
chr	514959	514960	0.228
chr	514960	514961	0.1254
chr	514961	514962	0.1026
chr	514962	514964	0.057
chr	514964	514967	0.0456
chr	514967	514971	0.0342
chr	514971	514972	0.0114
chr	515012	515013	0.0114
chr	515013	515033	0.0228
chr	515038	515057	0.0114
chr	515072	515094	0.0114
chr	515129	515130	0.1482
chr	515130	515131	1.7442
chr	515131	515147	1.881
chr	515147	515149	1.8696
chr	515149	515151	1.8126
chr	515151	515152	0.57
chr	515152	515153	0.114
chr	515153	515154	0.0798
chr	515154	515155	0.0342
chr	515155	515159	0.0114
chr	515178	515179	0.0114
chr	515179	515183	0.1596
chr	515183	515184	0.2052
chr	515184	515188	0.2166
chr	515188	515196	0.228
chr	515196	515200	0.2166
chr	515200	515201	0.114
chr	515201	515202	0.0798
chr	515202	515204	0.057
chr	515204	515205	0.0342
chr	515205	515207	0.0114
chr	515250	515274	0.0114
chr	515292	515311	0.0114
chr	515367	515376	0.0114
chr	515376	515387	0.0228
chr	515387	515389	0.1368
chr	515389	515390	0.1938
chr	515390	515392	0.228
chr	515392	515397	0.2394
chr	515397	515398	0.2964
chr	515398	515401	0.285
chr	515401	515409	0.2736
chr	515409	515410	0.2052
chr	515410	515411	0.1596
chr	515411	515412	0.1482
chr	515412	515414	0.0684
chr	515414	515417	0.057
chr	515417	515418	0.0456
chr	515446	515452	0.0114
chr	515452	515459	0.0228
chr	515459	515463	0.0456
chr	515463	515465	0.0342
chr	515465	515472	0.2622
chr	515472	515481	0.3192
chr	515481	515482	0.3078
chr	515482	515483	0.2622
chr	515483	515486	0.2508
chr	515486	515487	0.2394
chr	515487	515488	0.1368
chr	515488	515490	0.0912
chr	515490	515493	0.0798
chr	515493	515494	0.0684
chr	515504	515529	0.0114
chr	515566	515594	0.0114
chr	515637	515658	0.0114
chr	515706	515710	0.0342
chr	515710	515711	0.0456
chr	515711	515725	0.0798
chr	515725	515727	0.0684
chr	515727	515730	0.057
chr	515730	515731	0.0342
chr	515731	515733	0.0228
chr	515733	515734	0.0114
chr	515768	515769	0.3534
chr	515769	515786	0.4332
chr	515786	515788	0.4218
chr	515788	515789	0.3648
chr	515789	515790	0.0798
chr	515790	515791	0.0684
chr	515791	515792	0.0342
chr	515792	515793	0.0228
chr	515928	515945	0.0114
chr	516120	516142	0.0114
chr	516142	516163	0.0228
chr	516163	516178	0.0342
chr	516178	516180	0.0456
chr	516180	516182	0.0684
chr	516182	516184	0.0798
chr	516184	516185	0.0684
chr	516185	516187	0.1938
chr	516187	516191	0.1824
chr	516191	516198	0.171
chr	516198	516200	0.1596
chr	516200	516201	0.1482
chr	516201	516204	0.1824
chr	516204	516205	0.1596
chr	516205	516206	0.1482
chr	516206	516207	0.1368
chr	516207	516208	0.1824
chr	516208	516212	0.171
chr	516212	516222	0.2052
chr	516222	516228	0.1938
chr	516228	516229	0.0456
chr	516229	516231	0.0342
chr	516231	516233	0.0228
chr	516291	516292	0.0228
chr	516292	516294	0.057
chr	516294	516313	0.0912
chr	516330	516332	0.0228
chr	516332	516351	0.0456
chr	516351	516352	0.0228
chr	516352	516358	0.0114
chr	516399	516402	0.9006
chr	516402	516414	0.9234
chr	516414	516418	0.9006
chr	516418	516419	0.8892
chr	516419	516420	0.8664
chr	516420	516421	0.2052
chr	516421	516422	0.171
chr	516422	516423	0.1596
chr	516423	516424	0.0912
chr	516424	516425	0.0456
chr	516425	516426	0.057
chr	516426	516448	0.0114
chr	516481	516484	0.0228
chr	516484	516485	0.4446
chr	516485	516487	0.456
chr	516487	516503	0.741
chr	516503	516504	0.7296
chr	516504	516505	0.6612
chr	516505	516506	0.4104
chr	516506	516507	0.2964
chr	516507	516508	0.2736
chr	516508	516509	0.0228
chr	516543	516562	0.0114
chr	516580	516581	0.0342
chr	516581	516582	0.1824
chr	516582	516588	0.228
chr	516588	516590	0.2394
chr	516590	516596	0.2964
chr	516596	516597	0.342
chr	516597	516598	0.4104
chr	516598	516599	0.3876
chr	516599	516600	0.399
chr	516600	516601	0.5244
chr	516601	516602	0.57
chr	516602	516603	1.6416
chr	516603	516605	1.6758
chr	516605	516606	1.6644
chr	516606	516607	1.8354
chr	516607	516608	2.109
chr	516608	516609	2.0976
chr	516609	516610	2.1774
chr	516610	516611	2.4852
chr	516611	516612	2.5422
chr	516612	516617	2.5764
chr	516617	516618	2.565
chr	516618	516619	2.5194
chr	516619	516620	2.565
chr	516620	516621	2.4168
chr	516621	516622	2.3028
chr	516622	516623	1.368
chr	516623	516624	1.3452
chr	516624	516625	1.3338
chr	516625	516626	1.311
chr	516626	516627	1.2198
chr	516627	516628	1.1286
chr	516628	516629	1.0374
chr	516629	516630	0.627
chr	516630	516631	0.6042
chr	516631	516632	0.4902
chr	516632	516633	0.4446
chr	516633	516634	0.285
chr	516634	516635	0.2166
chr	516635	516637	0.2052
chr	516637	516639	0.171
chr	516639	516641	0.1596
chr	516641	516642	0.1368
chr	516642	516643	0.1254
chr	516643	516644	0.0912
chr	516644	516650	0.0342
chr	516650	516656	0.0114
chr	516656	516662	0.0684
chr	516662	516663	0.1824
chr	516663	516665	0.4332
chr	516665	516666	0.456
chr	516666	516667	0.4788
chr	516667	516668	0.4674
chr	516668	516670	0.5244
chr	516670	516671	0.513
chr	516671	516673	0.5244
chr	516673	516677	0.5472
chr	516677	516680	0.5358
chr	516680	516682	0.5244
chr	516682	516683	0.513
chr	516683	516684	0.7638
chr	516684	516685	0.5244
chr	516685	516686	0.4788
chr	516686	516687	0.8892
chr	516687	516688	0.8778
chr	516688	516689	0.8664
chr	516689	516690	0.8778
chr	516690	516691	0.8664
chr	516691	516696	0.8778
chr	516696	516697	0.9234
chr	516697	516700	0.9576
chr	516700	516701	0.9462
chr	516701	516702	0.9348
chr	516702	516703	0.8436
chr	516703	516704	0.798
chr	516704	516705	0.7524
chr	516705	516706	0.6726
chr	516706	516708	0.57
chr	516708	516709	0.3306
chr	516709	516710	0.2964
chr	516710	516712	0.285
chr	516712	516713	0.2736
chr	516713	516714	0.2508
chr	516714	516715	0.228
chr	516715	516716	0.2166
chr	516716	516718	0.2052
chr	516718	516720	0.1368
chr	516720	516724	0.114
chr	516724	516727	0.0912
chr	516727	516728	0.0456
chr	516728	516730	0.0114
chr	516730	516740	0.0228
chr	516740	516741	0.057
chr	516741	516750	0.2166
chr	516750	516751	0.2052
chr	516751	516758	1.9038
chr	516758	516759	1.8924
chr	516759	516761	1.881
chr	516761	516764	1.7556
chr	516764	516767	1.71
chr	516767	516768	1.6986
chr	516768	516769	1.6644
chr	516769	516770	1.6302
chr	516770	516771	1.6074
chr	516771	516772	0.684
chr	516772	516773	0.1596
chr	516773	516774	0.2166
chr	516774	516792	0.114
chr	516792	516793	0.1026
chr	516793	516794	0.0912
chr	516794	516795	0.057
chr	516805	516808	0.0114
chr	516808	516810	0.0228
chr	516810	516826	0.0342
chr	516826	516830	0.0228
chr	516830	516831	0.0114
chr	516831	516832	0.0228
chr	516832	516845	0.0114
chr	516845	516855	0.0456
chr	516855	516862	0.0342
chr	516862	516864	0.0684
chr	516864	516867	0.0798
chr	516867	516871	0.057
chr	516871	516880	0.0456
chr	516880	516881	0.0228
chr	516881	516883	0.0114
chr	516888	516890	0.0228
chr	516890	516895	0.0342
chr	516895	516898	0.0456
chr	516898	516901	0.057
chr	516901	516902	0.1482
chr	516902	516905	0.3078
chr	516905	516917	0.3306
chr	516917	516919	0.3192
chr	516919	516922	0.3078
chr	516922	516923	0.285
chr	516923	516924	0.0342
chr	516924	516928	0.0114
chr	516935	516951	0.2052
chr	516951	516953	0.1938
chr	516953	516954	0.171
chr	516954	516955	0.1482
chr	516955	516956	0.1368
chr	516956	516957	0.0798
chr	516957	516965	0.0228
chr	516965	516974	0.0114
chr	516991	517012	0.0114
chr	517031	517047	0.0114
chr	517047	517048	0.0342
chr	517048	517053	0.3306
chr	517053	517068	0.3192
chr	517068	517069	0.3078
chr	517069	517070	0.1026
chr	517070	517072	0.0798
chr	517072	517073	0.0684
chr	517073	517079	0.0228
chr	517079	517091	0.0114
chr	517091	517093	0.0228
chr	517093	517094	0.0456
chr	517094	517095	0.2166
chr	517095	517096	0.2508
chr	517096	517112	0.2622
chr	517112	517114	0.2394
chr	517114	517119	0.0456
chr	517119	517120	0.0228
chr	517135	517142	0.0114
chr	517142	517157	0.0228
chr	517157	517159	0.0114
chr	517164	517165	0.0342
chr	517165	517166	0.057
chr	517166	517181	0.0798
chr	517181	517186	0.0684
chr	517186	517187	0.0114
chr	517212	517237	0.0114
chr	517262	517278	0.0342
chr	517278	517282	0.0228
chr	517282	517283	0.0114
chr	517301	517322	0.0114
chr	517342	517344	0.0114
chr	517344	517347	0.0228
chr	517347	517348	0.0342
chr	517348	517349	0.285
chr	517349	517350	0.3762
chr	517350	517351	0.399
chr	517351	517368	0.4104
chr	517368	517369	0.3876
chr	517369	517370	0.171
chr	517370	517371	0.0114
chr	517417	517419	0.0228
chr	517419	517420	0.0342
chr	517420	517421	0.1026
chr	517421	517423	1.197
chr	517423	517426	1.2198
chr	517426	517427	1.368
chr	517427	517428	1.6986
chr	517428	517431	1.7214
chr	517431	517433	1.7328
chr	517433	517437	1.7442
chr	517437	517439	1.7328
chr	517439	517440	1.71
chr	517440	517441	1.4592
chr	517441	517442	1.3338
chr	517442	517443	0.8322
chr	517443	517444	0.7752
chr	517444	517445	0.7182
chr	517445	517446	0.6384
chr	517446	517447	0.5928
chr	517447	517448	0.513
chr	517448	517449	0.4104
chr	517449	517451	0.0228
chr	517451	517452	0.0114
chr	517491	517493	0.0114
chr	517493	517494	0.0798
chr	517494	517495	1.6644
chr	517495	517496	4.617
chr	517496	517497	4.8336
chr	517497	517498	4.845
chr	517498	517499	4.902
chr	517499	517500	4.9248
chr	517500	517511	4.9476
chr	517511	517512	4.959
chr	517512	517513	4.788
chr	517513	517514	4.845
chr	517514	517515	4.2636
chr	517515	517516	3.1464
chr	517516	517517	0.9576
chr	517517	517518	0.171
chr	517518	517519	0.1026
chr	517519	517522	0.0798
chr	517522	517527	0.0684
chr	517527	517528	0.057
chr	517528	517531	0.0684
chr	517531	517533	0.057
chr	517533	517534	0.0456
chr	517534	517550	0.0114
chr	517550	517552	0.0228
chr	517552	517553	0.0456
chr	517553	517558	0.0342
chr	517558	517573	0.0456
chr	517573	517575	0.0342
chr	517575	517576	0.0456
chr	517576	517578	0.057
chr	517578	517579	0.1824
chr	517579	517580	0.3192
chr	517580	517583	0.3648
chr	517583	517584	0.3762
chr	517584	517585	0.3648
chr	517585	517586	0.399
chr	517586	517588	0.5472
chr	517588	517591	0.5586
chr	517591	517593	0.5472
chr	517593	517596	0.5358
chr	517596	517597	0.5244
chr	517597	517598	0.513
chr	517598	517599	0.5016
chr	517599	517600	0.456
chr	517600	517601	0.4332
chr	517601	517602	0.2622
chr	517602	517604	0.2508
chr	517604	517605	0.2166
chr	517605	517606	0.2052
chr	517606	517608	0.1824
chr	517608	517609	0.171
chr	517609	517610	0.0912
chr	517610	517611	0.1368
chr	517611	517612	0.1482
chr	517612	517614	0.1596
chr	517614	517615	0.228
chr	517615	517618	0.2964
chr	517618	517619	0.3078
chr	517619	517620	0.3192
chr	517620	517621	0.3078
chr	517621	517623	0.2964
chr	517623	517624	0.285
chr	517624	517625	0.3192
chr	517625	517627	0.3762
chr	517627	517628	0.4332
chr	517628	517630	0.4674
chr	517630	517631	0.4446
chr	517631	517633	0.456
chr	517633	517635	0.4446
chr	517635	517636	0.4332
chr	517636	517637	0.3078
chr	517637	517640	0.2964
chr	517640	517642	0.285
chr	517642	517643	0.2622
chr	517643	517645	0.2508
chr	517645	517646	0.228
chr	517646	517647	0.171
chr	517647	517648	0.1254
chr	517648	517650	0.0684
chr	517650	517651	0.0342
chr	517651	517654	0.0228
chr	517654	517671	0.0114
chr	517696	517697	0.0228
chr	517697	517716	0.0456
chr	517716	517718	0.0342
chr	517719	517725	0.0114
chr	517725	517740	0.0228
chr	517740	517745	0.0114
chr	517747	517766	0.0114
chr	517797	517798	0.1938
chr	517798	517803	0.2052
chr	517803	517817	1.7784
chr	517817	517818	1.7442
chr	517818	517819	1.7214
chr	517819	517820	1.653
chr	517820	517823	1.6302
chr	517823	517824	1.5846
chr	517824	517825	1.1742
chr	517825	517826	0.2052
chr	517826	517827	0.1368
chr	517827	517828	0.1026
chr	517828	517833	0.1824
chr	517833	517834	0.5358
chr	517834	517846	0.5472
chr	517846	517848	0.5358
chr	517848	517849	0.456
chr	517849	517850	0.4446
chr	517850	517851	0.399
chr	517851	517852	0.3876
chr	517852	517853	0.2964
chr	517853	517854	0.285
chr	517854	517855	0.171
chr	517855	517865	0.2508
chr	517865	517867	0.2964
chr	517867	517872	0.3192
chr	517872	517874	0.3078
chr	517874	517876	0.285
chr	517876	517877	0.1482
chr	517877	517886	0.0684
chr	517886	517887	0.057
chr	517887	517888	0.0684
chr	517888	517889	0.057
chr	517889	517891	0.0456
chr	517891	517897	0.0342
chr	517897	517910	0.171
chr	517910	517911	0.1596
chr	517911	517913	0.1482
chr	517913	517914	0.1368
chr	517914	517916	0.1254
chr	517916	517918	0.114
chr	517918	517922	0.0798
chr	517950	517971	0.0114
chr	517971	517976	0.0228
chr	517976	517977	0.0456
chr	517977	517988	0.0342
chr	517988	517997	0.0228
chr	517997	517998	0.0342
chr	517998	518013	0.0114
chr	518042	518058	0.1482
chr	518058	518059	0.1368
chr	518059	518063	0.1254
chr	518063	518064	0.114
chr	518064	518065	0.0798
chr	518065	518067	0.0342
chr	518067	518071	0.0228
chr	518071	518074	0.0114
chr	518122	518141	0.0228
chr	518141	518143	0.0114
chr	518185	518199	0.0228
chr	518199	518206	0.0342
chr	518206	518214	0.0114
chr	518214	518221	0.0228
chr	518221	518223	0.0114
chr	518223	518224	0.0228
chr	518224	518229	0.0342
chr	518229	518237	0.7296
chr	518237	518244	0.7182
chr	518244	518246	0.7296
chr	518246	518248	0.7182
chr	518248	518249	0.7068
chr	518249	518250	0.6498
chr	518250	518251	0.5928
chr	518251	518253	0.1368
chr	518253	518254	0.1254
chr	518254	518255	0.114
chr	518255	518256	0.0798
chr	518256	518261	0.0684
chr	518261	518263	0.057
chr	518263	518264	0.0456
chr	518264	518265	0.0114
chr	518379	518385	0.114
chr	518385	518387	0.228
chr	518387	518395	0.2508
chr	518395	518397	0.2964
chr	518397	518400	0.3078
chr	518400	518404	0.3192
chr	518404	518405	0.285
chr	518405	518406	0.2736
chr	518406	518407	0.1596
chr	518407	518409	0.0912
chr	518409	518415	0.0798
chr	518415	518416	0.0684
chr	518416	518418	0.057
chr	518418	518419	0.3762
chr	518419	518420	0.3876
chr	518420	518421	0.3534
chr	518421	518422	0.3876
chr	518422	518423	0.6384
chr	518423	518427	1.026
chr	518427	518435	1.0374
chr	518435	518436	1.026
chr	518436	518437	1.0146
chr	518437	518438	1.0032
chr	518438	518439	0.7752
chr	518439	518440	0.5928
chr	518440	518441	0.5586
chr	518441	518443	0.9006
chr	518443	518444	0.627
chr	518444	518447	0.6042
chr	518447	518448	0.5472
chr	518448	518453	0.5358
chr	518453	518455	0.5472
chr	518455	518456	0.6156
chr	518456	518458	0.7638
chr	518458	518461	0.7752
chr	518461	518462	0.7638
chr	518462	518463	0.7296
chr	518463	518466	0.456
chr	518466	518470	0.4446
chr	518470	518476	0.4332
chr	518476	518477	0.3648
chr	518477	518482	0.2622
chr	518482	518485	0.2508
chr	518485	518486	0.2394
chr	518486	518488	0.0684
chr	518488	518490	0.057
chr	518490	518492	0.684
chr	518492	518493	0.6954
chr	518493	518494	0.741
chr	518494	518495	8.5044
chr	518495	518496	8.664
chr	518496	518498	8.6868
chr	518498	518499	8.664
chr	518499	518502	8.6868
chr	518502	518506	8.6982
chr	518506	518510	8.7438
chr	518510	518511	8.5272
chr	518511	518512	8.1168
chr	518512	518513	7.8774
chr	518513	518514	7.5468
chr	518514	518515	5.1642
chr	518515	518516	4.503
chr	518516	518517	1.8126
chr	518517	518518	1.767
chr	518518	518519	1.5618
chr	518519	518520	1.0602
chr	518520	518521	0.1368
chr	518521	518522	0.0684
chr	518522	518523	0.057
chr	518523	518524	0.0684
chr	518524	518525	0.057
chr	518525	518526	0.0456
chr	518526	518527	0.057
chr	518527	518531	0.0456
chr	518531	518545	0.057
chr	518545	518547	0.0456
chr	518547	518550	0.0342
chr	518550	518552	0.0456
chr	518552	518555	0.0342
chr	518555	518559	0.0456
chr	518559	518561	0.0798
chr	518561	518562	0.1254
chr	518562	518563	0.1482
chr	518563	518564	0.171
chr	518564	518567	0.1824
chr	518567	518569	0.2052
chr	518569	518575	0.2166
chr	518575	518580	0.1938
chr	518580	518581	0.171
chr	518581	518582	0.1596
chr	518582	518586	0.1254
chr	518586	518590	0.114
chr	518590	518596	0.0114
chr	518602	518603	0.0228
chr	518603	518604	0.057
chr	518604	518608	0.0798
chr	518608	518609	0.2052
chr	518609	518613	0.2394
chr	518613	518615	0.2508
chr	518615	518616	0.3078
chr	518616	518619	0.3306
chr	518619	518622	0.342
chr	518622	518624	0.3306
chr	518624	518625	0.3192
chr	518625	518627	0.2964
chr	518627	518629	0.2736
chr	518629	518630	0.2508
chr	518630	518631	0.2052
chr	518631	518632	0.1596
chr	518632	518633	0.1254
chr	518633	518635	0.1026
chr	518635	518636	0.1254
chr	518636	518637	0.1938
chr	518637	518638	0.4902
chr	518638	518639	0.8208
chr	518639	518640	0.969
chr	518640	518641	3.021
chr	518641	518642	3.2946
chr	518642	518645	3.3174
chr	518645	518646	3.3516
chr	518646	518647	3.363
chr	518647	518648	3.3744
chr	518648	518650	3.3858
chr	518650	518653	3.4656
chr	518653	518654	3.5112
chr	518654	518656	3.4998
chr	518656	518657	3.4884
chr	518657	518658	3.42
chr	518658	518659	3.1806
chr	518659	518660	2.6904
chr	518660	518661	2.2002
chr	518661	518662	1.0488
chr	518662	518663	0.8778
chr	518663	518664	0.7296
chr	518664	518665	0.6384
chr	518665	518666	0.5472
chr	518666	518667	0.2964
chr	518667	518669	0.2508
chr	518669	518671	0.2394
chr	518671	518673	0.3534
chr	518673	518674	0.3648
chr	518674	518675	0.4332
chr	518675	518676	0.4104
chr	518676	518677	0.399
chr	518677	518679	0.342
chr	518679	518680	0.3306
chr	518680	518682	0.3762
chr	518682	518683	0.3648
chr	518683	518684	3.249
chr	518684	518685	11.2176
chr	518685	518686	12.027
chr	518686	518687	12.1524
chr	518687	518688	12.1866
chr	518688	518689	12.1752
chr	518689	518690	12.1866
chr	518690	518692	12.2208
chr	518692	518693	12.3804
chr	518693	518694	13.0986
chr	518694	518695	13.0872
chr	518695	518696	13.0758
chr	518696	518697	14.2956
chr	518697	518698	14.9568
chr	518698	518699	14.9682
chr	518699	518701	14.9568
chr	518701	518702	14.8428
chr	518702	518703	14.6376
chr	518703	518704	14.5578
chr	518704	518705	13.7142
chr	518705	518706	6.6918
chr	518706	518707	5.928
chr	518707	518708	5.3694
chr	518708	518709	4.6284
chr	518709	518710	4.7538
chr	518710	518711	4.731
chr	518711	518712	4.6056
chr	518712	518713	4.8792
chr	518713	518714	4.8108
chr	518714	518715	4.674
chr	518715	518716	4.4118
chr	518716	518717	4.3776
chr	518717	518718	3.4656
chr	518718	518719	2.9868
chr	518719	518720	2.565
chr	518720	518722	2.5308
chr	518722	518723	2.451
chr	518723	518724	2.3826
chr	518724	518725	2.3598
chr	518725	518726	2.1774
chr	518726	518727	2.1204
chr	518727	518728	1.6416
chr	518728	518729	1.4592
chr	518729	518730	1.4136
chr	518730	518731	1.3338
chr	518731	518732	0.969
chr	518732	518733	0.627
chr	518733	518734	0.5358
chr	518734	518735	0.3876
chr	518735	518736	0.3762
chr	518736	518737	0.3876
chr	518737	518738	0.399
chr	518738	518739	0.3762
chr	518739	518740	0.2166
chr	518740	518741	0.285
chr	518741	518742	0.7866
chr	518742	518743	0.8892
chr	518743	518744	0.912
chr	518744	518746	0.9006
chr	518746	518748	1.0032
chr	518748	518749	2.1204
chr	518749	518750	2.7816
chr	518750	518753	2.9184
chr	518753	518754	4.6626
chr	518754	518755	4.6854
chr	518755	518756	4.7424
chr	518756	518760	4.7196
chr	518760	518761	4.6968
chr	518761	518763	4.8222
chr	518763	518764	5.016
chr	518764	518765	7.7976
chr	518765	518766	8.037
chr	518766	518767	7.7748
chr	518767	518768	9.177
chr	518768	518769	9.8496
chr	518769	518770	9.8382
chr	518770	518771	13.6002
chr	518771	518772	16.8834
chr	518772	518773	19.266
chr	518773	518774	19.3116
chr	518774	518775	18.4908
chr	518775	518776	18.0348
chr	518776	518777	18.0234
chr	518777	518778	18.0576
chr	518778	518779	18.012
chr	518779	518781	17.9892
chr	518781	518783	17.6472
chr	518783	518784	17.8752
chr	518784	518785	17.3508
chr	518785	518786	16.0056
chr	518786	518787	14.991
chr	518787	518788	14.8428
chr	518788	518789	14.3298
chr	518789	518790	13.623
chr	518790	518791	12.369
chr	518791	518792	9.1086
chr	518792	518793	5.5518
chr	518793	518794	5.4606
chr	518794	518795	4.7196
chr	518795	518796	4.3662
chr	518796	518797	3.9672
chr	518797	518798	2.28
chr	518798	518799	1.3794
chr	518799	518800	0.969
chr	518800	518801	0.8664
chr	518801	518802	0.8094
chr	518802	518803	0.7068
chr	518803	518804	0.6498
chr	518804	518805	0.4788
chr	518805	518806	0.5586
chr	518806	518807	0.5244
chr	518807	518808	0.456
chr	518808	518810	0.4332
chr	518810	518811	0.285
chr	518811	518812	0.2736
chr	518812	518814	0.2508
chr	518814	518816	0.2736
chr	518816	518820	0.2508
chr	518820	518821	0.2736
chr	518821	518825	0.2508
chr	518825	518827	0.1824
chr	518827	518828	0.1482
chr	518828	518830	0.1368
chr	518830	518831	0.1254
chr	518831	518834	0.114
chr	518834	518838	0.1026
chr	518838	518839	0.057
chr	518839	518842	0.0456
chr	518842	518844	0.057
chr	518844	518845	7.2162
chr	518845	518847	7.2276
chr	518847	518851	7.2732
chr	518851	518854	7.2504
chr	518854	518856	7.2618
chr	518856	518859	7.8204
chr	518859	518860	7.9002
chr	518860	518861	14.3184
chr	518861	518862	15.1734
chr	518862	518863	22.5606
chr	518863	518864	22.3782
chr	518864	518865	20.349
chr	518865	518866	19.494
chr	518866	518867	32.4672
chr	518867	518868	32.8206
chr	518868	518869	32.7978
chr	518869	518870	32.9916
chr	518870	518871	33.0144
chr	518871	518873	33.0258
chr	518873	518874	33.0372
chr	518874	518875	33.003
chr	518875	518876	32.889
chr	518876	518877	32.7978
chr	518877	518878	32.7636
chr	518878	518879	32.6382
chr	518879	518880	32.4672
chr	518880	518881	31.9998
chr	518881	518882	27.189
chr	518882	518883	17.0658
chr	518883	518884	16.4502
chr	518884	518885	16.0968
chr	518885	518886	15.5496
chr	518886	518887	14.9568
chr	518887	518888	11.172
chr	518888	518889	6.4866
chr	518889	518890	5.871
chr	518890	518891	3.5682
chr	518891	518892	0.8664
chr	518892	518893	0.4788
chr	518893	518894	0.4104
chr	518894	518896	0.3876
chr	518896	518897	0.3762
chr	518897	518898	0.3306
chr	518898	518899	0.3078
chr	518899	518900	0.2964
chr	518900	518901	0.285
chr	518901	518902	0.2166
chr	518902	518903	0.2052
chr	518903	518904	0.1596
chr	518904	518907	2.3256
chr	518907	518909	2.3028
chr	518909	518910	2.4852
chr	518910	518911	2.5194
chr	518911	518912	2.5422
chr	518912	518913	2.5536
chr	518913	518915	6.5892
chr	518915	518916	6.612
chr	518916	518920	6.6462
chr	518920	518921	6.6348
chr	518921	518923	6.6006
chr	518923	518924	6.5778
chr	518924	518925	6.5436
chr	518925	518926	4.9932
chr	518926	518927	4.8678
chr	518927	518928	4.8222
chr	518928	518929	4.7538
chr	518929	518930	4.218
chr	518930	518932	4.0698
chr	518932	518933	6.0192
chr	518933	518934	9.747
chr	518934	518935	8.607
chr	518935	518936	8.4816
chr	518936	518937	9.0402
chr	518937	518938	10.2942
chr	518938	518939	10.2258
chr	518939	518940	10.1916
chr	518940	518942	10.1802
chr	518942	518943	10.3056
chr	518943	518944	10.4196
chr	518944	518945	10.4652
chr	518945	518947	11.0238
chr	518947	518948	11.001
chr	518948	518949	12.4374
chr	518949	518950	12.6768
chr	518950	518951	12.654
chr	518951	518952	12.4716
chr	518952	518953	12.4602
chr	518953	518954	11.0694
chr	518954	518955	8.0256
chr	518955	518956	4.6056
chr	518956	518957	4.503
chr	518957	518958	4.1382
chr	518958	518959	3.2604
chr	518959	518960	2.9754
chr	518960	518962	2.8386
chr	518962	518963	2.8272
chr	518963	518966	2.7588
chr	518966	518967	2.2458
chr	518967	518968	1.6644
chr	518968	518969	1.4706
chr	518969	518970	0.7524
chr	518970	518971	0.6042
chr	518971	518972	0.513
chr	518972	518973	0.228
chr	518973	518974	0.1938
chr	518974	518975	0.1254
chr	518975	518976	0.1026
chr	518976	518977	0.0798
chr	518977	518978	0.0456
chr	518978	518979	0.0228
chr	518979	518991	0.0342
chr	518991	518995	0.1254
chr	518995	518997	1.1742
chr	518997	518998	1.1628
chr	518998	518999	1.1742
chr	518999	519000	1.1856
chr	519000	519002	1.197
chr	519002	519003	1.2084
chr	519003	519005	1.2312
chr	519005	519006	1.2426
chr	519006	519009	1.254
chr	519009	519012	1.2654
chr	519012	519013	1.2426
chr	519013	519015	1.2198
chr	519015	519016	1.0488
chr	519016	519017	0.8778
chr	519017	519018	0.4788
chr	519018	519019	0.3306
chr	519019	519021	0.2166
chr	519021	519022	0.1254
chr	519022	519023	0.114
chr	519023	519026	0.1368
chr	519026	519027	0.1026
chr	519027	519029	0.0798
chr	519029	519030	0.057
chr	519030	519037	0.0456
chr	519037	519044	0.0342
chr	519044	519047	0.0228
chr	519047	519050	0.0114
chr	519055	519056	0.0114
chr	519056	519060	0.0342
chr	519060	519070	0.3648
chr	519070	519072	0.3762
chr	519072	519075	0.3534
chr	519075	519077	0.3762
chr	519077	519080	0.4332
chr	519080	519081	0.3192
chr	519081	519082	0.285
chr	519082	519091	0.114
chr	519091	519095	0.1026
chr	519095	519098	0.0912
chr	519098	519099	0.0456
chr	519103	519104	0.0342
chr	519104	519113	0.057
chr	519113	519116	0.2166
chr	519116	519123	0.228
chr	519123	519125	0.2052
chr	519125	519127	0.1824
chr	519127	519130	0.171
chr	519130	519134	0.285
chr	519134	519135	0.171
chr	519135	519148	1.8354
chr	519148	519152	1.824
chr	519152	519153	1.7214
chr	519153	519154	1.6986
chr	519154	519155	1.6302
chr	519155	519156	1.3452
chr	519156	519157	1.0716
chr	519157	519158	0.2166
chr	519158	519159	0.1254
chr	519159	519160	0.114
chr	519160	519161	0.0684
chr	519161	519162	0.0456
chr	519162	519174	0.0342
chr	519174	519178	0.0114
chr	519185	519204	0.0342
chr	519204	519216	0.0114
chr	519253	519276	0.0114
chr	519279	519281	0.0114
chr	519281	519285	0.0342
chr	519285	519286	0.057
chr	519286	519287	0.0684
chr	519287	519296	0.1254
chr	519296	519302	0.114
chr	519302	519305	0.0912
chr	519305	519306	0.0798
chr	519306	519308	0.0684
chr	519308	519309	0.0228
chr	519320	519327	0.0114
chr	519327	519342	0.0228
chr	519342	519351	0.0114
chr	519355	519377	0.0114
chr	519377	519381	0.0228
chr	519381	519394	0.0114
chr	519394	519395	0.0228
chr	519395	519396	0.6042
chr	519396	519397	0.6156
chr	519397	519400	0.627
chr	519400	519408	0.6156
chr	519408	519412	0.6384
chr	519412	519414	0.627
chr	519414	519415	0.6042
chr	519415	519416	0.6156
chr	519416	519417	0.4902
chr	519417	519421	0.114
chr	519421	519422	0.1026
chr	519422	519429	0.1254
chr	519429	519437	0.1026
chr	519437	519439	0.0912
chr	519439	519440	0.0342
chr	519440	519441	0.0228
chr	519441	519443	0.0114
chr	519452	519464	0.0114
chr	519464	519465	0.0342
chr	519465	519467	0.114
chr	519467	519480	0.1482
chr	519480	519483	0.1368
chr	519483	519484	0.1254
chr	519484	519485	0.114
chr	519485	519486	0.0684
chr	519486	519490	0.0342
chr	519490	519491	0.0114
chr	519577	519584	0.0228
chr	519584	519599	0.0342
chr	519599	519600	0.0228
chr	519600	519605	0.0114
chr	519616	519640	0.0114
chr	519657	519662	0.0114
chr	519662	519665	0.0228
chr	519665	519673	0.0342
chr	519673	519683	0.0228
chr	519683	519685	0.0114
chr	519685	519686	0.0228
chr	519686	519687	0.0342
chr	519687	519688	0.0684
chr	519688	519704	0.0798
chr	519704	519708	0.0684
chr	519708	519709	0.0228
chr	519724	519745	0.0114
chr	519764	519770	0.0114
chr	519770	519786	0.0228
chr	519786	519792	0.0114
chr	519837	519847	0.1482
chr	519847	519856	0.171
chr	519856	519857	0.1596
chr	519857	519858	0.1482
chr	519858	519868	0.0342
chr	519868	519869	0.0228
chr	519869	519870	0.0114
chr	519958	519976	0.0114
chr	519976	519980	0.0228
chr	519980	519994	0.0114
chr	519994	519997	0.0228
chr	519997	520015	0.0114
chr	520016	520051	0.0114
chr	520072	520073	0.0114
chr	520073	520092	0.171
chr	520092	520093	0.1368
chr	520093	520094	0.114
chr	520094	520095	0.0456
chr	520183	520186	0.0456
chr	520186	520204	0.057
chr	520204	520205	0.0342
chr	520205	520206	0.0228
chr	520206	520209	0.0114
chr	520209	520221	0.0456
chr	520221	520246	0.0342
chr	520246	520247	0.4104
chr	520247	520249	0.5358
chr	520249	520256	0.5472
chr	520256	520258	0.5358
chr	520258	520263	0.513
chr	520263	520265	0.5016
chr	520265	520266	0.3648
chr	520266	520267	0.285
chr	520267	520268	0.2622
chr	520268	520270	0.0684
chr	520270	520271	0.0228
chr	520330	520351	0.0114
chr	520360	520382	0.0114
chr	520403	520405	0.0342
chr	520405	520408	0.0456
chr	520408	520425	0.0684
chr	520425	520428	0.0228
chr	520428	520429	0.0114
chr	520437	520459	0.0228
chr	520459	520461	0.0114
chr	520524	520544	0.0114
chr	520546	520568	0.0114
chr	520580	520582	0.0114
chr	520582	520586	0.0228
chr	520586	520596	0.0342
chr	520596	520602	0.0456
chr	520602	520610	0.057
chr	520610	520614	0.0456
chr	520614	520615	0.0342
chr	520615	520622	0.0684
chr	520622	520627	0.0798
chr	520627	520628	0.0684
chr	520628	520636	0.057
chr	520636	520640	0.0456
chr	520640	520644	0.0342
chr	520644	520645	0.114
chr	520645	520646	0.0912
chr	520646	520647	0.1026
chr	520647	520659	0.0912
chr	520659	520665	0.1026
chr	520665	520666	0.0684
chr	520666	520670	0.0342
chr	520670	520671	0.0228
chr	520671	520673	0.0342
chr	520673	520680	0.0228
chr	520680	520687	0.0114
chr	520687	520688	0.0228
chr	520688	520695	0.0342
chr	520695	520704	0.0228
chr	520704	520709	0.0342
chr	520709	520710	0.057
chr	520710	520714	0.0456
chr	520714	520727	0.0912
chr	520727	520728	0.0798
chr	520728	520730	0.0684
chr	520730	520731	0.057
chr	520731	520736	0.0456
chr	520736	520738	0.0114
chr	520753	520775	0.0114
chr	520797	520800	0.0114
chr	520800	520807	0.0228
chr	520807	520810	0.0912
chr	520810	520812	0.114
chr	520812	520823	0.1368
chr	520823	520825	0.1596
chr	520825	520827	0.1482
chr	520827	520829	0.1254
chr	520829	520830	0.0912
chr	520830	520831	0.0684
chr	520831	520832	0.057
chr	520832	520833	0.0456
chr	520833	520834	0.0342
chr	520834	520840	0.0228
chr	520866	520887	0.0114
chr	520921	520931	0.0114
chr	520931	520937	0.0456
chr	520937	520942	0.057
chr	520942	520943	0.0456
chr	520943	520944	0.0798
chr	520944	520952	0.0912
chr	520952	520957	0.0684
chr	520957	520958	0.057
chr	520958	520964	0.0456
chr	520964	520965	0.0342
chr	520965	520974	0.0228
chr	520998	521015	0.0114
chr	521034	521041	0.0228
chr	521041	521050	0.0342
chr	521050	521054	0.1026
chr	521054	521055	0.0912
chr	521055	521056	0.171
chr	521056	521071	0.1596
chr	521071	521072	0.1254
chr	521072	521076	0.0798
chr	521076	521077	0.057
chr	521077	521112	0.0114
chr	521133	521138	0.0342
chr	521138	521154	0.057
chr	521154	521159	0.0228
chr	521194	521200	0.0114
chr	521200	521211	0.0228
chr	521211	521212	0.0456
chr	521212	521213	0.057
chr	521213	521221	0.0456
chr	521221	521233	0.0342
chr	521255	521275	0.0114
chr	521285	521294	0.0114
chr	521294	521296	0.0342
chr	521296	521297	0.0456
chr	521297	521298	0.2166
chr	521298	521312	0.2736
chr	521312	521314	0.2622
chr	521314	521315	0.2736
chr	521315	521316	0.2622
chr	521316	521317	0.2508
chr	521317	521318	0.2394
chr	521318	521319	0.171
chr	521319	521320	0.0342
chr	521320	521324	0.0456
chr	521324	521336	0.0228
chr	521336	521342	0.0114
chr	521365	521366	0.057
chr	521366	521385	0.1026
chr	521385	521386	0.0912
chr	521386	521387	0.0798
chr	521387	521388	0.057
chr	521388	521392	0.0114
chr	521392	521393	0.0228
chr	521393	521408	0.0114
chr	521420	521422	0.0114
chr	521422	521423	0.0342
chr	521423	521427	0.0456
chr	521427	521430	0.057
chr	521430	521439	0.0798
chr	521439	521449	0.057
chr	521449	521452	0.0114
chr	521470	521490	0.0114
chr	521512	521524	0.0114
chr	521524	521525	0.0456
chr	521525	521529	0.057
chr	521529	521534	0.0684
chr	521534	521541	0.057
chr	521541	521545	0.0456
chr	521545	521551	0.0114
chr	521552	521571	0.0456
chr	521571	521572	0.0228
chr	521572	521574	0.0114
chr	521584	521588	0.0114
chr	521588	521595	0.0456
chr	521595	521605	0.057
chr	521605	521610	0.0456
chr	521610	521615	0.0114
chr	521647	521667	0.0114
chr	521668	521688	0.1824
chr	521688	521689	0.0456
chr	521689	521691	0.0114
chr	521692	521695	0.0114
chr	521695	521713	0.0228
chr	521713	521722	0.0114
chr	521724	521725	0.0342
chr	521725	521727	0.0456
chr	521727	521731	0.0798
chr	521731	521732	0.114
chr	521732	521745	0.1596
chr	521745	521746	0.1482
chr	521746	521747	0.114
chr	521747	521748	0.1026
chr	521748	521753	0.114
chr	521753	521767	0.0114
chr	521767	521768	0.1026
chr	521768	521789	0.0912
chr	521789	521790	0.0114
chr	521802	521804	0.0228
chr	521804	521805	0.1596
chr	521805	521811	0.285
chr	521811	521822	0.2964
chr	521822	521823	0.285
chr	521823	521824	0.2622
chr	521824	521825	0.2508
chr	521825	521826	0.1938
chr	521826	521833	0.0114
chr	521881	521898	0.0684
chr	521898	521902	0.057
chr	521902	521903	0.0342
chr	521903	521905	0.0228
chr	521905	521906	0.0114
chr	521909	521912	0.0114
chr	521912	521931	0.0228
chr	521935	521949	0.0114
chr	521949	521950	0.1482
chr	521950	521954	0.171
chr	521954	521969	0.3078
chr	521969	521971	0.2964
chr	521971	521973	0.285
chr	521973	521974	0.2166
chr	521974	521975	0.1938
chr	521975	521978	0.0228
chr	521978	521979	0.0114
chr	521986	521987	0.0114
chr	521987	521993	0.0228
chr	521993	521999	0.0342
chr	521999	522001	0.0456
chr	522001	522002	0.3876
chr	522002	522008	0.399
chr	522008	522011	0.3876
chr	522011	522016	0.3762
chr	522016	522018	0.3648
chr	522018	522020	0.3534
chr	522020	522021	0.342
chr	522021	522023	0.3192
chr	522023	522026	0.2394
chr	522026	522034	0.171
chr	522034	522035	0.1824
chr	522035	522036	0.2508
chr	522036	522039	0.798
chr	522039	522042	0.8322
chr	522042	522044	0.8436
chr	522044	522045	0.7752
chr	522045	522046	0.7182
chr	522046	522047	0.6954
chr	522047	522048	0.684
chr	522048	522049	0.6726
chr	522049	522053	0.684
chr	522053	522054	0.6612
chr	522054	522055	0.627
chr	522055	522056	0.5928
chr	522056	522057	0.1824
chr	522057	522058	0.1368
chr	522058	522060	0.1026
chr	522060	522061	0.0798
chr	522061	522062	0.057
chr	522062	522063	0.0456
chr	522063	522064	0.0342
chr	522064	522065	0.1596
chr	522065	522066	0.1824
chr	522066	522080	0.2508
chr	522080	522083	0.2394
chr	522083	522084	0.2052
chr	522084	522085	0.1824
chr	522085	522087	0.1254
chr	522147	522168	0.0114
chr	522493	522498	0.057
chr	522498	522503	0.1824
chr	522503	522514	0.1938
chr	522514	522521	0.1482
chr	522521	522522	0.1368
chr	522522	522523	0.1026
chr	522596	522618	0.0114
chr	522643	522664	0.0114
chr	522739	522760	0.0114
chr	522918	522940	0.0114
chr	523193	523221	0.0114
chr	523251	523268	0.0342
chr	523381	523399	0.0342
chr	523399	523401	0.0228
chr	523401	523403	0.0114
chr	523403	523421	0.0228
chr	523505	523507	0.0114
chr	523507	523526	0.0342
chr	523526	523529	0.0228
chr	523529	523534	0.0114
chr	523583	523604	0.0114
chr	523639	523646	0.0114
chr	523646	523652	0.0228
chr	523652	523660	0.0342
chr	523660	523666	0.0228
chr	523666	523673	0.0114
chr	523677	523698	0.0114
chr	523701	523704	0.0114
chr	523704	523722	0.0228
chr	523757	523768	0.0228
chr	523768	523772	0.057
chr	523772	523773	0.114
chr	523773	523778	0.0912
chr	523778	523782	0.1254
chr	523782	523788	0.1368
chr	523788	523790	0.1254
chr	523790	523791	0.1026
chr	523791	523792	0.0912
chr	523792	523793	0.057
chr	523793	523798	0.0456
chr	523798	523799	0.0342
chr	523799	523801	0.0114
chr	523801	523805	0.0342
chr	523805	523819	0.0456
chr	523819	523822	0.057
chr	523822	523823	0.0342
chr	523823	523826	0.0228
chr	523826	523834	0.0114
chr	523834	523835	0.0798
chr	523835	523836	0.228
chr	523836	523846	0.2394
chr	523846	523855	0.228
chr	523855	523856	0.0342
chr	523856	523860	0.0114
chr	523860	523861	0.0342
chr	523861	523862	0.057
chr	523862	523867	0.0684
chr	523867	523880	0.0912
chr	523880	523886	0.0798
chr	523886	523887	0.0684
chr	523887	523888	0.0456
chr	523943	523964	0.0114
chr	523987	523988	0.0456
chr	523988	524000	0.057
chr	524000	524008	0.0684
chr	524008	524009	0.057
chr	524009	524010	0.0456
chr	524010	524013	0.0342
chr	524013	524016	0.0228
chr	524016	524021	0.0114
chr	524027	524033	0.0114
chr	524033	524040	0.0342
chr	524040	524048	0.0456
chr	524048	524055	0.0342
chr	524055	524061	0.0114
chr	524062	524063	0.0114
chr	524063	524072	0.0342
chr	524072	524082	0.0456
chr	524082	524085	0.0228
chr	524085	524092	0.0114
chr	524105	524107	0.0114
chr	524107	524126	0.0342
chr	524126	524129	0.0228
chr	524129	524132	0.0114
chr	524169	524171	0.0114
chr	524171	524188	0.0228
chr	524188	524197	0.0114
chr	524223	524239	0.0912
chr	524239	524242	0.0798
chr	524242	524245	0.0456
chr	524245	524268	0.0114
chr	524279	524280	0.0228
chr	524280	524281	0.0342
chr	524281	524291	0.0456
chr	524291	524299	0.057
chr	524299	524300	0.0456
chr	524300	524302	0.0228
chr	524302	524303	0.0114
chr	524303	524309	0.0228
chr	524309	524310	0.3534
chr	524310	524312	0.3648
chr	524312	524314	0.3762
chr	524314	524319	0.3876
chr	524319	524320	0.3762
chr	524320	524321	0.3876
chr	524321	524324	0.399
chr	524324	524326	0.3876
chr	524326	524328	0.3762
chr	524328	524330	0.3648
chr	524330	524331	0.1824
chr	524331	524332	0.0684
chr	524332	524333	0.0798
chr	524333	524334	0.0684
chr	524334	524341	0.057
chr	524341	524345	0.0342
chr	524345	524348	0.0456
chr	524348	524353	0.0342
chr	524353	524356	0.0228
chr	524356	524375	0.0114
chr	524397	524401	0.0228
chr	524401	524402	0.0684
chr	524402	524407	0.2736
chr	524407	524408	0.3192
chr	524408	524414	0.3306
chr	524414	524417	0.3534
chr	524417	524419	0.399
chr	524419	524422	0.3648
chr	524422	524423	0.3534
chr	524423	524424	0.3306
chr	524424	524425	0.2622
chr	524425	524426	0.228
chr	524426	524428	0.2052
chr	524428	524431	0.1938
chr	524431	524432	0.171
chr	524432	524433	0.1596
chr	524433	524434	0.1482
chr	524434	524437	0.1368
chr	524437	524438	0.1026
chr	524438	524441	0.0684
chr	524441	524443	0.0456
chr	524443	524444	0.1026
chr	524444	524448	0.6726
chr	524448	524457	0.684
chr	524457	524459	0.6726
chr	524459	524463	0.6498
chr	524463	524464	0.6384
chr	524464	524465	0.627
chr	524465	524466	0.2622
chr	524466	524467	0.2508
chr	524467	524468	0.2052
chr	524468	524469	0.1824
chr	524469	524482	0.1596
chr	524482	524483	0.1482
chr	524483	524484	0.1254
chr	524484	524485	0.114
chr	524485	524486	0.1026
chr	524486	524487	0.057
chr	524508	524525	0.3876
chr	524525	524527	0.3648
chr	524527	524528	0.3306
chr	524528	524529	0.0912
chr	524529	524530	0.0228
chr	524598	524613	0.0114
chr	524613	524623	0.057
chr	524623	524624	0.0456
chr	524624	524625	0.057
chr	524625	524627	0.0684
chr	524627	524636	0.0798
chr	524636	524637	0.0684
chr	524637	524642	0.0456
chr	524642	524645	0.0342
chr	524645	524646	0.0228
chr	524646	524648	0.0114
chr	524656	524657	0.0114
chr	524657	524674	0.0228
chr	524674	524676	0.0342
chr	524676	524678	0.0228
chr	524678	524681	0.0114
chr	524681	524694	0.0456
chr	524694	524699	0.0342
chr	524699	524706	0.0228
chr	524706	524708	0.0114
chr	524708	524723	0.1368
chr	524723	524729	0.1254
chr	524729	524730	0.0912
chr	524730	524732	0.0798
chr	524732	524735	0.0912
chr	524735	524739	0.0114
chr	524739	524744	0.0228
chr	524744	524754	0.057
chr	524754	524760	0.0798
chr	524760	524764	0.0684
chr	524764	524775	0.0342
chr	524775	524780	0.0228
chr	524780	524782	0.0114
chr	524787	524794	0.0228
chr	524794	524808	0.0342
chr	524808	524816	0.0114
chr	524816	524818	0.228
chr	524818	524821	0.2394
chr	524821	524822	0.3534
chr	524822	524835	0.6726
chr	524835	524836	0.6612
chr	524836	524837	0.627
chr	524837	524838	0.4902
chr	524838	524839	0.456
chr	524839	524842	0.4902
chr	524842	524843	0.4446
chr	524843	524844	0.0912
chr	524844	524847	0.0684
chr	524847	524852	0.057
chr	524852	524855	0.0684
chr	524855	524856	0.1026
chr	524856	524860	0.1596
chr	524860	524861	0.1254
chr	524861	524862	0.114
chr	524862	524872	0.1254
chr	524872	524878	0.114
chr	524878	524879	0.0798
chr	524879	524880	0.0684
chr	524880	524883	0.057
chr	524883	524884	0.0342
chr	524884	524885	1.0602
chr	524885	524889	1.083
chr	524889	524891	1.0944
chr	524891	524901	1.1058
chr	524901	524902	1.0716
chr	524902	524903	1.0602
chr	524903	524904	0.9918
chr	524904	524905	0.9804
chr	524905	524906	0.912
chr	524906	524908	0.1938
chr	524908	524909	0.1824
chr	524909	524911	0.1368
chr	524911	524912	0.0228
chr	524912	524919	0.0114
chr	524919	524923	0.0228
chr	524923	524932	0.0342
chr	524932	524940	0.0228
chr	524940	524946	0.0114
chr	524948	524968	0.0342
chr	524968	524969	0.0114
chr	525080	525089	0.0114
chr	525089	525101	0.0456
chr	525101	525110	0.0342
chr	525935	525950	0.0114
chr	525950	525951	0.0342
chr	525951	525952	0.0912
chr	525952	525956	0.1254
chr	525956	525967	0.171
chr	525967	525970	0.1596
chr	525970	525971	0.2052
chr	525971	525972	0.1824
chr	525972	525973	0.228
chr	525973	525974	0.2166
chr	525974	525977	0.228
chr	525977	525978	0.2166
chr	525978	525980	0.1938
chr	525980	525989	0.1824
chr	525989	525991	0.1596
chr	525991	525992	0.1026
chr	525992	525994	0.0684
chr	525994	525995	0.0114
chr	526050	526051	0.0114
chr	526051	526070	0.0228
chr	526070	526072	0.0114
chr	526090	526112	0.0228
chr	526112	526119	0.0114
chr	526119	526128	0.0228
chr	526128	526129	0.057
chr	526129	526147	0.0798
chr	526147	526149	0.057
chr	526149	526152	0.0342
chr	526152	526154	0.0456
chr	526154	526169	0.0342
chr	526169	526170	0.0456
chr	526170	526171	0.0684
chr	526171	526172	0.2736
chr	526172	526173	0.2622
chr	526173	526174	0.3192
chr	526174	526183	0.3078
chr	526183	526186	0.3192
chr	526186	526190	0.3078
chr	526190	526192	0.2964
chr	526192	526197	0.057
chr	526197	526198	0.0228
chr	526198	526204	0.0114
chr	526262	526282	0.0114
chr	526287	526289	0.1596
chr	526289	526295	0.171
chr	526295	526305	0.1824
chr	526305	526306	0.171
chr	526306	526307	0.1368
chr	526307	526308	0.1254
chr	526308	526309	0.1026
chr	526309	526313	0.0114
chr	526351	526357	0.0114
chr	526357	526358	0.0228
chr	526358	526377	0.0342
chr	526377	526378	0.0228
chr	526515	526527	0.0228
chr	526527	526535	0.0342
chr	526535	526537	0.0228
chr	526537	526548	0.0456
chr	526548	526549	0.0798
chr	526549	526550	0.0912
chr	526550	526555	0.1368
chr	526555	526557	0.1482
chr	526557	526559	0.1368
chr	526559	526561	0.1254
chr	526561	526568	0.1026
chr	526568	526569	0.0798
chr	526569	526572	0.0684
chr	526572	526573	0.0456
chr	526573	526576	0.0342
chr	526576	526577	0.0114
chr	526751	526768	0.0114
chr	526891	526908	0.0228
chr	527069	527091	0.0114
chr	527164	527165	0.0114
chr	527165	527166	0.0342
chr	527166	527170	0.0456
chr	527170	527171	0.0684
chr	527171	527172	0.1368
chr	527172	527176	0.1482
chr	527176	527181	0.1596
chr	527181	527188	0.171
chr	527188	527190	0.1824
chr	527190	527192	0.171
chr	527192	527193	0.1254
chr	527193	527196	0.0684
chr	527196	527197	0.057
chr	527197	527199	0.0456
chr	527199	527200	0.171
chr	527200	527203	0.1938
chr	527203	527206	0.2508
chr	527206	527208	0.5244
chr	527208	527218	0.6156
chr	527218	527221	0.57
chr	527221	527222	0.5586
chr	527222	527223	0.513
chr	527223	527224	0.5016
chr	527224	527225	0.4446
chr	527225	527226	0.513
chr	527226	527227	0.4674
chr	527227	527228	0.9918
chr	527228	527229	1.0716
chr	527229	527230	1.0374
chr	527230	527231	1.026
chr	527231	527233	1.0032
chr	527233	527239	0.9918
chr	527239	527241	1.0032
chr	527241	527244	0.9804
chr	527244	527246	0.9576
chr	527246	527247	0.9006
chr	527247	527248	0.7752
chr	527248	527249	0.684
chr	527249	527250	0.1368
chr	527250	527251	0.114
chr	527251	527252	0.1026
chr	527252	527261	0.0684
chr	527261	527264	0.1824
chr	527264	527266	0.228
chr	527266	527269	0.2508
chr	527269	527270	0.2166
chr	527270	527271	0.2394
chr	527271	527273	0.2166
chr	527273	527275	0.228
chr	527275	527276	0.285
chr	527276	527277	0.2964
chr	527277	527282	0.3762
chr	527282	527283	0.3648
chr	527283	527285	0.3306
chr	527285	527286	0.2736
chr	527286	527287	0.2964
chr	527287	527288	0.285
chr	527288	527289	0.2622
chr	527289	527292	0.228
chr	527292	527297	0.2166
chr	527297	527298	0.171
chr	527298	527299	0.1596
chr	527299	527301	0.0912
chr	527301	527302	0.0798
chr	527302	527303	0.057
chr	527303	527307	0.1026
chr	527307	527308	0.0798
chr	527308	527315	0.2622
chr	527315	527319	0.2736
chr	527319	527320	0.2622
chr	527320	527323	0.2508
chr	527323	527324	0.2394
chr	527324	527325	0.2622
chr	527325	527326	0.4104
chr	527326	527327	0.4446
chr	527327	527328	0.456
chr	527328	527330	0.4104
chr	527330	527331	0.3192
chr	527331	527332	0.3306
chr	527332	527333	0.3192
chr	527333	527337	0.3078
chr	527337	527341	0.3534
chr	527341	527344	0.3648
chr	527344	527345	0.4218
chr	527345	527346	0.3306
chr	527346	527347	0.3078
chr	527347	527348	0.342
chr	527348	527349	0.3192
chr	527349	527352	0.3078
chr	527352	527353	0.3192
chr	527353	527354	0.3078
chr	527354	527356	0.285
chr	527356	527357	0.2736
chr	527357	527364	0.285
chr	527364	527365	0.2736
chr	527365	527366	0.2622
chr	527366	527369	0.2508
chr	527369	527370	0.285
chr	527370	527371	0.2052
chr	527371	527372	0.1824
chr	527372	527374	0.1596
chr	527374	527376	0.4104
chr	527376	527377	0.3876
chr	527377	527379	0.3534
chr	527379	527380	0.57
chr	527380	527382	0.6042
chr	527382	527384	0.5928
chr	527384	527386	2.8386
chr	527386	527389	2.8614
chr	527389	527390	3.0438
chr	527390	527391	3.363
chr	527391	527394	3.4998
chr	527394	527395	3.477
chr	527395	527397	3.2832
chr	527397	527398	3.2718
chr	527398	527399	3.249
chr	527399	527402	3.2262
chr	527402	527403	3.1236
chr	527403	527404	3.0894
chr	527404	527405	2.5764
chr	527405	527406	2.0178
chr	527406	527407	1.083
chr	527407	527408	1.026
chr	527408	527410	1.1058
chr	527410	527411	0.9576
chr	527411	527412	0.9348
chr	527412	527414	0.684
chr	527414	527416	0.6726
chr	527416	527417	0.6612
chr	527417	527418	0.6498
chr	527418	527422	0.6612
chr	527422	527423	0.6498
chr	527423	527425	0.6384
chr	527425	527428	0.5814
chr	527428	527430	0.4446
chr	527430	527431	0.3762
chr	527431	527432	0.3534
chr	527432	527433	0.342
chr	527433	527434	0.2736
chr	527434	527435	0.114
chr	527435	527436	0.1026
chr	527436	527437	0.0798
chr	527437	527439	0.0228
chr	527439	527441	0.0114
chr	527445	527450	0.228
chr	527450	527452	0.2508
chr	527452	527453	0.3762
chr	527453	527456	0.3876
chr	527456	527457	0.5586
chr	527457	527467	0.6954
chr	527467	527469	0.5358
chr	527469	527472	0.513
chr	527472	527473	0.5016
chr	527473	527474	0.4788
chr	527474	527476	0.3306
chr	527476	527477	0.3192
chr	527477	527478	0.3078
chr	527478	527480	0.0342
chr	527480	527500	0.0228
chr	527500	527512	0.0114
chr	527775	527796	0.0114
chr	527908	527928	0.0114
chr	528032	528053	0.0114
chr	528053	528054	0.1026
chr	528054	528063	0.1254
chr	528063	528069	0.114
chr	528069	528071	0.1026
chr	528071	528073	0.0798
chr	528073	528074	0.0342
chr	528074	528076	0.0114
chr	528150	528151	0.0684
chr	528151	528153	0.0798
chr	528153	528155	0.1026
chr	528155	528156	0.1254
chr	528156	528160	0.1938
chr	528160	528162	0.5358
chr	528162	528163	0.5928
chr	528163	528176	0.6498
chr	528176	528177	0.57
chr	528177	528178	0.5358
chr	528178	528179	0.4674
chr	528179	528180	0.3762
chr	528180	528181	0.3306
chr	528181	528182	0.2052
chr	528182	528183	0.1026
chr	528183	528184	0.0684
chr	528184	528185	0.057
chr	528185	528186	0.0342
chr	528186	528189	0.0228
chr	528189	528191	0.0114
chr	528243	528264	0.0114
chr	528316	528319	0.0114
chr	528319	528335	0.0228
chr	528335	528341	0.0114
chr	528502	528523	0.0114
chr	528727	528728	0.0114
chr	528728	528747	0.0228
chr	528747	528749	0.0114
chr	528758	528759	0.1596
chr	528759	528760	0.285
chr	528760	528776	0.2964
chr	528776	528779	0.2508
chr	528779	528780	0.228
chr	528780	528781	0.114
chr	528781	528782	0.0912
chr	528782	528801	0.0456
chr	528801	528802	0.0912
chr	528802	528804	0.0684
chr	528804	528822	0.0798
chr	528822	528823	0.0228
chr	528823	528825	0.0114
chr	528916	528918	0.0342
chr	528918	528936	0.057
chr	528936	528938	0.0456
chr	528938	528949	0.0114
chr	528949	528950	0.0228
chr	528950	528955	0.0342
chr	528955	528959	0.057
chr	528959	528961	0.0798
chr	528961	528962	0.4104
chr	528962	528964	0.6156
chr	528964	528966	0.6498
chr	528966	528967	0.7068
chr	528967	528979	0.6954
chr	528979	528980	0.684
chr	528980	528981	0.6726
chr	528981	528982	0.4674
chr	528982	528983	0.3078
chr	528983	528985	0.0798
chr	528985	528986	0.0342
chr	528986	528987	0.0114
chr	528987	528989	0.114
chr	528989	528990	0.1254
chr	528990	529008	0.114
chr	529008	529009	0.0912
chr	529009	529010	0.0342
chr	529025	529044	0.0114
chr	529044	529045	0.0228
chr	529045	529051	0.0114
chr	529051	529052	0.0342
chr	529052	529053	0.3648
chr	529053	529057	0.3762
chr	529057	529069	0.4104
chr	529069	529071	0.399
chr	529071	529072	0.3762
chr	529072	529073	0.3078
chr	529073	529074	0.1482
chr	529074	529075	0.0684
chr	529075	529077	0.057
chr	529077	529078	0.0798
chr	529078	529092	0.1026
chr	529092	529099	0.0798
chr	529099	529100	0.0456
chr	529101	529115	0.0228
chr	529115	529122	0.0342
chr	529122	529123	0.0228
chr	529123	529137	0.0114
chr	529210	529215	0.0114
chr	529215	529232	0.0228
chr	529232	529237	0.0114
chr	529261	529262	0.0114
chr	529262	529267	0.0342
chr	529267	529280	0.0456
chr	529280	529283	0.0342
chr	529283	529287	0.0114
chr	529343	529344	0.0228
chr	529344	529348	0.0342
chr	529348	529355	0.0912
chr	529355	529357	0.228
chr	529357	529365	0.2508
chr	529365	529368	0.2394
chr	529368	529370	0.2166
chr	529370	529371	0.2052
chr	529371	529372	0.1824
chr	529372	529374	0.1938
chr	529374	529376	0.1824
chr	529376	529377	0.1596
chr	529377	529378	0.114
chr	529378	529380	1.5732
chr	529380	529381	1.6188
chr	529381	529383	1.6302
chr	529383	529387	1.9266
chr	529387	529389	1.9152
chr	529389	529396	1.9038
chr	529396	529397	1.8924
chr	529397	529398	1.8354
chr	529398	529399	1.6986
chr	529399	529400	1.539
chr	529400	529401	0.3648
chr	529401	529402	0.2964
chr	529402	529403	0.2736
chr	529403	529404	0.2166
chr	529404	529405	0.114
chr	529405	529406	0.057
chr	529406	529407	0.0114
chr	529461	529463	0.057
chr	529463	529464	0.0798
chr	529464	529466	0.456
chr	529466	529476	0.9918
chr	529476	529479	1.0032
chr	529479	529481	0.9918
chr	529481	529482	0.9804
chr	529482	529484	0.9576
chr	529484	529485	0.9462
chr	529485	529486	0.798
chr	529486	529487	0.5244
chr	529487	529488	0.4902
chr	529488	529490	0.2622
chr	529490	529492	0.2736
chr	529492	529496	0.3306
chr	529496	529497	0.342
chr	529497	529498	0.4674
chr	529498	529504	0.4788
chr	529504	529505	0.456
chr	529505	529506	0.399
chr	529506	529507	0.3876
chr	529507	529509	0.342
chr	529509	529510	0.2622
chr	529510	529511	0.2508
chr	529511	529513	0.2394
chr	529513	529515	0.2166
chr	529515	529516	0.1938
chr	529516	529517	0.1824
chr	529517	529518	0.1254
chr	529518	529519	0.1026
chr	529519	529521	0.0912
chr	529521	529523	0.0798
chr	529523	529524	0.0342
chr	529524	529525	0.0228
chr	529525	529536	0.0114
chr	529536	529540	0.0228
chr	529540	529552	0.0114
chr	529552	529554	0.0228
chr	529554	529555	0.1596
chr	529555	529556	0.171
chr	529556	529560	0.1824
chr	529560	529561	0.2166
chr	529561	529562	0.7068
chr	529562	529568	0.7182
chr	529568	529570	0.7296
chr	529570	529574	0.8778
chr	529574	529575	0.855
chr	529575	529576	0.8208
chr	529576	529578	0.6954
chr	529578	529580	0.6726
chr	529580	529581	0.6612
chr	529581	529582	0.5928
chr	529582	529583	0.2508
chr	529583	529584	0.2166
chr	529584	529587	0.1938
chr	529587	529589	0.1596
chr	529589	529591	0.1368
chr	529591	529612	0.0228
chr	529612	529614	0.0114
chr	529614	529615	0.0228
chr	529615	529616	0.0456
chr	529616	529621	0.0912
chr	529621	529627	0.1026
chr	529627	529632	0.1254
chr	529632	529636	0.1368
chr	529636	529637	0.0798
chr	529637	529638	0.057
chr	529638	529640	5.2098
chr	529640	529643	5.2212
chr	529643	529648	5.2098
chr	529648	529649	5.1984
chr	529649	529650	5.187
chr	529650	529654	5.1756
chr	529654	529655	5.1642
chr	529655	529656	5.13
chr	529656	529657	5.1072
chr	529657	529658	4.8906
chr	529658	529659	3.306
chr	529659	529660	0.5016
chr	529660	529661	0.1938
chr	529661	529662	0.1026
chr	529662	529664	0.0114
chr	529665	529682	0.0114
chr	529690	529691	0.0456
chr	529691	529692	0.5358
chr	529692	529709	0.5586
chr	529709	529711	0.5358
chr	529711	529712	0.5244
chr	529712	529713	0.2964
chr	529713	529722	0.0114
chr	529722	529725	0.0228
chr	529725	529726	0.0684
chr	529726	529727	2.8044
chr	529727	529728	2.85
chr	529728	529732	3.8304
chr	529732	529734	3.876
chr	529734	529738	3.8874
chr	529738	529742	3.9216
chr	529742	529743	3.9102
chr	529743	529745	3.8988
chr	529745	529746	3.8874
chr	529746	529747	3.648
chr	529747	529748	1.9038
chr	529748	529749	1.2882
chr	529749	529750	1.2654
chr	529750	529751	1.2312
chr	529751	529752	1.2198
chr	529752	529753	1.197
chr	529753	529754	1.1856
chr	529754	529756	1.2084
chr	529756	529758	1.197
chr	529758	529759	1.1856
chr	529759	529760	1.1628
chr	529760	529761	1.767
chr	529761	529764	1.7898
chr	529764	529766	1.7556
chr	529766	529768	1.7442
chr	529768	529769	1.7214
chr	529769	529770	1.6188
chr	529770	529771	0.8892
chr	529771	529772	0.6726
chr	529772	529779	0.6612
chr	529779	529780	0.627
chr	529780	529781	0.6156
chr	529781	529782	0.2736
chr	529782	529783	0.114
chr	529783	529784	0.0684
chr	529784	529788	0.057
chr	529788	529795	0.0456
chr	529795	529796	0.0228
chr	529796	529799	0.0114
chr	529803	529808	0.0114
chr	529808	529809	0.0228
chr	529809	529828	0.0912
chr	529828	529829	0.1026
chr	529829	529830	0.0912
chr	529830	529851	0.114
chr	529851	529852	0.0912
chr	529852	529853	0.6042
chr	529853	529854	0.6612
chr	529854	529856	0.6498
chr	529856	529869	0.6384
chr	529869	529873	0.6156
chr	529873	529874	0.5244
chr	529874	529875	0.0684
chr	529904	529906	0.0228
chr	529906	529910	0.0456
chr	529910	529924	0.057
chr	529924	529925	0.0456
chr	529925	529926	0.057
chr	529926	529927	0.4332
chr	529927	529928	0.6042
chr	529928	529941	0.627
chr	529941	529944	0.6156
chr	529944	529946	0.6042
chr	529946	529947	0.513
chr	529947	529948	0.3648
chr	529948	529949	0.057
chr	529949	529969	0.0114
chr	529970	529975	0.0114
chr	529975	529981	0.0228
chr	529981	529985	0.0798
chr	529985	529987	0.1254
chr	529987	529988	0.1368
chr	529988	529989	0.1596
chr	529989	529992	0.2166
chr	529992	529998	0.228
chr	529998	530003	0.2166
chr	530003	530005	0.1824
chr	530005	530006	0.1482
chr	530006	530007	0.1254
chr	530007	530008	0.114
chr	530008	530009	0.1026
chr	530009	530010	0.0228
chr	530010	530016	0.0114
chr	530032	530044	0.0114
chr	530044	530051	0.0228
chr	530051	530052	0.0114
chr	530052	530065	0.0228
chr	530065	530074	0.0114
chr	530076	530095	0.0114
chr	530102	530103	0.0114
chr	530103	530123	0.0228
chr	530123	530125	0.0114
chr	530180	530203	0.0114
chr	530225	530242	0.057
chr	530242	530246	0.0456
chr	530246	530252	0.0114
chr	530302	530323	0.0342
chr	530363	530380	0.0114
chr	530381	530385	0.0114
chr	530405	530427	0.0114
chr	530519	530521	0.0456
chr	530521	530538	0.0684
chr	530538	530539	0.057
chr	530539	530540	0.0228
chr	530563	530564	0.0114
chr	530564	530583	0.0228
chr	530594	530595	0.0114
chr	530595	530596	0.0342
chr	530596	530597	0.057
chr	530597	530598	0.0798
chr	530598	530599	0.0912
chr	530599	530600	0.1368
chr	530600	530617	0.1596
chr	530617	530618	0.1368
chr	530618	530620	0.1026
chr	530620	530638	0.0456
chr	530638	530639	0.0342
chr	530639	530640	0.0456
chr	530640	530644	0.0114
chr	530644	530645	0.0342
chr	530645	530646	0.1824
chr	530646	530650	0.1938
chr	530650	530660	1.0716
chr	530660	530662	1.1742
chr	530662	530664	1.3566
chr	530664	530666	1.368
chr	530666	530667	1.2312
chr	530667	530669	1.2084
chr	530669	530670	1.197
chr	530670	530671	1.1514
chr	530671	530672	1.0374
chr	530672	530673	0.3648
chr	530673	530679	0.342
chr	530679	530680	0.3192
chr	530680	530681	0.2964
chr	530681	530682	0.171
chr	530682	530683	0.114
chr	530683	530684	0.0798
chr	530684	530685	0.057
chr	530685	530686	0.0342
chr	530686	530687	0.0228
chr	530687	530691	0.0114
chr	530731	530752	0.0456
chr	530804	530805	0.0114
chr	530805	530822	0.0228
chr	530822	530825	0.0114
chr	530826	530827	0.5586
chr	530827	530828	0.9348
chr	530828	530830	0.969
chr	530830	530832	0.9804
chr	530832	530844	0.9918
chr	530844	530846	0.9804
chr	530846	530847	0.9462
chr	530847	530848	0.8322
chr	530848	530849	0.285
chr	530849	530853	0.0342
chr	530853	530857	0.1026
chr	530857	530870	0.0912
chr	530870	530872	0.0798
chr	530872	530874	0.0684
chr	530874	530885	0.0114
chr	530932	530953	0.0342
chr	530975	530977	0.0114
chr	530977	530980	0.0228
chr	530980	530981	0.057
chr	530981	530997	0.0684
chr	530997	531000	0.057
chr	531000	531002	0.0342
chr	531002	531013	0.0114
chr	531034	531055	0.0114
chr	531096	531098	0.0114
chr	531098	531100	0.1368
chr	531100	531117	0.1482
chr	531117	531119	0.1368
chr	531119	531120	0.0342
chr	531120	531122	0.0228
chr	531230	531251	0.1938
chr	531251	531252	0.0342
chr	531252	531272	0.0114
chr	531272	531273	0.0228
chr	531273	531274	0.1482
chr	531274	531276	0.1596
chr	531276	531277	0.3306
chr	531277	531279	0.4218
chr	531279	531287	0.4332
chr	531287	531291	0.4218
chr	531291	531293	0.399
chr	531293	531294	0.3762
chr	531294	531295	0.3192
chr	531295	531297	0.285
chr	531297	531298	0.2622
chr	531298	531299	0.057
chr	531299	531303	0.0342
chr	531303	531319	0.0114
chr	531338	531343	0.0114
chr	531343	531357	0.0228
chr	531357	531364	0.0114
chr	531367	531387	0.0342
chr	531387	531388	0.0114
chr	531626	531629	0.285
chr	531629	531633	0.2964
chr	531633	531644	0.3306
chr	531644	531646	0.2964
chr	531646	531647	0.2394
chr	531647	531648	0.1368
chr	531648	531649	0.114
chr	531649	531650	0.0912
chr	531650	531653	0.0342
chr	531653	531654	0.0228
chr	531654	531655	0.0114
chr	531767	531768	0.0456
chr	531768	531788	0.057
chr	531788	531789	0.0342
chr	531792	531811	0.0114
chr	531838	531839	0.0114
chr	531839	531847	0.0798
chr	531847	531851	0.2052
chr	531851	531853	0.2166
chr	531853	531854	0.2622
chr	531854	531855	0.2736
chr	531855	531856	0.3306
chr	531856	531857	0.3192
chr	531857	531858	0.3876
chr	531858	531861	0.3762
chr	531861	531864	0.3648
chr	531864	531867	0.3534
chr	531867	531868	0.3306
chr	531868	531872	0.2394
chr	531872	531873	0.2508
chr	531873	531874	0.2394
chr	531874	531875	0.228
chr	531875	531876	0.1368
chr	531876	531878	0.1026
chr	531878	531882	0.0456
chr	531882	531887	0.0114
chr	531887	531888	0.0228
chr	531888	531889	0.1026
chr	531889	531890	0.114
chr	531890	531892	0.1026
chr	531892	531896	2.793
chr	531896	531898	2.8044
chr	531898	531899	2.85
chr	531899	531905	2.8614
chr	531905	531908	2.8728
chr	531908	531909	2.85
chr	531909	531910	2.793
chr	531910	531911	2.7474
chr	531911	531912	2.736
chr	531912	531913	2.5308
chr	531913	531914	2.337
chr	531914	531915	0.1596
chr	531915	531916	0.1254
chr	531916	531917	0.0912
chr	531917	531920	0.0798
chr	531920	531921	0.057
chr	531921	531923	0.0456
chr	531923	531924	0.0228
chr	531924	531926	0.0114
chr	531936	531938	0.0114
chr	531938	531939	0.0684
chr	531939	531940	0.228
chr	531940	531944	0.2394
chr	531944	531945	0.2736
chr	531945	531955	0.4218
chr	531955	531958	0.4104
chr	531958	531959	0.3762
chr	531959	531960	0.3534
chr	531960	531961	0.2508
chr	531961	531962	0.1938
chr	531962	531964	0.171
chr	531964	531965	0.0912
chr	531965	531966	0.0684
chr	531973	531976	0.0798
chr	531976	531980	0.1026
chr	531980	531981	0.1596
chr	531981	531983	0.171
chr	531983	531985	0.285
chr	531985	531993	0.2964
chr	531993	531994	0.2508
chr	531994	531995	0.2394
chr	531995	532000	0.2508
chr	532000	532001	0.2394
chr	532001	532002	1.2312
chr	532002	532003	2.9526
chr	532003	532004	2.964
chr	532004	532005	2.9184
chr	532005	532006	2.8728
chr	532006	532007	2.8614
chr	532007	532008	2.85
chr	532008	532009	2.8614
chr	532009	532017	2.8728
chr	532017	532019	2.907
chr	532019	532020	2.8728
chr	532020	532021	2.8614
chr	532021	532022	2.6448
chr	532022	532023	0.6156
chr	532023	532024	0.3762
chr	532024	532025	0.3648
chr	532025	532026	0.3534
chr	532026	532027	0.1938
chr	532027	532028	0.171
chr	532028	532029	0.1254
chr	532029	532031	0.1026
chr	532031	532032	0.0912
chr	532032	532033	0.1026
chr	532033	532034	0.3648
chr	532034	532035	0.3876
chr	532035	532036	0.399
chr	532036	532037	0.3534
chr	532037	532038	0.342
chr	532038	532052	0.513
chr	532052	532053	0.5472
chr	532053	532054	0.6156
chr	532054	532055	0.855
chr	532055	532056	0.8322
chr	532056	532057	0.8208
chr	532057	532058	0.6726
chr	532058	532059	0.6498
chr	532059	532060	3.8646
chr	532060	532061	3.9102
chr	532061	532064	4.7994
chr	532064	532066	4.8336
chr	532066	532073	4.845
chr	532073	532075	4.7994
chr	532075	532076	4.7538
chr	532076	532077	4.218
chr	532077	532078	3.9786
chr	532078	532079	3.5112
chr	532079	532080	3.2946
chr	532080	532081	2.1432
chr	532081	532082	1.5732
chr	532082	532083	1.083
chr	532083	532085	0.6156
chr	532085	532086	0.5814
chr	532086	532087	0.969
chr	532087	532088	1.0602
chr	532088	532089	4.2408
chr	532089	532090	4.2978
chr	532090	532091	4.2864
chr	532091	532093	4.2978
chr	532093	532094	4.3662
chr	532094	532099	4.3206
chr	532099	532101	4.3092
chr	532101	532102	4.2978
chr	532102	532103	4.1496
chr	532103	532104	4.0584
chr	532104	532105	4.0014
chr	532105	532106	3.9102
chr	532106	532107	3.8646
chr	532107	532108	3.6708
chr	532108	532109	3.4656
chr	532109	532110	2.8614
chr	532110	532111	0.1254
chr	532111	532112	0.0912
chr	532112	532114	0.057
chr	532114	532123	0.0114
chr	532134	532146	0.0114
chr	532146	532147	0.0228
chr	532147	532148	0.114
chr	532148	532152	0.1368
chr	532152	532153	14.3184
chr	532153	532154	14.3298
chr	532154	532158	14.3526
chr	532158	532159	14.364
chr	532159	532164	14.3982
chr	532164	532169	14.3754
chr	532169	532170	14.193
chr	532170	532171	13.7484
chr	532171	532172	13.395
chr	532172	532173	12.2208
chr	532173	532174	6.612
chr	532174	532175	2.8956
chr	532175	532176	0.8892
chr	532176	532177	0.2166
chr	532177	532178	0.0798
chr	532178	532179	0.057
chr	532179	532180	0.0114
chr	532187	532188	0.0114
chr	532188	532193	0.0342
chr	532193	532203	0.057
chr	532203	532206	0.0456
chr	532206	532211	0.057
chr	532211	532215	0.0456
chr	532215	532224	0.0228
chr	532224	532234	0.0114
chr	532234	532241	0.057
chr	532241	532242	0.5358
chr	532242	532243	0.5928
chr	532243	532244	0.6042
chr	532244	532257	0.6384
chr	532257	532261	0.627
chr	532261	532262	0.6042
chr	532262	532263	0.513
chr	532263	532264	0.228
chr	532264	532266	0.1026
chr	532266	532269	0.0912
chr	532269	532270	0.057
chr	532270	532271	0.0342
chr	532271	532275	0.0684
chr	532275	532278	0.0456
chr	532278	532289	0.057
chr	532289	532298	0.0912
chr	532298	532303	0.0798
chr	532303	532310	0.0912
chr	532310	532311	0.0228
chr	532311	532321	0.0114
chr	532339	532370	0.0114
chr	532479	532487	0.0114
chr	532487	532491	0.0228
chr	532491	532493	0.0342
chr	532493	532494	0.0684
chr	532494	532495	2.3598
chr	532495	532496	2.3712
chr	532496	532497	2.4624
chr	532497	532499	2.4738
chr	532499	532504	2.4852
chr	532504	532508	2.4966
chr	532508	532511	2.508
chr	532511	532512	2.4852
chr	532512	532513	2.4624
chr	532513	532514	2.2914
chr	532514	532515	2.1318
chr	532515	532516	0.5016
chr	532516	532517	0.342
chr	532517	532518	0.285
chr	532518	532519	0.2736
chr	532519	532520	0.2166
chr	532520	532523	0.171
chr	532523	532529	0.1824
chr	532529	532530	0.285
chr	532530	532533	0.2964
chr	532533	532535	0.285
chr	532535	532536	0.3306
chr	532536	532537	0.2394
chr	532537	532538	0.228
chr	532538	532539	0.1824
chr	532539	532549	0.171
chr	532549	532552	0.114
chr	532552	532554	0.1026
chr	532554	532555	0.0912
chr	532555	532556	0.0684
chr	532556	532560	0.0342
chr	532560	532561	0.0228
chr	532561	532563	0.0114
chr	532589	532608	0.0342
chr	532608	532610	0.0228
chr	532610	532612	0.0114
chr	532617	532634	0.0114
chr	532634	532635	0.0228
chr	532635	532644	0.0342
chr	532644	532653	0.0798
chr	532653	532654	0.0912
chr	532654	532655	0.1596
chr	532655	532657	0.513
chr	532657	532661	0.6954
chr	532661	532662	0.684
chr	532662	532663	0.6726
chr	532663	532665	0.6612
chr	532665	532666	0.6498
chr	532666	532671	0.627
chr	532671	532673	0.6384
chr	532673	532674	0.6156
chr	532674	532675	0.5928
chr	532675	532676	0.513
chr	532676	532677	0.456
chr	532677	532678	0.285
chr	532678	532679	0.2736
chr	532679	532680	0.2622
chr	532680	532681	0.2508
chr	532681	532683	0.228
chr	532683	532684	0.2394
chr	532684	532692	0.2736
chr	532692	532695	0.2622
chr	532695	532697	0.2394
chr	532697	532698	0.228
chr	532698	532699	0.0912
chr	532699	532700	0.0798
chr	532700	532702	0.057
chr	532702	532705	0.0456
chr	532705	532717	0.0114
chr	532717	532718	0.0342
chr	532718	532721	0.0228
chr	532721	532739	0.0456
chr	532739	532740	0.0342
chr	532740	532743	0.0228
chr	532770	532777	0.0114
chr	532777	532786	0.0228
chr	532786	532787	0.0456
chr	532787	532804	0.0342
chr	532804	532806	0.0228
chr	532806	532808	0.0342
chr	532808	532816	0.0228
chr	532816	532825	0.0114
chr	532825	532830	0.0456
chr	532830	532831	0.0342
chr	532831	532847	0.057
chr	532847	532848	0.0456
chr	532848	532852	0.0228
chr	532852	532856	0.0114
chr	532901	532915	0.0114
chr	532915	532936	0.0342
chr	532936	532938	0.0114
chr	532938	532957	0.1368
chr	532957	532959	0.1254
chr	532959	532960	0.0456
chr	532960	532961	0.0342
chr	532961	532963	0.0114
chr	532977	532996	0.0228
chr	532996	533013	0.1824
chr	533013	533015	0.2166
chr	533015	533017	0.1938
chr	533017	533018	0.0684
chr	533018	533022	0.057
chr	533022	533029	0.0456
chr	533029	533036	0.0342
chr	533036	533038	0.0228
chr	533038	533041	0.0114
chr	533051	533052	0.0114
chr	533052	533053	0.0912
chr	533053	533069	0.1596
chr	533069	533071	0.1482
chr	533071	533072	0.114
chr	533072	533073	0.0342
chr	533204	533224	0.0114
chr	533444	533451	0.0228
chr	533451	533453	0.2394
chr	533453	533454	0.2508
chr	533454	533455	0.2622
chr	533455	533470	0.3078
chr	533470	533471	0.285
chr	533471	533472	0.2622
chr	533542	533554	0.0114
chr	533554	533563	0.0228
chr	533563	533574	0.0114
chr	533591	533597	0.0114
chr	533597	533612	0.1824
chr	533612	533617	0.171
chr	533617	533618	0.0798
chr	533618	533619	0.057
chr	533668	533670	0.0342
chr	533670	533673	0.0456
chr	533673	533674	0.057
chr	533674	533686	0.0684
chr	533686	533690	0.057
chr	533690	533692	0.0456
chr	533692	533696	0.0114
chr	533696	533718	0.0342
chr	533761	533784	0.0114
chr	533829	533850	0.0114
chr	533851	533852	0.0114
chr	533852	533873	0.0456
chr	534065	534068	0.0228
chr	534068	534087	0.0456
chr	534087	534088	0.0342
chr	534088	534089	0.0228
chr	534089	534093	0.0114
chr	534105	534120	0.0342
chr	534120	534124	0.0456
chr	534124	534127	0.0114
chr	534127	534129	0.1026
chr	534129	534130	0.114
chr	534130	534143	0.1254
chr	534143	534149	0.114
chr	534149	534150	0.0228
chr	534150	534151	0.0342
chr	534151	534154	0.1596
chr	534154	534156	0.228
chr	534156	534171	0.2394
chr	534171	534172	0.2166
chr	534172	534173	0.2052
chr	534173	534175	0.0228
chr	534175	534179	0.0114
chr	534235	534245	0.0228
chr	534245	534249	0.0342
chr	534249	534255	0.057
chr	534255	534257	0.0456
chr	534257	534265	0.0342
chr	534265	534272	0.0228
chr	534272	534273	0.0114
chr	534376	534383	0.0798
chr	534383	534386	0.1596
chr	534386	534397	0.171
chr	534397	534398	0.1254
chr	534398	534399	0.0912
chr	534399	534402	0.0798
chr	534402	534403	0.0684
chr	534403	534404	0.057
chr	534404	534405	0.0456
chr	534405	534407	0.0114
chr	534412	534418	0.0114
chr	534418	534423	0.0228
chr	534423	534424	0.1254
chr	534424	534437	0.1482
chr	534437	534445	0.1368
chr	534445	534446	0.0798
chr	534446	534447	0.0342
chr	534447	534458	0.0114
chr	534466	534484	0.0114
chr	534871	534872	0.0456
chr	534872	534887	0.1254
chr	534887	534891	0.1368
chr	534891	534892	0.114
chr	534892	534893	0.1026
chr	534893	534894	0.0684
chr	534894	534895	0.0228
chr	534895	534922	0.0114
chr	535067	535084	0.0114
chr	535186	535208	0.0114
chr	535256	535272	0.0228
chr	535272	535273	0.0114
chr	535553	535566	0.0114
chr	535566	535574	0.0228
chr	535574	535587	0.0114
chr	535630	535651	0.0114
chr	535710	535727	0.0114
chr	535859	535862	0.0114
chr	535862	535876	0.0228
chr	535876	535882	0.0114
chr	535894	535914	0.0114
chr	535923	535955	0.0114
chr	535991	535992	0.0228
chr	535992	535995	0.0342
chr	535995	536013	0.057
chr	536013	536017	0.0456
chr	536017	536019	0.0114
chr	536130	536152	0.0114
chr	536153	536155	0.0228
chr	536155	536174	0.0456
chr	536174	536176	0.0228
chr	536284	536306	0.0114
chr	536643	536663	0.0228
chr	536677	536678	0.0114
chr	536678	536679	0.0456
chr	536679	536698	0.057
chr	536698	536699	0.0456
chr	536991	536995	0.0114
chr	536995	537011	0.0342
chr	537011	537014	0.0228
chr	537014	537016	0.0114
chr	537094	537113	0.0114
chr	537113	537117	0.0228
chr	537117	537135	0.0114
chr	537624	537646	0.0114
chr	537758	537774	0.0342
chr	537774	537776	0.0456
chr	537776	537779	0.0228
chr	537779	537791	0.0114
chr	537821	537838	0.0228
chr	537929	537930	0.0114
chr	537930	537948	0.0228
chr	537948	537951	0.0114
chr	538045	538065	0.0114
chr	538090	538106	0.0114
chr	538230	538237	0.0114
chr	538237	538239	0.0456
chr	538239	538247	0.0684
chr	538247	538257	0.057
chr	538257	538259	0.0342
chr	538259	538260	0.0114
chr	538319	538336	0.0114
chr	538503	538519	0.0114
chr	539323	539344	0.0114
chr	539498	539517	0.1026
chr	539517	539519	0.0912
chr	539519	539520	0.0228
chr	539583	539589	0.0798
chr	539589	539599	0.0912
chr	539599	539604	0.285
chr	539604	539606	0.3534
chr	539606	539608	0.3648
chr	539608	539609	0.342
chr	539609	539610	0.3306
chr	539610	539617	0.285
chr	539617	539619	0.2964
chr	539619	539620	0.228
chr	539620	539621	0.1254
chr	539621	539622	0.0342
chr	539622	539630	0.0456
chr	539630	539638	0.0342
chr	539638	539639	0.0228
chr	539639	539645	0.0114
chr	539677	539697	0.1482
chr	539697	539698	0.1368
chr	539698	539699	0.1254
chr	539722	539732	0.0342
chr	539732	539734	0.0798
chr	539734	539744	0.114
chr	539744	539754	0.0798
chr	539754	539756	0.0342
chr	539756	539757	0.0228
chr	539757	539758	0.0114
chr	539758	539759	0.0456
chr	539759	539776	0.0684
chr	539776	539777	0.057
chr	539777	539780	0.0456
chr	539780	539781	0.0228
chr	539801	539802	0.0684
chr	539802	539818	0.0798
chr	539818	539822	0.0684
chr	539822	539823	0.0456
chr	539858	539877	0.0228
chr	539877	539882	0.0456
chr	539882	539883	0.0342
chr	539883	539897	0.0228
chr	539897	539898	0.0114
chr	539910	539931	0.0114
chr	539967	539979	0.0228
chr	539979	539988	0.1938
chr	539988	539995	0.171
chr	539995	539999	0.1596
chr	539999	540000	0.0798
chr	540000	540001	0.0456
chr	540001	540002	0.0114
chr	540002	540012	0.0228
chr	540012	540015	0.0342
chr	540015	540022	0.057
chr	540022	540031	0.0456
chr	540031	540034	0.0342
chr	540034	540036	0.0114
chr	540036	540037	0.0228
chr	540037	540051	0.0114
chr	540051	540053	0.0684
chr	540053	540058	0.0912
chr	540058	540061	0.114
chr	540061	540062	0.1254
chr	540062	540072	0.114
chr	540072	540074	0.0798
chr	540074	540078	0.057
chr	540078	540080	0.0456
chr	540080	540081	0.0342
chr	540081	540083	0.0798
chr	540083	540086	0.0912
chr	540086	540098	0.1026
chr	540098	540099	0.0684
chr	540099	540104	0.0228
chr	540104	540106	0.57
chr	540106	540116	0.5586
chr	540116	540118	0.6042
chr	540118	540120	0.6156
chr	540120	540122	0.6042
chr	540122	540123	0.5814
chr	540123	540124	0.57
chr	540124	540125	0.4674
chr	540125	540126	0.2166
chr	540126	540136	0.057
chr	540136	540137	0.0342
chr	540137	540139	0.0114
chr	540150	540156	0.0114
chr	540156	540157	0.1368
chr	540157	540173	0.171
chr	540173	540175	0.1596
chr	540175	540176	0.1482
chr	540176	540177	0.1254
chr	540177	540178	0.0342
chr	540178	540181	0.0228
chr	540181	540188	0.0114
chr	540201	540222	0.0114
chr	540246	540265	0.0342
chr	540265	540266	0.0114
chr	540292	540294	0.0114
chr	540294	540295	0.0228
chr	540295	540314	0.1482
chr	540314	540315	0.1368
chr	540315	540316	0.1254
chr	540316	540317	0.0342
chr	540317	540318	0.0228
chr	540318	540338	0.0114
chr	540354	540375	0.0114
chr	540382	540389	0.0114
chr	540389	540404	0.0228
chr	540404	540414	0.0114
chr	540433	540455	0.0114
chr	540511	540527	0.0114
chr	540656	540678	0.0228
chr	540778	540785	0.0114
chr	540785	540798	0.3534
chr	540798	540805	0.342
chr	540805	540806	0.3306
chr	540806	540807	0.0912
chr	540807	540809	0.057
chr	540809	540811	0.0456
chr	540811	540812	0.0228
chr	540827	540844	0.0114
chr	540925	540945	0.0228
chr	540945	540946	0.0114
chr	541065	541086	0.0228
chr	541086	541087	0.0114
chr	541119	541151	0.0114
chr	541192	541213	0.0228
chr	541213	541215	0.0114
chr	541259	541274	0.0342
chr	541274	541276	0.0456
chr	541276	541277	0.3876
chr	541277	541280	0.4104
chr	541280	541292	0.399
chr	541292	541296	0.3876
chr	541296	541297	0.342
chr	541297	541298	0.0798
chr	541304	541306	0.1368
chr	541306	541308	0.171
chr	541308	541325	0.1938
chr	541325	541326	0.0912
chr	541326	541327	0.0114
chr	541338	541339	0.0342
chr	541339	541340	0.0684
chr	541340	541344	0.4218
chr	541344	541357	0.4332
chr	541357	541359	0.4218
chr	541359	541360	0.4104
chr	541360	541361	0.3648
chr	541367	541391	0.0114
chr	541395	541416	0.0114
chr	541422	541443	0.0456
chr	541443	541444	0.0228
chr	541444	541445	0.0114
chr	541446	541449	0.0228
chr	541449	541465	0.0342
chr	541465	541471	0.0228
chr	541471	541484	0.0114
chr	541499	541505	0.0114
chr	541505	541520	0.0228
chr	541520	541525	0.0114
chr	541525	541529	0.0228
chr	541529	541537	0.0114
chr	541537	541542	0.0228
chr	541542	541549	0.1026
chr	541549	541559	0.2166
chr	541559	541561	0.2052
chr	541561	541562	0.1938
chr	541562	541563	0.1824
chr	541563	541564	0.1368
chr	541564	541565	0.1254
chr	541565	541571	0.114
chr	541571	541572	0.0342
chr	541572	541579	0.0228
chr	541579	541583	0.0114
chr	541592	541613	0.0114
chr	541641	541664	0.0114
chr	541706	541727	0.0228
chr	541727	541731	0.0114
chr	541745	541747	0.0228
chr	541747	541766	0.0912
chr	541766	541767	0.0798
chr	541767	541768	0.057
chr	541768	541769	0.0114
chr	541850	541859	0.0456
chr	541859	541871	0.057
chr	541871	541872	0.0456
chr	541872	541877	0.0114
chr	541981	541983	0.0114
chr	541983	541985	0.0228
chr	541985	542000	0.0456
chr	542000	542007	0.0342
chr	542007	542008	0.0228
chr	542074	542084	0.0342
chr	542084	542096	0.0798
chr	542096	542101	0.0684
chr	542101	542102	0.057
chr	542102	542105	0.0456
chr	542105	542106	0.0342
chr	542106	542109	0.0228
chr	542109	542128	0.0114
chr	542165	542184	0.0114
chr	542297	542321	0.0114
chr	542388	542411	0.0114
chr	542431	542442	0.0114
chr	542442	542450	0.0342
chr	542450	542463	0.0228
chr	542463	542464	0.0114
chr	542799	542821	0.0114
chr	542821	542825	0.0342
chr	542825	542828	0.0228
chr	542828	542842	0.0342
chr	542842	542849	0.0114
chr	542855	542856	0.2964
chr	542856	542873	0.513
chr	542873	542875	0.5016
chr	542875	542876	0.4902
chr	542876	542877	0.4446
chr	542922	542924	0.0114
chr	542924	542925	0.0456
chr	542925	542943	0.1596
chr	542943	542945	0.1482
chr	542945	542946	0.1026
chr	542946	542947	0.0912
chr	542996	543017	0.0228
chr	543098	543109	0.0456
chr	543109	543119	0.057
chr	543119	543133	0.0114
chr	543167	543188	0.0114
chr	543231	543234	0.0114
chr	543234	543255	0.0228
chr	543255	543258	0.0114
chr	543349	543350	0.0114
chr	543350	543351	0.0456
chr	543351	543352	0.0798
chr	543352	543354	0.1026
chr	543354	543359	0.114
chr	543359	543361	0.1254
chr	543361	543372	0.1368
chr	543372	543373	0.1254
chr	543373	543377	0.0228
chr	543377	543383	0.0114
chr	543409	543411	0.0228
chr	543411	543431	0.285
chr	543431	543432	0.2052
chr	543432	543433	1.3224
chr	543433	543434	4.5144
chr	543434	543436	4.5372
chr	543436	543437	4.5714
chr	543437	543438	4.5942
chr	543438	543440	5.244
chr	543440	543441	5.3352
chr	543441	543450	5.3466
chr	543450	543451	5.301
chr	543451	543452	5.2896
chr	543452	543453	5.2554
chr	543453	543454	4.9248
chr	543454	543455	3.705
chr	543455	543456	1.4364
chr	543456	543457	1.2882
chr	543457	543458	0.8436
chr	543458	543459	0.7866
chr	543459	543460	0.0912
chr	543460	543461	0.0684
chr	543461	543462	0.057
chr	543462	543464	0.0456
chr	543464	543467	0.0228
chr	543467	543476	0.0114
chr	543495	543499	0.0228
chr	543499	543501	0.0342
chr	543501	543504	0.0456
chr	543504	543505	0.0798
chr	543505	543519	0.0912
chr	543519	543520	0.0798
chr	543520	543521	0.0684
chr	543521	543524	0.0456
chr	543524	543526	0.0342
chr	543526	543545	0.0456
chr	543545	543547	0.0342
chr	543547	543548	0.0228
chr	543548	543552	0.0114
chr	543628	543648	0.0114
chr	543698	543699	0.0114
chr	543699	543701	0.0456
chr	543701	543702	0.228
chr	543702	543719	0.2394
chr	543719	543721	0.228
chr	543721	543722	0.2166
chr	543722	543723	0.0912
chr	543723	543724	0.0228
chr	543731	543736	0.0342
chr	543736	543753	0.0912
chr	543753	543758	0.057
chr	543758	543759	0.0114
chr	543778	543797	0.0114
chr	543822	543825	0.0114
chr	543825	543826	0.0228
chr	543826	543842	0.114
chr	543842	543844	0.1254
chr	543844	543846	0.1026
chr	543846	543847	0.0342
chr	543847	543848	0.1254
chr	543848	543849	0.5586
chr	543849	543865	0.5358
chr	543865	543866	0.5472
chr	543866	543867	0.5358
chr	543867	543868	0.6498
chr	543868	543869	0.6384
chr	543869	543886	0.1254
chr	543886	543887	0.0684
chr	543887	543893	0.0114
chr	543893	543909	0.0228
chr	543909	543915	0.0114
chr	543921	543922	0.7068
chr	543922	543941	0.741
chr	543941	543942	0.6498
chr	543942	543943	0.2964
chr	543969	543979	0.0228
chr	543979	543991	0.057
chr	543991	543997	0.0342
chr	543997	543998	0.0228
chr	543998	544000	0.0114
chr	544073	544075	0.0228
chr	544075	544094	0.0342
chr	544094	544095	0.0228
chr	544401	544417	0.0114
chr	544467	544486	0.0228
chr	544486	544489	0.0114
chr	544539	544560	0.0114
chr	544613	544625	0.0114
chr	544625	544634	0.0228
chr	544634	544646	0.0114
chr	544656	544658	0.0228
chr	544658	544677	0.057
chr	544677	544678	0.0456
chr	544678	544680	0.0114
chr	544685	544686	0.0228
chr	544686	544691	0.0342
chr	544691	544693	0.0456
chr	544693	544707	0.057
chr	544707	544709	0.0342
chr	544709	544712	0.0228
chr	544712	544718	0.0114
chr	544719	544720	0.0114
chr	544720	544721	0.2394
chr	544721	544739	0.2736
chr	544739	544740	0.2622
chr	544740	544741	0.2508
chr	544741	544742	0.1938
chr	544742	544744	0.0114
chr	544840	544861	0.0798
chr	544893	544915	0.0114
chr	544982	545003	0.057
chr	545003	545004	0.0342
chr	545004	545005	0.0114
chr	545087	545108	0.0114
chr	545109	545129	0.0114
chr	545129	545131	0.0228
chr	545131	545151	0.0114
chr	545170	545187	0.0114
chr	545352	545362	0.0114
chr	545362	545368	0.0342
chr	545368	545378	0.0456
chr	545378	545383	0.0342
chr	545383	545384	0.0114
chr	545431	545438	0.0114
chr	545438	545440	0.0228
chr	545440	545441	0.2052
chr	545441	545458	0.4674
chr	545458	545459	0.456
chr	545459	545460	0.3876
chr	545460	545461	0.3648
chr	545461	545462	0.1368
chr	545462	545463	0.1254
chr	545463	545464	0.0228
chr	545464	545466	0.0114
chr	545468	545470	0.0228
chr	545470	545489	0.057
chr	545489	545490	0.0342
chr	545490	545495	0.0114
chr	545499	545501	0.0114
chr	545501	545502	0.0798
chr	545502	545520	0.1368
chr	545520	545521	0.1254
chr	545521	545523	0.1596
chr	545523	545524	0.0684
chr	545524	545543	0.057
chr	545543	545545	0.0456
chr	545545	545547	0.0342
chr	545547	545548	0.0228
chr	545602	545626	0.0114
chr	546287	546309	0.0114
chr	546510	546532	0.0114
chr	546537	546561	0.0114
chr	546584	546601	0.0114
chr	546740	546763	0.0114
chr	546803	546824	0.0114
chr	546915	546935	0.0114
chr	546969	546990	0.0114
chr	547045	547049	0.0114
chr	547049	547053	0.0228
chr	547053	547070	0.0342
chr	547070	547071	0.0228
chr	547071	547073	0.0114
chr	547279	547300	0.0342
chr	547394	547415	0.0228
chr	547624	547630	0.0114
chr	547630	547651	0.1026
chr	547651	547652	0.0798
chr	547652	547658	0.0342
chr	547700	547702	0.0114
chr	547702	547703	0.9462
chr	547703	547719	0.9576
chr	547719	547722	0.9348
chr	547722	547723	0.8892
chr	547723	547724	0.114
chr	547724	547725	0.0456
chr	547725	547727	0.0342
chr	547727	547735	0.0228
chr	547735	547745	0.0456
chr	547745	547746	0.0342
chr	547746	547754	0.0228
chr	547754	547757	0.0114
chr	547767	547788	0.0342
chr	547788	547792	0.0114
chr	547803	547808	0.0114
chr	547808	547812	0.2508
chr	547812	547814	0.2622
chr	547814	547821	0.2736
chr	547821	547829	0.2622
chr	547829	547830	0.1938
chr	547830	547831	0.1254
chr	547831	547832	0.0456
chr	547832	547835	0.0342
chr	547862	547864	0.0342
chr	547864	547879	0.057
chr	547879	547881	0.0456
chr	547881	547884	0.0342
chr	547884	547885	0.0228
chr	547885	547909	0.0114
chr	547922	547924	0.0228
chr	547924	547925	0.0342
chr	547925	547928	0.2394
chr	547928	547934	0.2508
chr	547934	547937	0.4218
chr	547937	547939	0.4446
chr	547939	547940	0.456
chr	547940	547941	0.4674
chr	547941	547942	0.456
chr	547942	547943	0.4446
chr	547943	547944	0.456
chr	547944	547946	0.3876
chr	547946	547948	0.3306
chr	547948	547952	0.3078
chr	547952	547953	0.2736
chr	547953	547954	0.2622
chr	547954	547958	0.1938
chr	547958	547959	0.1482
chr	547959	547960	0.114
chr	547960	547961	0.0912
chr	547961	547963	0.057
chr	547963	547964	0.0456
chr	547964	547975	0.0114
chr	548007	548012	0.0228
chr	548012	548022	0.0342
chr	548022	548026	0.0456
chr	548026	548034	0.0228
chr	548034	548041	0.0114
chr	548078	548079	0.0114
chr	548079	548096	0.1482
chr	548096	548100	0.1368
chr	548100	548121	0.0342
chr	548121	548122	0.0114
chr	548168	548169	0.285
chr	548169	548188	0.3078
chr	548188	548189	0.2964
chr	548189	548190	0.2508
chr	548190	548193	0.0114
chr	548218	548235	0.0114
chr	548267	548268	0.0228
chr	548268	548285	0.0456
chr	548285	548287	0.0342
chr	548287	548289	0.0228
chr	548297	548302	0.0114
chr	548302	548303	0.5814
chr	548303	548320	1.6758
chr	548320	548322	1.6872
chr	548322	548323	1.6416
chr	548323	548324	1.1628
chr	548324	548325	0.5016
chr	548325	548326	0.0456
chr	548326	548341	0.0114
chr	548341	548363	0.0228
chr	548378	548397	0.0114
chr	548451	548452	0.0114
chr	548452	548468	0.342
chr	548468	548469	0.3078
chr	548469	548471	0.2964
chr	548471	548472	0.2736
chr	548472	548473	0.114
chr	548473	548474	0.1026
chr	548474	548475	0.0798
chr	548475	548476	0.0456
chr	548505	548524	0.0456
chr	548524	548526	0.0342
chr	548526	548527	0.0228
chr	548587	548605	0.0114
chr	548682	548701	0.0114
chr	548738	548752	0.0342
chr	548752	548753	0.0456
chr	548753	548759	0.057
chr	548759	548760	0.0228
chr	548760	548773	0.0798
chr	548773	548774	0.0684
chr	548774	548781	0.057
chr	548781	548785	0.0114
chr	548795	548796	0.0228
chr	548796	548818	0.1254
chr	548818	548819	0.114
chr	548819	548820	0.057
chr	548820	548822	0.0114
chr	548922	548943	0.0114
chr	548985	549006	0.0228
chr	549089	549110	0.0114
chr	549142	549164	0.0114
chr	549180	549185	0.0228
chr	549185	549201	0.0456
chr	549201	549206	0.0228
chr	549234	549253	0.0228
chr	549253	549255	0.0114
chr	549306	549330	0.0114
chr	549357	549379	0.0114
chr	549408	549409	0.0684
chr	549409	549428	0.171
chr	549428	549430	0.1596
chr	549430	549431	0.0798
chr	549513	549534	0.057
chr	549534	549535	0.0114
chr	549548	549564	0.0114
chr	549570	549572	0.0114
chr	549572	549573	0.0228
chr	549573	549577	0.0342
chr	549577	549582	1.0944
chr	549582	549590	1.1058
chr	549590	549591	1.0032
chr	549591	549594	0.9348
chr	549594	549602	0.057
chr	549602	549603	0.0228
chr	549617	549639	0.0228
chr	549639	549648	0.0114
chr	549754	549771	0.0228
chr	550108	550125	0.0114
chr	550182	550203	0.0114
chr	550203	550204	0.0228
chr	550204	550209	0.0114
chr	550209	550225	0.0228
chr	550225	550228	0.0114
chr	550228	550230	0.0342
chr	550230	550249	0.0228
chr	550419	550442	0.0114
chr	550442	550444	0.057
chr	550444	550463	0.0798
chr	550463	550464	0.0342
chr	550464	550465	0.0228
chr	550465	550466	0.0114
chr	550483	550505	0.0114
chr	550526	550547	0.0114
chr	550600	550605	0.0114
chr	550605	550613	0.0228
chr	550613	550621	0.0114
chr	550621	550626	0.0798
chr	550626	550640	0.0684
chr	550640	550641	0.057
chr	550641	550642	0.0684
chr	550642	550643	0.0228
chr	550643	550661	0.0342
chr	550661	550663	0.0228
chr	550675	550688	0.0114
chr	550688	550696	0.0228
chr	550696	550711	0.0114
chr	550720	550739	0.0114
chr	550754	550773	0.0114
chr	550773	550787	0.0228
chr	550787	550789	0.0342
chr	550789	550790	0.0684
chr	550790	550806	0.057
chr	550806	550807	0.0456
chr	550807	550809	0.0342
chr	550809	550811	0.0114
chr	550817	550838	0.0114
chr	550860	550866	0.0114
chr	550866	550874	0.0342
chr	550874	550876	0.0456
chr	550876	550878	0.0798
chr	550878	550887	0.0912
chr	550887	550888	0.0798
chr	550888	550892	0.0684
chr	550892	550896	0.0456
chr	550896	550898	0.0342
chr	550898	550901	0.0228
chr	550901	550911	0.0114
chr	550998	551018	0.0114
chr	551018	551034	0.057
chr	551034	551037	0.0456
chr	551037	551038	0.0228
chr	551038	551040	0.0114
chr	551041	551043	0.0342
chr	551043	551061	0.057
chr	551061	551063	0.0342
chr	551063	551071	0.0228
chr	551084	551105	0.1482
chr	551105	551106	0.1026
chr	551106	551107	0.057
chr	551107	551109	0.0114
chr	551143	551155	0.057
chr	551155	551161	0.0798
chr	551161	551162	0.1368
chr	551162	551164	0.1254
chr	551164	551165	0.1026
chr	551165	551177	0.0798
chr	551177	551178	0.057
chr	551178	551181	0.0456
chr	551181	551182	0.0342
chr	551182	551184	0.0114
chr	551305	551325	0.1596
chr	551325	551326	0.1254
chr	551326	551327	0.0456
chr	551354	551374	0.0114
chr	551374	551396	0.057
chr	551396	551398	0.0456
chr	551398	551400	0.0342
chr	551439	551460	0.0114
chr	551485	551494	0.0114
chr	551494	551506	0.0228
chr	551506	551514	0.0114
chr	551534	551555	0.0114
chr	551623	551644	0.0114
chr	551648	551650	0.0114
chr	551650	551672	0.0342
chr	551694	551695	0.0114
chr	551695	551706	0.0912
chr	551706	551713	0.1026
chr	551713	551715	0.114
chr	551715	551716	0.1026
chr	551716	551719	0.057
chr	551719	551721	0.0456
chr	551721	551724	0.0684
chr	551724	551728	0.057
chr	551728	551734	0.0456
chr	551734	551741	0.0342
chr	551741	551742	0.0228
chr	551742	551747	0.0114
chr	551747	551748	0.1596
chr	551748	551754	0.2394
chr	551754	551764	0.285
chr	551764	551767	0.3192
chr	551767	551768	0.3078
chr	551768	551769	0.2166
chr	551769	551770	0.2052
chr	551770	551771	0.1596
chr	551771	551772	0.1254
chr	551772	551773	0.114
chr	551773	551778	0.1026
chr	551778	551781	0.0912
chr	551781	551785	0.1824
chr	551785	551786	0.171
chr	551786	551794	0.1482
chr	551794	551795	0.1368
chr	551795	551796	0.114
chr	551796	551797	0.1026
chr	551797	551803	0.0912
chr	551803	551804	0.0114
chr	551917	551918	0.0114
chr	551918	551919	0.0912
chr	551919	551936	0.1026
chr	551936	551937	0.0912
chr	551937	551938	0.0798
chr	551938	551940	0.1824
chr	551940	551948	0.285
chr	551948	551954	0.2736
chr	551954	551955	0.285
chr	551955	551957	0.2964
chr	551957	551959	0.2736
chr	551959	551960	0.4674
chr	551960	551961	0.7524
chr	551961	551962	0.7182
chr	551962	551964	0.7068
chr	551964	551965	0.684
chr	551965	551976	0.7524
chr	551976	551978	0.741
chr	551978	551979	0.6498
chr	551979	551981	0.4332
chr	551981	551982	0.0912
chr	551982	551985	0.0684
chr	551985	551986	0.0456
chr	551986	551987	0.0342
chr	552009	552012	0.0456
chr	552012	552021	0.057
chr	552021	552031	0.0684
chr	552031	552040	0.0228
chr	552040	552042	0.0456
chr	552042	552045	0.0342
chr	552045	552046	0.2736
chr	552046	552047	0.285
chr	552047	552060	0.3192
chr	552060	552062	0.3078
chr	552062	552063	0.2964
chr	552063	552064	0.2736
chr	552064	552066	0.2622
chr	552066	552068	0.1938
chr	552068	552070	0.057
chr	552070	552071	0.0342
chr	552079	552090	0.0228
chr	552090	552092	0.0342
chr	552092	552095	0.057
chr	552095	552101	0.0684
chr	552101	552111	0.057
chr	552111	552113	0.0912
chr	552113	552123	0.0684
chr	552123	552130	0.057
chr	552130	552131	0.0456
chr	552131	552132	0.0342
chr	552132	552135	0.0114
chr	552137	552157	0.0684
chr	552157	552159	0.057
chr	552173	552194	0.0798
chr	552194	552195	0.0342
chr	552206	552207	0.0456
chr	552207	552208	0.1368
chr	552208	552224	0.3078
chr	552224	552225	0.2736
chr	552225	552226	0.2622
chr	552226	552227	0.2394
chr	552227	552228	0.1824
chr	552228	552229	0.0684
chr	552229	552231	0.0456
chr	552231	552232	0.0342
chr	552232	552234	0.0228
chr	552247	552250	0.0114
chr	552250	552254	0.0228
chr	552254	552255	0.0342
chr	552255	552256	0.0798
chr	552256	552268	0.1254
chr	552268	552272	0.114
chr	552272	552276	0.1596
chr	552276	552277	0.1254
chr	552277	552287	0.171
chr	552287	552292	0.2052
chr	552292	552293	0.3192
chr	552293	552297	0.3306
chr	552297	552299	0.2964
chr	552299	552301	0.2394
chr	552301	552307	0.228
chr	552307	552312	0.2166
chr	552312	552313	0.2052
chr	552313	552314	0.171
chr	552314	552315	0.0456
chr	552315	552316	0.0228
chr	552316	552321	0.0114
chr	552333	552338	0.0114
chr	552338	552351	0.0228
chr	552351	552361	0.0114
chr	552363	552384	0.0114
chr	552397	552398	0.0114
chr	552398	552420	0.0342
chr	552420	552421	0.0114
chr	552547	552554	0.0114
chr	552554	552555	0.0228
chr	552555	552556	0.0342
chr	552556	552571	0.114
chr	552571	552575	0.1026
chr	552575	552577	0.0912
chr	552577	552582	0.0114
chr	552613	552630	0.0114
chr	552719	552741	0.0228
chr	552741	552742	0.3876
chr	552742	552758	0.3762
chr	552758	552762	0.3648
chr	552762	552763	0.3306
chr	552763	552767	0.0114
chr	552785	552798	0.0228
chr	552798	552805	0.0342
chr	552805	552811	0.0456
chr	552811	552814	0.0228
chr	552814	552819	0.0342
chr	552819	552824	0.0228
chr	552824	552826	0.0114
chr	552826	552830	0.2052
chr	552830	552831	0.228
chr	552831	552832	0.2394
chr	552832	552834	0.2508
chr	552834	552845	0.2622
chr	552845	552847	0.2508
chr	552847	552848	0.2394
chr	552848	552849	0.0684
chr	552849	552851	0.0456
chr	552851	552861	0.0228
chr	552861	552871	0.0114
chr	552894	552915	0.0114
chr	552935	552940	0.0114
chr	552940	552942	0.0342
chr	552942	552951	0.0798
chr	552951	552960	0.1026
chr	552960	552961	0.0912
chr	552961	552963	0.0798
chr	552963	552964	0.0456
chr	552964	552972	0.0228
chr	552972	552973	0.0114
chr	552973	552976	0.0798
chr	552976	552983	0.1938
chr	552983	552991	0.1824
chr	552991	552993	0.171
chr	552993	552994	0.1368
chr	552994	552997	0.1026
chr	552997	552998	0.0798
chr	552998	553000	0.0342
chr	553000	553001	0.0114
chr	553001	553005	0.0342
chr	553005	553011	0.1254
chr	553011	553018	0.1368
chr	553018	553020	0.1254
chr	553020	553022	0.114
chr	553022	553025	0.1026
chr	553025	553026	0.0912
chr	553026	553027	0.0798
chr	553027	553032	0.0228
chr	553032	553034	0.0114
chr	553038	553049	0.0114
chr	553049	553050	0.0342
chr	553050	553051	0.114
chr	553051	553056	0.3534
chr	553056	553059	0.342
chr	553059	553068	0.3648
chr	553068	553069	0.342
chr	553069	553070	0.3078
chr	553070	553071	0.285
chr	553071	553072	0.2736
chr	553072	553073	0.057
chr	553073	553083	0.0456
chr	553083	553087	0.0228
chr	553111	553115	0.1368
chr	553115	553132	0.1482
chr	553132	553134	0.0342
chr	553162	553189	0.0228
chr	553189	553190	0.0114
chr	553207	553211	0.0114
chr	553211	553217	0.0228
chr	553217	553228	0.0342
chr	553228	553232	0.1596
chr	553232	553241	0.2052
chr	553241	553249	0.1938
chr	553249	553250	0.1254
chr	553250	553251	0.1026
chr	553251	553252	0.0912
chr	553252	553253	0.0798
chr	553253	553254	0.0342
chr	553254	553257	0.0114
chr	553259	553261	0.0114
chr	553261	553265	0.0342
chr	553265	553283	0.0684
chr	553283	553286	0.0456
chr	553286	553287	0.0114
chr	553290	553291	0.1824
chr	553291	553310	0.228
chr	553310	553311	0.2052
chr	553311	553312	0.1254
chr	553312	553313	0.0114
chr	553398	553399	0.0342
chr	553399	553406	0.0456
chr	553406	553411	0.057
chr	553411	553419	0.0798
chr	553419	553420	0.0684
chr	553420	553427	0.0342
chr	553427	553428	0.0228
chr	553428	553433	0.0114
chr	553480	553494	0.0114
chr	553494	553495	0.0228
chr	553495	553512	0.057
chr	553512	553514	0.0456
chr	553514	553515	0.0342
chr	553515	553516	0.0228
chr	553516	553517	0.0114
chr	553555	553556	0.0798
chr	553556	553557	0.1026
chr	553557	553565	0.114
chr	553565	553576	0.1254
chr	553576	553577	0.1026
chr	553577	553578	0.0456
chr	553578	553584	0.0114
chr	553589	553610	0.0684
chr	553610	553611	0.0114
chr	553649	553659	0.0228
chr	553659	553660	0.1938
chr	553660	553661	0.2166
chr	553661	553663	0.627
chr	553663	553665	0.6612
chr	553665	553673	0.684
chr	553673	553677	0.6612
chr	553677	553678	0.6726
chr	553678	553679	0.6612
chr	553679	553680	0.6498
chr	553680	553681	0.6156
chr	553681	553682	0.1824
chr	553682	553683	0.171
chr	553683	553685	0.1368
chr	553685	553686	0.114
chr	553686	553688	0.1026
chr	553688	553694	0.0912
chr	553694	553696	0.1026
chr	553696	553700	0.1938
chr	553700	553703	0.1824
chr	553703	553706	0.171
chr	553706	553710	0.1596
chr	553710	553712	0.171
chr	553712	553714	0.1596
chr	553714	553715	0.1482
chr	553715	553716	0.1368
chr	553716	553717	0.114
chr	553717	553718	0.1026
chr	553718	553719	0.0684
chr	553719	553723	0.057
chr	553723	553724	0.2508
chr	553724	553725	0.285
chr	553725	553729	0.4218
chr	553729	553730	0.4104
chr	553730	553738	0.5244
chr	553738	553741	0.627
chr	553741	553742	0.6384
chr	553742	553743	0.627
chr	553743	553751	0.6156
chr	553751	553752	0.5928
chr	553752	553755	0.5472
chr	553755	553756	0.4332
chr	553756	553757	0.399
chr	553757	553758	0.3762
chr	553758	553759	0.2394
chr	553759	553760	3.4884
chr	553760	553761	3.534
chr	553761	553762	3.5568
chr	553762	553765	3.5682
chr	553765	553776	3.5568
chr	553776	553778	3.5112
chr	553778	553779	3.1578
chr	553779	553780	2.5308
chr	553780	553781	0.627
chr	553781	553782	0.4446
chr	553782	553784	0.342
chr	553784	553785	0.285
chr	553785	553786	0.2508
chr	553786	553788	0.2394
chr	553788	553789	0.228
chr	553789	553790	0.2166
chr	553790	553791	0.1938
chr	553791	553792	0.171
chr	553792	553793	0.1596
chr	553793	553794	0.1482
chr	553798	553799	0.0114
chr	553799	553802	0.0228
chr	553802	553814	0.0342
chr	553814	553818	0.0228
chr	553818	553822	0.0342
chr	553822	553838	0.0228
chr	553838	553841	0.0114
chr	553843	553845	0.0228
chr	553845	553846	0.0684
chr	553846	553860	0.1596
chr	553860	553862	0.1368
chr	553862	553863	0.1254
chr	553863	553864	0.114
chr	553864	553866	0.1026
chr	553866	553867	0.0912
chr	553867	553868	0.0456
chr	553868	553877	0.0114
chr	553877	553878	0.3534
chr	553878	553881	0.3648
chr	553881	553882	0.4674
chr	553882	553883	0.5814
chr	553883	553884	0.8664
chr	553884	553885	0.8778
chr	553885	553886	0.9006
chr	553886	553889	0.912
chr	553889	553891	0.9348
chr	553891	553896	1.539
chr	553896	553897	1.5732
chr	553897	553901	1.596
chr	553901	553902	1.3452
chr	553902	553903	1.2084
chr	553903	553904	1.0488
chr	553904	553905	0.8094
chr	553905	553906	0.7866
chr	553906	553907	0.7638
chr	553907	553909	0.7296
chr	553909	553910	0.6954
chr	553910	553911	0.513
chr	553911	553912	0.3762
chr	553912	553914	0.4104
chr	553914	553915	0.4446
chr	553915	553916	0.4332
chr	553916	553918	0.399
chr	553918	553919	0.2622
chr	553919	553920	0.2394
chr	553920	553928	0.1938
chr	553928	553929	0.1824
chr	553929	553931	0.1596
chr	553931	553935	0.1482
chr	553935	553936	0.1368
chr	553936	553938	0.057
chr	553938	553940	0.0684
chr	553940	553941	0.6498
chr	553941	553942	1.0032
chr	553942	553943	1.1856
chr	553943	553944	1.938
chr	553944	553945	1.9836
chr	553945	553948	2.0064
chr	553948	553949	2.0178
chr	553949	553953	2.052
chr	553953	553957	2.0406
chr	553957	553958	2.0292
chr	553958	553959	2.0178
chr	553959	553960	2.0064
chr	553960	553961	1.995
chr	553961	553962	1.7784
chr	553962	553963	1.026
chr	553963	553964	0.855
chr	553964	553965	0.4674
chr	553965	553966	0.2964
chr	553966	553967	0.2508
chr	553967	553968	0.2166
chr	553968	553971	0.1938
chr	553971	553972	0.4218
chr	553972	553974	0.4332
chr	553974	553975	0.4104
chr	553975	553976	2.2002
chr	553976	553978	2.4054
chr	553978	553989	2.4168
chr	553989	553990	2.4282
chr	553990	553991	2.4168
chr	553991	553992	2.3712
chr	553992	553993	2.2686
chr	553993	553994	2.109
chr	553994	553995	2.0862
chr	553995	553996	1.6416
chr	553996	553997	0.8322
chr	553997	553998	0.2166
chr	553998	553999	0.1368
chr	553999	554000	0.114
chr	554000	554003	0.0798
chr	554003	554008	0.0684
chr	554008	554011	0.057
chr	554011	554012	0.0114
chr	554027	554045	0.0114
chr	554050	554072	0.0114
chr	554101	554106	0.0114
chr	554106	554107	0.0228
chr	554107	554119	0.0342
chr	554119	554129	0.0228
chr	554138	554143	0.0114
chr	554143	554145	0.057
chr	554145	554163	0.0684
chr	554163	554165	0.057
chr	554165	554166	0.0798
chr	554166	554169	0.0456
chr	554169	554174	0.0342
chr	554174	554179	0.0456
chr	554179	554184	0.0342
chr	554184	554188	0.0228
chr	554188	554192	0.0114
chr	554201	554210	0.0228
chr	554210	554220	0.0456
chr	554220	554228	0.0342
chr	554228	554229	0.0228
chr	554229	554232	0.0114
chr	554235	554256	0.0114
chr	554260	554281	0.0114
chr	554326	554344	0.0114
chr	554410	554411	0.0114
chr	554411	554419	0.0228
chr	554419	554432	0.0342
chr	554432	554437	0.0228
chr	554437	554440	0.0114
chr	554486	554492	0.0114
chr	554492	554493	0.0228
chr	554493	554497	0.0342
chr	554497	554498	0.0684
chr	554498	554499	0.1938
chr	554499	554501	0.2052
chr	554501	554509	0.2166
chr	554509	554518	0.2052
chr	554518	554519	0.171
chr	554519	554520	0.2052
chr	554520	554521	0.1026
chr	554521	554522	0.0912
chr	554522	554537	0.0684
chr	554537	554538	0.057
chr	554538	554539	0.0342
chr	554539	554543	0.0114
chr	554545	554547	0.0114
chr	554547	554552	0.0228
chr	554552	554560	0.0342
chr	554560	554562	0.0456
chr	554562	554570	0.114
chr	554570	554582	0.1026
chr	554582	554584	0.057
chr	554594	554599	0.0114
chr	554599	554616	0.0228
chr	554616	554617	0.0114
chr	554633	554638	0.0114
chr	554638	554655	0.0228
chr	554655	554657	0.0114
chr	554657	554658	0.0228
chr	554658	554660	0.0342
chr	554660	554675	0.0228
chr	554675	554677	0.0114
chr	554755	554758	0.0114
chr	554758	554775	0.0228
chr	554775	554776	0.0114
chr	554791	554812	0.0114
chr	554812	554813	0.0228
chr	554813	554817	0.0114
chr	554817	554818	0.0456
chr	554818	554827	0.057
chr	554827	554840	0.0684
chr	554840	554841	0.0342
chr	554841	554842	0.0228
chr	554842	554848	0.0114
chr	554882	554893	0.0114
chr	554893	554904	0.0228
chr	554904	554910	0.0114
chr	554910	554913	0.0228
chr	554913	554929	0.0114
chr	555039	555040	0.0684
chr	555040	555041	0.3306
chr	555041	555057	0.342
chr	555057	555058	0.3534
chr	555058	555059	0.342
chr	555059	555061	0.3192
chr	555061	555062	0.0456
chr	555062	555066	0.0342
chr	555066	555070	0.0228
chr	555070	555079	0.0114
chr	555094	555095	0.0114
chr	555095	555112	0.513
chr	555112	555113	0.5016
chr	555113	555114	0.4902
chr	555114	555115	0.4788
chr	555115	555116	0.2622
chr	555116	555117	0.228
chr	555117	555118	0.057
chr	555118	555119	0.0114
chr	555163	555185	0.0114
chr	555194	555195	0.1368
chr	555195	555210	0.1482
chr	555210	555212	0.1254
chr	555212	555213	0.114
chr	555213	555215	0.0798
chr	555218	555242	0.0114
chr	555383	555385	0.0114
chr	555385	555387	0.0456
chr	555387	555388	0.057
chr	555388	555404	0.0684
chr	555404	555405	0.057
chr	555405	555406	0.0456
chr	555406	555407	0.0114
chr	555409	555414	0.0114
chr	555414	555416	0.1824
chr	555416	555421	0.1938
chr	555421	555432	0.228
chr	555432	555434	0.2166
chr	555434	555436	0.2052
chr	555436	555437	0.114
chr	555437	555439	0.057
chr	555439	555440	0.0456
chr	555440	555442	0.0342
chr	555442	555443	0.0228
chr	555654	555674	0.0114
chr	555695	555696	0.0114
chr	555696	555716	0.057
chr	555716	555717	0.0228
chr	555740	555746	0.057
chr	555746	555761	0.171
chr	555761	555766	0.1482
chr	555766	555767	0.1368
chr	555767	555768	0.057
chr	555812	555818	0.0228
chr	555818	555832	0.0456
chr	555832	555838	0.0228
chr	555838	555839	0.0114
chr	555959	555981	0.0114
chr	556002	556024	0.0342
chr	556024	556025	0.0114
chr	556148	556149	0.0114
chr	556149	556150	0.0228
chr	556150	556165	0.0342
chr	556165	556168	0.057
chr	556168	556171	0.0456
chr	556171	556173	0.0342
chr	556173	556183	0.0798
chr	556183	556189	0.0684
chr	556189	556193	0.057
chr	556193	556195	0.0228
chr	556226	556246	0.0684
chr	556246	556247	0.057
chr	556247	556248	0.0342
chr	556411	556412	0.0114
chr	556412	556429	0.0228
chr	556429	556432	0.0114
chr	556433	556434	0.0798
chr	556434	556439	0.1026
chr	556439	556440	0.1482
chr	556440	556452	0.2166
chr	556452	556454	0.1938
chr	556454	556455	0.1824
chr	556455	556460	0.1254
chr	556460	556461	0.1026
chr	556461	556462	0.0684
chr	556462	556463	0.0342
chr	556463	556481	0.0228
chr	556481	556496	0.0114
chr	556520	556527	0.0114
chr	556527	556550	0.0342
chr	556550	556553	0.0228
chr	556556	556565	0.0456
chr	556565	556571	0.057
chr	556571	556579	0.0456
chr	556579	556580	0.0342
chr	556580	556587	0.0114
chr	556608	556628	0.0114
chr	556716	556717	0.0114
chr	556717	556738	0.0456
chr	556738	556739	0.0342
chr	556739	556740	0.0228
chr	556740	556741	0.0342
chr	556741	556754	0.0114
chr	556754	556760	0.0228
chr	556760	556765	0.0114
chr	556765	556774	0.0228
chr	556774	556791	0.0114
chr	556791	556797	0.0228
chr	556797	556800	0.0342
chr	556800	556802	0.0228
chr	556802	556813	0.0342
chr	556813	556818	0.0228
chr	556818	556819	0.0114
chr	556819	556839	0.0228
chr	556839	556841	0.0114
chr	556841	556842	0.3192
chr	556842	556858	0.3078
chr	556858	556861	0.285
chr	556861	556862	0.2622
chr	556862	556863	0.0684
chr	556967	556984	0.0114
chr	557023	557045	0.0114
chr	557078	557098	0.0114
chr	557358	557373	0.0114
chr	557455	557498	0.0228
chr	557614	557632	0.0114
chr	557773	557776	0.0228
chr	557776	557792	0.0342
chr	557792	557795	0.0228
chr	557795	557797	0.0114
chr	558090	558107	0.0114
chr	558259	558280	0.0228
chr	558760	558783	0.0114
chr	558961	558983	0.0114
chr	559354	559376	0.0114
chr	559536	559538	0.0114
chr	559538	559555	0.0228
chr	559555	559557	0.0114
chr	559753	559754	0.0114
chr	559754	559755	0.0228
chr	559755	559756	0.1026
chr	559756	559770	0.2166
chr	559770	559771	0.228
chr	559771	559772	0.3306
chr	559772	559773	0.3192
chr	559773	559774	0.3078
chr	559774	559780	0.2964
chr	559780	559781	0.2736
chr	559781	559785	0.228
chr	559785	559789	0.2166
chr	559789	559790	0.2052
chr	559790	559791	0.171
chr	559791	559792	0.1254
chr	559792	559795	0.114
chr	559795	559797	0.1026
chr	559797	559798	0.1482
chr	559798	559800	0.5586
chr	559800	559802	0.57
chr	559802	559804	0.5586
chr	559804	559806	0.6156
chr	559806	559814	0.6042
chr	559814	559815	0.5472
chr	559815	559817	0.5358
chr	559817	559818	0.4674
chr	559818	559819	0.4446
chr	559819	559820	0.0798
chr	559820	559821	0.0684
chr	559821	559825	0.057
chr	559848	559875	0.0114
chr	559882	559903	0.0114
chr	559913	559926	0.0114
chr	559926	559936	0.0228
chr	559936	559947	0.0114
chr	560012	560013	0.0114
chr	560013	560032	0.0228
chr	560032	560042	0.0114
chr	560109	560130	0.0114
chr	560153	560155	0.0114
chr	560155	560176	0.0228
chr	560176	560187	0.0114
chr	560187	560195	0.0228
chr	560195	560207	0.0114
chr	560390	560412	0.0114
chr	560556	560558	0.0114
chr	560558	560579	0.0228
chr	560629	560649	0.0114
chr	560695	560696	0.0228
chr	560696	560714	0.0912
chr	560714	560717	0.0798
chr	560717	560738	0.0228
chr	560738	560743	0.0114
chr	560789	560809	0.0228
chr	560809	560810	0.0114
chr	560829	560837	0.0114
chr	560837	560856	0.1254
chr	560856	560858	0.114
chr	560858	560860	0.0456
chr	560860	560880	0.1482
chr	560880	560882	0.114
chr	560882	560884	0.0114
chr	560901	560906	0.0114
chr	560906	560907	0.1596
chr	560907	560925	0.228
chr	560925	560927	0.2166
chr	560927	560928	0.114
chr	560928	560929	0.1026
chr	560929	560930	0.0684
chr	560930	560931	0.0456
chr	560931	560932	0.0228
chr	560932	560933	0.0114
chr	560945	560965	0.0114
chr	560965	560967	0.0342
chr	560967	560980	0.057
chr	560980	560987	0.0456
chr	560996	561016	0.4446
chr	561016	561017	0.3762
chr	561063	561069	0.0456
chr	561069	561081	0.057
chr	561081	561082	0.1026
chr	561082	561083	0.1254
chr	561083	561085	0.1368
chr	561085	561086	0.5016
chr	561086	561087	2.223
chr	561087	561088	2.9184
chr	561088	561089	2.9298
chr	561089	561090	2.9526
chr	561090	561092	2.9412
chr	561092	561094	2.9526
chr	561094	561102	2.9412
chr	561102	561103	2.9298
chr	561103	561104	2.9184
chr	561104	561105	2.8044
chr	561105	561106	2.736
chr	561106	561107	2.6106
chr	561107	561108	1.4364
chr	561108	561109	1.2426
chr	561109	561110	0.1254
chr	561110	561112	0.0912
chr	561112	561115	0.0228
chr	561118	561136	0.0114
chr	561258	561275	0.0684
chr	561275	561277	0.0798
chr	561277	561278	0.057
chr	561278	561296	0.0456
chr	561296	561297	0.0342
chr	561345	561366	0.0114
chr	561378	561398	0.0114
chr	561549	561575	0.0228
chr	561575	561577	0.0114
chr	561589	561613	0.0114
chr	561669	561674	0.0114
chr	561674	561676	0.1254
chr	561676	561690	0.171
chr	561690	561694	0.1596
chr	561694	561695	0.1482
chr	561695	561696	0.0798
chr	561696	561697	0.057
chr	561697	561698	0.0456
chr	561736	561756	0.0114
chr	561806	561819	0.0114
chr	561819	561820	0.0228
chr	561820	561836	0.0114
chr	562039	562066	0.0114
chr	562098	562120	0.0114
chr	562186	562208	0.0114
chr	562263	562284	0.0114
chr	562415	562416	0.0228
chr	562416	562421	0.0342
chr	562421	562435	0.0798
chr	562435	562437	0.0684
chr	562437	562438	0.0456
chr	562438	562443	0.057
chr	562443	562444	0.0114
chr	562444	562449	0.0456
chr	562449	562457	0.057
chr	562457	562466	0.0456
chr	562466	562467	0.0342
chr	562467	562470	0.0228
chr	562632	562647	0.0114
chr	562726	562739	0.0342
chr	562739	562743	0.0456
chr	562743	562748	0.057
chr	562748	562751	0.0684
chr	562751	562752	0.1026
chr	562752	562753	0.0912
chr	562753	562758	0.0684
chr	562758	562762	0.057
chr	562762	562768	0.0456
chr	562768	562772	0.0342
chr	562773	562787	0.1368
chr	562787	562792	0.1482
chr	562792	562793	0.1368
chr	562793	562794	0.1254
chr	562794	562808	0.0114
chr	562811	562816	0.0114
chr	562816	562822	0.114
chr	562822	562836	0.1254
chr	562836	562837	0.1026
chr	562837	562838	0.0912
chr	562838	562844	0.0114
chr	562905	562923	0.0114
chr	562923	562924	0.0228
chr	562924	562927	0.0342
chr	562927	562928	0.0228
chr	562928	562934	0.1254
chr	562934	562944	0.1368
chr	562944	562945	0.1254
chr	562945	562948	0.1026
chr	562948	562949	0.057
chr	562949	562950	0.0342
chr	562950	562951	0.0228
chr	562951	562954	0.0114
chr	562996	563015	0.0114
chr	563077	563110	0.0114
chr	563137	563154	0.0114
chr	563675	563701	0.0114
chr	563824	563839	0.0114
chr	563921	563931	0.0114
chr	563931	563932	0.2394
chr	563932	563936	0.2508
chr	563936	563941	0.3648
chr	563941	563942	0.4446
chr	563942	563943	3.5568
chr	563943	563945	4.9248
chr	563945	563949	5.3238
chr	563949	563950	5.3352
chr	563950	563954	5.3238
chr	563954	563955	5.187
chr	563955	563956	5.1642
chr	563956	563957	5.0046
chr	563957	563959	4.9932
chr	563959	563960	4.9362
chr	563960	563961	4.8792
chr	563961	563962	4.56
chr	563962	563963	4.1154
chr	563963	563964	2.4396
chr	563964	563965	0.798
chr	563965	563966	0.513
chr	563966	563967	0.5016
chr	563967	563968	0.4332
chr	563968	563970	0.3876
chr	563970	563971	0.3306
chr	563971	563972	0.3078
chr	563972	563974	0.2736
chr	563974	563975	0.2052
chr	563975	563976	0.1368
chr	563976	563977	0.0912
chr	563977	563979	0.0684
chr	563979	563981	0.057
chr	563981	563983	0.0456
chr	563983	564001	0.0228
chr	564001	564003	0.0114
chr	564008	564009	0.342
chr	564009	564015	0.3534
chr	564015	564022	0.3762
chr	564022	564023	0.3876
chr	564023	564026	0.399
chr	564026	564027	0.2736
chr	564027	564029	0.1254
chr	564029	564030	0.114
chr	564030	564031	0.1026
chr	564031	564032	0.1254
chr	564032	564033	0.1026
chr	564033	564037	0.0912
chr	564037	564040	0.1026
chr	564040	564042	0.0798
chr	564042	564046	0.0912
chr	564046	564047	0.0798
chr	564047	564049	0.0684
chr	564049	564054	0.0342
chr	564054	564056	0.0228
chr	564056	564060	0.0114
chr	564060	564077	0.0228
chr	564077	564080	0.0114
chr	564100	564110	0.0114
chr	564110	564115	0.0342
chr	564115	564117	0.057
chr	564117	564136	0.0798
chr	564136	564137	0.0456
chr	564137	564139	0.0798
chr	564139	564141	0.0684
chr	564141	564155	0.057
chr	564155	564159	0.0456
chr	564172	564174	0.0114
chr	564174	564176	0.0456
chr	564176	564177	0.0684
chr	564177	564190	0.1824
chr	564190	564192	0.171
chr	564192	564194	0.1824
chr	564194	564196	0.1596
chr	564196	564197	0.1254
chr	564197	564198	0.0684
chr	564198	564203	0.0114
chr	564203	564208	0.0228
chr	564208	564211	0.057
chr	564211	564215	0.0798
chr	564215	564219	0.0912
chr	564219	564225	0.0798
chr	564225	564228	0.0456
chr	564228	564233	0.057
chr	564233	564236	0.0456
chr	564236	564240	0.0342
chr	564240	564241	0.0228
chr	564241	564242	0.0456
chr	564242	564259	0.0342
chr	564259	564260	0.0228
chr	564260	564264	0.0114
chr	564336	564337	0.114
chr	564337	564358	0.1254
chr	564358	564359	0.114
chr	564359	564360	0.057
chr	564360	564381	0.0114
chr	564381	564402	0.0228
chr	564402	564406	0.0114
chr	564497	564498	0.0456
chr	564498	564514	0.0912
chr	564514	564516	0.1026
chr	564516	564519	0.0912
chr	564519	564520	0.0798
chr	564520	564521	0.0342
chr	564521	564524	0.0228
chr	564524	564532	0.0114
chr	564554	564558	0.0114
chr	564558	564559	0.0342
chr	564559	564560	0.0456
chr	564560	564576	0.285
chr	564576	564579	0.2736
chr	564579	564580	0.2622
chr	564580	564581	0.171
chr	564581	564582	0.0912
chr	564582	564592	0.0114
chr	564594	564595	2.451
chr	564595	564596	2.4624
chr	564596	564597	2.9412
chr	564597	564601	2.9982
chr	564601	564612	3.0552
chr	564612	564614	3.0438
chr	564614	564615	3.0324
chr	564615	564616	2.5878
chr	564616	564617	0.1938
chr	564617	564622	0.0684
chr	564622	564623	0.0228
chr	564623	564638	0.0114
chr	564642	564643	0.5814
chr	564643	564644	0.627
chr	564644	564649	0.6384
chr	564649	564651	0.6498
chr	564651	564660	0.6726
chr	564660	564662	0.6612
chr	564662	564663	0.5928
chr	564663	564664	0.456
chr	564664	564669	0.1254
chr	564669	564670	0.114
chr	564670	564674	0.1026
chr	564674	564684	0.0912
chr	564684	564686	0.0798
chr	564699	564700	0.0114
chr	564700	564706	0.0456
chr	564706	564710	0.057
chr	564710	564711	0.0912
chr	564711	564712	1.482
chr	564712	564713	1.9608
chr	564713	564717	1.9722
chr	564717	564721	1.9836
chr	564721	564723	1.9608
chr	564723	564724	2.9298
chr	564724	564728	2.9526
chr	564728	564729	2.9298
chr	564729	564731	2.9184
chr	564731	564732	2.8842
chr	564732	564733	2.0064
chr	564733	564734	1.1742
chr	564734	564735	1.026
chr	564735	564739	1.0146
chr	564739	564740	1.0032
chr	564740	564742	0.9804
chr	564742	564743	0.969
chr	564743	564744	0.7296
chr	564744	564745	0.0456
chr	564745	564747	0.0228
chr	564747	564750	0.0114
chr	564764	564772	0.0228
chr	564772	564777	0.0342
chr	564777	564778	0.0456
chr	564778	564784	0.057
chr	564784	564788	0.0456
chr	564788	564792	0.0342
chr	564792	564794	0.0456
chr	564794	564799	0.0342
chr	564799	564809	0.0228
chr	564809	564812	0.0342
chr	564812	564818	0.057
chr	564818	564819	0.0912
chr	564819	564821	0.1026
chr	564821	564831	0.114
chr	564831	564835	0.1026
chr	564835	564836	0.0912
chr	564836	564839	0.0684
chr	564839	564845	0.057
chr	564845	564846	0.0228
chr	564851	564872	0.0114
chr	564945	564967	0.0228
chr	565039	565046	0.0114
chr	565046	565064	0.0228
chr	565064	565065	0.0114
chr	565070	565081	0.0114
chr	565081	565094	0.0228
chr	565094	565101	0.0114
chr	565136	565138	0.0114
chr	565138	565141	0.0228
chr	565141	565142	0.1482
chr	565142	565143	0.171
chr	565143	565144	0.1824
chr	565144	565156	0.1938
chr	565156	565158	0.1824
chr	565158	565160	0.171
chr	565160	565162	0.1596
chr	565162	565163	0.0798
chr	565163	565164	0.0684
chr	565164	565165	0.0456
chr	565165	565167	0.0342
chr	565167	565174	0.0228
chr	565215	565219	0.057
chr	565219	565232	0.0684
chr	565232	565236	0.057
chr	565236	565237	0.0342
chr	565237	565238	0.057
chr	565238	565240	0.0456
chr	565240	565259	0.0342
chr	565294	565307	0.0456
chr	565307	565308	0.1026
chr	565308	565310	0.1824
chr	565310	565311	1.197
chr	565311	565312	1.254
chr	565312	565314	1.2654
chr	565314	565315	1.2768
chr	565315	565318	1.2882
chr	565318	565320	1.2768
chr	565320	565323	1.2426
chr	565323	565327	1.254
chr	565327	565328	1.2198
chr	565328	565329	1.1856
chr	565329	565330	0.8778
chr	565330	565331	0.8664
chr	565331	565332	0.0342
chr	565332	565334	0.0228
chr	565334	565343	0.0114
chr	565350	565352	0.0228
chr	565352	565356	0.0456
chr	565356	565357	0.0798
chr	565357	565358	0.2736
chr	565358	565370	0.285
chr	565370	565371	0.2736
chr	565371	565372	0.2622
chr	565372	565374	0.2394
chr	565374	565375	0.228
chr	565375	565376	0.2052
chr	565376	565377	0.1938
chr	565377	565378	0.1368
chr	565378	565379	0.0456
chr	565379	565380	0.0114
chr	565380	565382	0.0228
chr	565382	565401	0.0342
chr	565401	565402	0.0228
chr	565402	565405	0.0114
chr	565444	565447	0.0114
chr	565447	565455	0.0456
chr	565455	565459	0.0798
chr	565459	565461	0.0912
chr	565461	565462	0.1026
chr	565462	565463	0.114
chr	565463	565465	0.1368
chr	565465	565468	0.1482
chr	565468	565470	0.228
chr	565470	565477	0.2166
chr	565477	565479	0.2052
chr	565479	565483	0.1938
chr	565483	565484	0.171
chr	565484	565485	0.1824
chr	565485	565486	0.1596
chr	565486	565489	0.1482
chr	565489	565490	0.1026
chr	565490	565505	0.0114
chr	565520	565522	0.0912
chr	565522	565537	0.2394
chr	565537	565539	0.228
chr	565539	565541	0.171
chr	565541	565543	0.1482
chr	565543	565544	0.1368
chr	565544	565545	0.114
chr	565545	565546	0.0912
chr	565561	565582	0.0684
chr	565582	565583	0.0228
chr	565583	565585	0.0798
chr	565585	565604	0.1026
chr	565604	565605	0.0684
chr	565605	565606	0.057
chr	565606	565610	0.0342
chr	565610	565612	0.0228
chr	565612	565615	0.114
chr	565615	565631	0.1026
chr	565631	565633	0.057
chr	565706	565728	0.0114
chr	565928	565949	0.0114
chr	565961	565983	0.0114
chr	567228	567242	0.0114
chr	567242	567243	0.1938
chr	567243	567245	0.2166
chr	567245	567249	0.2508
chr	567249	567261	0.2736
chr	567261	567263	0.2622
chr	567263	567264	0.1824
chr	567264	567265	0.1596
chr	567265	567266	0.1368
chr	567266	567267	0.0456
chr	567267	567268	0.0342
chr	567268	567281	0.0114
chr	567281	567282	0.5244
chr	567282	567283	11.1492
chr	567283	567284	11.6394
chr	567284	567285	11.685
chr	567285	567291	11.7876
chr	567291	567294	11.7762
chr	567294	567298	11.8104
chr	567298	567299	11.799
chr	567299	567300	11.7306
chr	567300	567301	11.6964
chr	567301	567302	11.5938
chr	567302	567303	11.286
chr	567303	567304	0.6384
chr	567304	567305	0.285
chr	567305	567306	0.228
chr	567306	567307	0.0798
chr	567307	567309	0.057
chr	567309	567315	0.0456
chr	567315	567316	0.0228
chr	567316	567321	0.1824
chr	567321	567326	0.3078
chr	567326	567333	0.399
chr	567333	567335	0.4674
chr	567335	567336	0.4788
chr	567336	567338	0.4674
chr	567338	567339	1.2312
chr	567339	567340	1.1856
chr	567340	567341	1.1628
chr	567341	567342	1.1286
chr	567342	567343	1.026
chr	567343	567346	0.9918
chr	567346	567350	0.9804
chr	567350	567352	0.9348
chr	567352	567353	0.8892
chr	567353	567354	0.8778
chr	567354	567355	0.8664
chr	567355	567358	0.855
chr	567358	567359	0.684
chr	567359	567360	0.2166
chr	567360	567361	0.1368
chr	567361	567362	0.0456
chr	567362	567364	0.0342
chr	567364	567365	0.0228
chr	567365	567370	0.114
chr	567370	567372	0.1368
chr	567372	567373	0.2166
chr	567373	567375	0.2622
chr	567375	567378	0.2736
chr	567378	567384	0.2508
chr	567384	567385	0.2394
chr	567385	567387	0.1938
chr	567387	567388	0.1824
chr	567388	567389	0.171
chr	567389	567390	0.1824
chr	567390	567391	0.2052
chr	567391	567392	0.2394
chr	567392	567393	0.2508
chr	567393	567394	0.2394
chr	567394	567395	0.456
chr	567395	567396	0.5814
chr	567396	567397	0.6042
chr	567397	567399	0.627
chr	567399	567400	3.2148
chr	567400	567401	3.306
chr	567401	567408	3.3174
chr	567408	567409	3.3744
chr	567409	567410	3.363
chr	567410	567414	3.3744
chr	567414	567415	3.3174
chr	567415	567416	3.2832
chr	567416	567417	3.2718
chr	567417	567418	3.1008
chr	567418	567419	2.8728
chr	567419	567420	2.7132
chr	567420	567421	2.4624
chr	567421	567422	2.394
chr	567422	567423	0.8664
chr	567423	567424	0.8208
chr	567424	567425	0.8094
chr	567425	567429	0.7866
chr	567429	567440	0.7182
chr	567440	567441	0.6954
chr	567441	567442	0.6498
chr	567442	567443	0.5586
chr	567443	567444	0.3648
chr	567444	567466	0.0114
chr	567468	567488	0.0114
chr	567616	567633	0.0114
chr	567653	567655	0.0342
chr	567655	567679	0.0456
chr	567679	567680	0.0342
chr	567680	567685	0.0228
chr	567685	567687	0.0114
chr	567714	567734	0.0798
chr	567734	567736	0.057
chr	568279	568311	0.0114
chr	568347	568366	0.114
chr	568366	568367	0.1026
chr	568367	568368	0.0912
chr	568368	568369	0.057
chr	568921	568943	0.0114
chr	568954	568976	0.0114
chr	569292	569317	0.0114
chr	569742	569764	0.0114
chr	569765	569766	0.3534
chr	569766	569782	0.5244
chr	569782	569783	0.513
chr	569783	569784	0.5016
chr	569784	569785	0.4788
chr	569785	569786	0.4674
chr	569786	569787	0.0228
chr	570002	570023	0.0114
chr	570093	570110	0.3534
chr	570110	570111	0.342
chr	570111	570113	0.3306
chr	570113	570114	0.285
chr	570114	570115	0.2394
chr	570115	570116	0.228
chr	570116	570117	0.1596
chr	570117	570118	0.0798
chr	570118	570122	0.0684
chr	570122	570128	0.057
chr	570395	570397	0.0114
chr	570397	570398	0.0228
chr	570398	570399	0.057
chr	570399	570400	0.0684
chr	570400	570401	0.1482
chr	570401	570402	0.1938
chr	570402	570403	0.2508
chr	570403	570404	0.2622
chr	570404	570406	1.7556
chr	570406	570409	1.8012
chr	570409	570421	1.824
chr	570421	570424	1.7898
chr	570424	570425	1.5618
chr	570425	570426	1.4364
chr	570426	570428	0.0456
chr	570428	570430	0.057
chr	570430	570431	0.0342
chr	570431	570433	0.0228
chr	570433	570436	0.0342
chr	570436	570438	0.0456
chr	570438	570449	0.0798
chr	570449	570454	0.0684
chr	570454	570455	0.0342
chr	570455	570458	0.0228
chr	570458	570459	0.0114
chr	570471	570478	0.0114
chr	570478	570479	0.0456
chr	570479	570487	0.057
chr	570487	570491	0.0684
chr	570491	570492	0.1026
chr	570492	570495	0.6612
chr	570495	570505	0.6726
chr	570505	570507	0.6612
chr	570507	570508	0.627
chr	570508	570511	0.6156
chr	570511	570512	0.6042
chr	570512	570513	0.513
chr	570513	570514	0.4788
chr	570514	570516	0.1482
chr	570516	570518	0.1026
chr	570518	570519	0.0342
chr	570519	570520	0.0114
chr	570520	570527	0.0228
chr	570527	570537	0.0114
chr	570625	570650	0.0114
chr	570665	570674	0.0114
chr	570674	570686	0.0456
chr	570686	570697	0.0342
chr	570697	570698	0.0114
chr	570726	570727	0.0228
chr	570727	570746	0.0342
chr	570746	570748	0.0228
chr	570748	570749	0.0114
chr	570770	570772	0.0228
chr	570772	570777	0.0684
chr	570777	570791	0.0798
chr	570791	570792	0.0684
chr	570792	570793	0.0228
chr	570793	570798	0.0114
chr	570863	570881	0.0114
chr	570953	570955	0.0114
chr	570955	570956	0.057
chr	570956	570964	0.0798
chr	570964	570965	0.1026
chr	570965	570974	0.114
chr	570974	570975	0.0912
chr	570975	570979	0.0798
chr	570979	570986	0.0342
chr	571046	571048	0.0114
chr	571048	571052	0.0342
chr	571052	571068	0.0456
chr	571068	571069	0.0342
chr	571069	571070	0.0228
chr	571070	571076	0.0456
chr	571076	571090	0.0342
chr	571090	571092	0.0228
chr	571092	571094	0.1026
chr	571094	571097	0.171
chr	571097	571106	0.1938
chr	571106	571111	0.2052
chr	571111	571113	0.1938
chr	571113	571114	0.1596
chr	571114	571116	0.1482
chr	571116	571117	0.057
chr	571117	571118	0.0456
chr	571118	571125	0.0228
chr	571125	571132	0.0114
chr	571183	571186	0.0114
chr	571186	571189	0.0228
chr	571189	571190	0.0456
chr	571190	571196	0.1368
chr	571196	571205	0.2964
chr	571205	571208	0.285
chr	571208	571209	0.2736
chr	571209	571210	0.2622
chr	571210	571211	0.2052
chr	571211	571212	0.1938
chr	571212	571216	0.1596
chr	571216	571217	0.1482
chr	571217	571218	0.0798
chr	571218	571221	0.0912
chr	571221	571223	0.1254
chr	571223	571234	0.1368
chr	571234	571236	0.1482
chr	571236	571238	0.1596
chr	571238	571240	0.1368
chr	571240	571242	0.1254
chr	571242	571243	0.114
chr	571243	571244	0.057
chr	571244	571245	0.0456
chr	571245	571255	0.0342
chr	571255	571256	0.0456
chr	571256	571257	0.057
chr	571257	571258	0.0342
chr	571258	571260	0.057
chr	571260	571262	0.0912
chr	571262	571267	0.2394
chr	571267	571269	0.2736
chr	571269	571270	0.3306
chr	571270	571271	0.342
chr	571271	571272	0.3534
chr	571272	571273	0.6612
chr	571273	571274	3.591
chr	571274	571275	3.8988
chr	571275	571276	3.9444
chr	571276	571278	3.9672
chr	571278	571279	3.9786
chr	571279	571280	3.9672
chr	571280	571283	3.9444
chr	571283	571290	3.7848
chr	571290	571292	3.6936
chr	571292	571293	3.6822
chr	571293	571294	3.6024
chr	571294	571295	3.3516
chr	571295	571296	0.3762
chr	571296	571298	0.0228
chr	571298	571299	0.0114
chr	571299	571300	0.0342
chr	571300	571301	0.2052
chr	571301	571302	0.2166
chr	571302	571320	0.228
chr	571320	571321	0.1026
chr	571321	571325	0.0228
chr	571325	571327	0.0114
chr	571333	571348	0.0114
chr	571348	571359	0.0228
chr	571359	571360	0.0342
chr	571360	571375	0.0228
chr	571375	571379	0.0114
chr	571389	571391	0.0114
chr	571391	571392	0.0228
chr	571392	571409	0.0342
chr	571409	571413	0.0228
chr	571433	571434	0.0114
chr	571434	571435	0.057
chr	571435	571453	0.0684
chr	571453	571455	0.057
chr	571455	571456	0.0228
chr	571543	571559	0.0114
chr	571568	571589	0.0228
chr	571617	571636	0.0114
chr	571764	571782	0.0114
chr	572050	572072	0.0228
chr	572125	572146	0.0114
chr	572251	572273	0.0114
chr	572276	572300	0.0114
chr	572394	572416	0.0114
chr	572457	572459	0.0228
chr	572459	572483	0.0342
chr	572732	572736	0.0228
chr	572736	572754	0.0342
chr	572754	572756	0.0114
chr	572783	572803	0.513
chr	572803	572804	0.5016
chr	572804	572805	0.0114
chr	572854	572857	0.0114
chr	572857	572873	0.0228
chr	572873	572874	0.0342
chr	572874	572879	0.0228
chr	572879	572892	0.0114
chr	572906	572908	0.0114
chr	572908	572913	0.057
chr	572913	572926	0.0798
chr	572926	572930	0.0684
chr	572930	572932	0.0342
chr	572932	572935	0.0228
chr	572978	572987	0.0456
chr	572987	572992	0.057
chr	572992	572994	0.0798
chr	572994	572998	0.1026
chr	572998	573001	0.0912
chr	573001	573002	0.0684
chr	573002	573008	0.057
chr	573008	573010	0.0456
chr	573010	573013	0.057
chr	573013	573014	0.0456
chr	573014	573015	0.0228
chr	573015	573032	0.0114
chr	573070	573071	0.0114
chr	573071	573092	0.0228
chr	573213	573217	0.0114
chr	573217	573232	0.0228
chr	573232	573233	0.0114
chr	573339	573340	0.1938
chr	573340	573341	0.2622
chr	573341	573358	0.3078
chr	573358	573359	0.285
chr	573359	573360	0.228
chr	573360	573361	0.0798
chr	573361	573362	0.0114
chr	573474	573496	0.0228
chr	573507	573509	0.0114
chr	573509	573524	0.0228
chr	573524	573526	0.0114
chr	573526	573529	0.0228
chr	573529	573547	0.0114
chr	573560	573562	0.0114
chr	573562	573581	0.0456
chr	573581	573583	0.0342
chr	573620	573631	0.0114
chr	573631	573633	0.1026
chr	573633	573636	0.1368
chr	573636	573637	0.1482
chr	573637	573640	0.1596
chr	573640	573643	0.1482
chr	573643	573648	0.1596
chr	573648	573649	0.171
chr	573649	573651	0.2166
chr	573651	573652	0.2052
chr	573652	573653	0.1824
chr	573653	573654	0.1026
chr	573654	573655	0.0912
chr	573655	573658	0.0798
chr	573658	573659	0.0684
chr	573659	573660	0.0798
chr	573660	573664	0.1254
chr	573664	573669	0.114
chr	573669	573673	0.057
chr	573673	573674	0.0684
chr	573674	573675	0.0798
chr	573675	573676	0.2622
chr	573676	573678	0.2736
chr	573678	573679	0.2394
chr	573679	573681	0.2622
chr	573681	573691	0.2394
chr	573691	573696	0.228
chr	573696	573697	0.1482
chr	573697	573699	0.0228
chr	573699	573700	0.0114
chr	573700	573701	0.057
chr	573701	573702	0.0684
chr	573702	573703	0.2964
chr	573703	573704	0.3306
chr	573704	573705	2.4396
chr	573705	573712	2.4624
chr	573712	573715	2.4738
chr	573715	573716	12.255
chr	573716	573717	12.4032
chr	573717	573718	12.5514
chr	573718	573720	12.5058
chr	573720	573721	12.483
chr	573721	573722	12.141
chr	573722	573723	10.3968
chr	573723	573725	10.1688
chr	573725	573731	10.1004
chr	573731	573732	9.9864
chr	573732	573733	9.69
chr	573733	573734	9.5076
chr	573734	573735	4.9932
chr	573735	573736	3.762
chr	573736	573737	1.083
chr	573737	573738	0.684
chr	573738	573739	0.2052
chr	573739	573740	0.0912
chr	573740	573741	0.057
chr	573741	573742	0.0456
chr	573742	573743	0.0342
chr	573743	573745	0.0228
chr	573745	573747	0.0114
chr	573761	573766	0.0114
chr	573766	573778	0.0456
chr	573778	573779	0.057
chr	573779	573785	0.0798
chr	573785	573786	0.0684
chr	573786	573787	0.0456
chr	573787	573788	0.0342
chr	573788	573792	0.0456
chr	573792	573800	0.057
chr	573800	573809	0.0228
chr	573809	573813	0.0114
chr	575103	575105	0.0228
chr	575105	575107	0.0456
chr	575107	575109	0.0684
chr	575109	575110	28.4886
chr	575110	575111	30.5406
chr	575111	575116	30.5748
chr	575116	575122	30.609
chr	575122	575123	30.5976
chr	575123	575125	30.609
chr	575125	575126	30.5178
chr	575126	575127	30.2898
chr	575127	575128	29.9478
chr	575128	575129	29.6172
chr	575129	575130	24.795
chr	575130	575131	22.0362
chr	575131	575132	6.8172
chr	575132	575133	1.0374
chr	575133	575134	0.1482
chr	575134	575135	0.0912
chr	575135	575136	0.0798
chr	575136	575137	0.0456
chr	575137	575150	0.0114
chr	575150	575152	0.0228
chr	575152	575158	0.0114
chr	575158	575160	0.0912
chr	575160	575162	0.1824
chr	575162	575169	0.1938
chr	575169	575177	0.1824
chr	575177	575179	0.1596
chr	575179	575180	0.0798
chr	575180	575181	0.0684
chr	575181	575183	0.0228
chr	575227	575229	0.0114
chr	575229	575232	0.0228
chr	575232	575248	0.0456
chr	575248	575251	0.0228
chr	575251	575252	0.0114
chr	575273	575274	0.0798
chr	575274	575279	0.1254
chr	575279	575292	0.1596
chr	575292	575293	0.1482
chr	575293	575294	0.1254
chr	575294	575295	0.1026
chr	575295	575296	0.057
chr	575296	575297	0.0456
chr	575297	575298	0.0342
chr	575298	575299	0.0114
chr	575312	575314	0.0684
chr	575314	575317	0.1026
chr	575317	575329	0.1824
chr	575329	575334	0.171
chr	575334	575336	0.114
chr	575336	575338	0.0912
chr	575338	575342	0.0114
chr	575364	575384	0.1368
chr	575384	575385	0.114
chr	575385	575386	0.0798
chr	575386	575388	0.0114
chr	575411	575413	0.0228
chr	575413	575431	0.1368
chr	575431	575438	0.1254
chr	575438	575439	0.114
chr	575439	575441	0.1026
chr	575441	575442	0.0798
chr	575442	575443	0.0684
chr	575443	575446	0.057
chr	575446	575448	0.0456
chr	575448	575459	0.0342
chr	575459	575460	0.0228
chr	575460	575463	0.0114
chr	575463	575464	0.0228
chr	575464	575485	0.0114
chr	575496	575518	0.0342
chr	575518	575519	0.0228
chr	575519	575520	0.057
chr	575520	575539	0.0798
chr	575539	575540	0.0342
chr	575540	575543	0.0114
chr	575599	575614	0.0114
chr	575614	575619	0.0228
chr	575619	575621	0.0114
chr	575621	575640	0.0456
chr	575640	575643	0.0342
chr	575643	575644	0.0114
chr	575644	575652	0.0342
chr	575652	575656	0.7068
chr	575656	575659	0.7524
chr	575659	575666	1.0944
chr	575666	575672	1.0716
chr	575672	575673	0.9918
chr	575673	575676	0.4902
chr	575676	575677	0.4446
chr	575677	575678	0.4218
chr	575678	575679	0.399
chr	575679	575680	0.285
chr	575680	575681	0.2052
chr	575681	575682	0.1368
chr	575682	575684	0.1254
chr	575684	575686	0.114
chr	575686	575687	0.0342
chr	575687	575701	0.0228
chr	575701	575702	0.0114
chr	575707	575709	0.0228
chr	575709	575710	0.0684
chr	575710	575711	13.7826
chr	575711	575712	13.965
chr	575712	575713	13.9764
chr	575713	575726	13.9878
chr	575726	575727	13.8168
chr	575727	575728	13.6686
chr	575728	575729	13.5888
chr	575729	575730	12.9846
chr	575730	575731	11.8674
chr	575731	575732	8.8806
chr	575732	575733	1.3908
chr	575733	575734	1.14
chr	575734	575735	0.8322
chr	575735	575736	0.6612
chr	575736	575737	0.4332
chr	575737	575738	0.4104
chr	575738	575740	0.3762
chr	575740	575741	0.3648
chr	575741	575744	0.3534
chr	575744	575752	0.3306
chr	575752	575753	0.2964
chr	575753	575754	0.285
chr	575754	575755	0.2622
chr	575755	575756	0.171
chr	575778	575779	1.995
chr	575779	575780	2.3256
chr	575780	575782	2.8842
chr	575782	575785	2.8956
chr	575785	575787	2.8842
chr	575787	575790	2.8956
chr	575790	575795	2.907
chr	575795	575796	2.8956
chr	575796	575798	2.8842
chr	575798	575799	2.8728
chr	575799	575800	2.6334
chr	575800	575801	0.2964
chr	575801	575802	0.2166
chr	575802	575803	0.1482
chr	575803	575804	0.1026
chr	575804	575805	0.057
chr	575805	575812	0.0228
chr	575812	575823	0.0114
chr	575856	575857	0.0114
chr	575857	575879	0.0228
chr	575879	575880	0.2052
chr	575880	575881	0.4788
chr	575881	575882	0.5586
chr	575882	575885	0.5814
chr	575885	575886	0.6042
chr	575886	575896	0.6384
chr	575896	575897	0.627
chr	575897	575899	0.6156
chr	575899	575900	0.5814
chr	575900	575901	0.4788
chr	575901	575902	0.4332
chr	575902	575903	0.1482
chr	575903	575904	0.0912
chr	575904	575906	0.0798
chr	575906	575907	0.057
chr	575907	575910	0.0342
chr	575910	575916	0.0228
chr	575916	575918	0.0114
chr	575925	575931	0.0114
chr	575931	575932	0.1824
chr	575932	575942	0.2394
chr	575942	575951	0.228
chr	575951	575952	0.2166
chr	575952	575953	0.1026
chr	575953	575954	0.0228
chr	575954	575972	0.0114
chr	575972	575976	0.0228
chr	575976	575977	0.0342
chr	575977	575981	0.0798
chr	575981	575983	0.2622
chr	575983	575993	0.3078
chr	575993	575994	0.2964
chr	575994	575998	0.285
chr	575998	575999	0.2622
chr	575999	576000	0.4446
chr	576000	576001	0.4332
chr	576001	576002	0.399
chr	576002	576003	0.3648
chr	576003	576007	0.2964
chr	576007	576009	0.285
chr	576009	576018	0.2736
chr	576018	576020	0.2622
chr	576020	576024	0.285
chr	576024	576025	0.057
chr	576025	576028	0.0342
chr	576028	576030	0.057
chr	576030	576038	0.0798
chr	576038	576040	0.0684
chr	576040	576042	0.0912
chr	576042	576048	0.1026
chr	576048	576049	0.0684
chr	576049	576061	0.057
chr	576061	576062	0.0456
chr	576073	576080	0.0114
chr	576080	576081	1.8012
chr	576081	576082	1.8468
chr	576082	576085	1.8924
chr	576085	576097	1.9038
chr	576097	576098	1.8468
chr	576098	576099	1.4478
chr	576099	576100	1.3452
chr	576100	576101	1.1172
chr	576101	576102	0.5358
chr	576102	576103	0.3876
chr	576103	576109	0.0114
chr	576139	576162	0.0114
chr	576201	576205	0.0114
chr	576205	576222	0.0228
chr	576222	576226	0.0114
chr	576251	576274	0.0114
chr	576439	576451	0.0114
chr	576451	576468	0.0456
chr	576468	576476	0.171
chr	576476	576478	0.1482
chr	576478	576485	0.1368
chr	576485	576486	0.0684
chr	576486	576488	0.057
chr	576488	576492	0.0456
chr	576517	576537	0.0114
chr	576548	576570	0.0114
chr	576591	576599	0.0114
chr	576599	576600	0.057
chr	576600	576601	0.114
chr	576601	576609	0.3762
chr	576609	576619	0.3648
chr	576619	576620	0.342
chr	576620	576621	0.3192
chr	576621	576622	0.2736
chr	576622	576623	0.2166
chr	576656	576669	0.0114
chr	576669	576670	0.0456
chr	576670	576689	0.1254
chr	576689	576690	0.114
chr	576690	576691	0.0912
chr	576691	576696	0.0114
chr	576706	576734	0.0228
chr	576735	576754	0.1368
chr	576754	576755	0.1254
chr	576755	576756	0.1026
chr	576756	576757	0.0684
chr	576757	576758	0.0228
chr	576758	576761	0.0342
chr	576761	576763	0.0228
chr	576763	576780	0.0912
chr	576780	576781	0.0798
chr	576781	576786	0.0684
chr	576786	576789	0.0114
chr	576799	576804	0.0114
chr	576804	576806	0.0684
chr	576806	576807	0.0798
chr	576807	576808	0.1026
chr	576808	576810	0.2052
chr	576810	576812	0.2166
chr	576812	576814	0.228
chr	576814	576815	0.5472
chr	576815	576816	0.5586
chr	576816	576828	0.5472
chr	576828	576829	0.5358
chr	576829	576830	0.5016
chr	576830	576831	0.4902
chr	576831	576832	0.399
chr	576832	576833	0.342
chr	576833	576834	0.2622
chr	576834	576835	0.1824
chr	576835	576836	0.0798
chr	576836	576837	0.057
chr	576837	576838	0.0456
chr	576838	576846	0.0342
chr	576846	576847	0.0114
chr	576852	576853	0.0684
chr	576853	576855	0.2622
chr	576855	576870	0.2736
chr	576870	576873	0.285
chr	576873	576874	0.2736
chr	576874	576875	0.1482
chr	576875	576876	0.0456
chr	576876	576891	0.0114
chr	576906	576908	0.0114
chr	576908	576911	0.0228
chr	576911	576924	0.0456
chr	576924	576928	0.057
chr	576928	576929	0.0456
chr	576929	576933	0.0342
chr	576933	576938	0.0228
chr	576938	576939	0.0342
chr	576939	576951	0.0456
chr	576951	576960	0.0342
chr	576962	576975	0.0114
chr	576975	576977	0.0228
chr	576977	576983	0.0342
chr	576983	576984	0.0228
chr	576984	576985	0.0456
chr	576985	576986	0.057
chr	576986	576988	0.0684
chr	576988	577002	0.0798
chr	577002	577003	0.0684
chr	577003	577009	0.057
chr	577009	577024	0.0456
chr	577024	577025	0.0798
chr	577025	577045	0.0456
chr	577045	577047	0.0342
chr	577047	577048	0.0228
chr	577067	577068	0.1368
chr	577068	577069	0.4218
chr	577069	577070	0.4332
chr	577070	577075	0.9804
chr	577075	577082	0.9918
chr	577082	577085	1.0032
chr	577085	577087	0.9918
chr	577087	577089	0.9804
chr	577089	577090	0.57
chr	577090	577091	0.513
chr	577091	577092	0.0912
chr	577092	577097	0.0228
chr	577097	577117	0.0114
chr	577117	577118	0.0342
chr	577118	577119	0.0684
chr	577119	577121	0.5928
chr	577121	577122	0.6384
chr	577122	577123	0.6954
chr	577123	577124	0.741
chr	577124	577126	0.798
chr	577126	577129	0.7866
chr	577129	577130	0.855
chr	577130	577131	0.969
chr	577131	577136	0.9804
chr	577136	577138	0.969
chr	577138	577139	0.9348
chr	577139	577140	0.8436
chr	577140	577141	0.8094
chr	577141	577142	0.7296
chr	577142	577143	0.6156
chr	577143	577144	0.5472
chr	577144	577145	0.4332
chr	577145	577146	0.3648
chr	577146	577147	0.3078
chr	577147	577149	0.285
chr	577149	577150	0.2736
chr	577150	577151	0.2622
chr	577151	577164	0.0228
chr	577164	577169	0.0114
chr	577233	577235	0.1482
chr	577235	577246	0.1938
chr	577246	577251	0.228
chr	577251	577254	0.2166
chr	577254	577255	0.1938
chr	577255	577256	0.171
chr	577256	577257	0.057
chr	577257	577267	0.0456
chr	577267	577273	0.0114
chr	577273	577275	1.0032
chr	577275	577278	1.0146
chr	577278	577290	1.0602
chr	577290	577293	1.0488
chr	577293	577294	1.0374
chr	577294	577295	0.969
chr	577295	577296	0.0228
chr	577296	577297	0.0114
chr	577318	577320	0.0456
chr	577320	577339	0.057
chr	577339	577340	0.0456
chr	577464	577499	0.0228
chr	577499	577504	0.0114
chr	577637	577647	0.0114
chr	577647	577656	0.0228
chr	577656	577666	0.0114
chr	577753	577773	0.0114
chr	577829	577839	0.0114
chr	577839	577841	0.1596
chr	577841	577848	0.171
chr	577848	577858	0.1596
chr	577858	577859	0.1368
chr	577859	577861	0.0342
chr	577898	577917	0.0342
chr	577917	577919	0.0228
chr	577927	577928	0.0912
chr	577928	577929	0.1254
chr	577929	577946	0.1368
chr	577946	577947	0.1254
chr	577947	577948	0.114
chr	577948	577949	0.1026
chr	578020	578040	0.0114
chr	578073	578074	0.0114
chr	578074	578076	0.0228
chr	578076	578077	0.4218
chr	578077	578078	0.5472
chr	578078	578080	0.7182
chr	578080	578085	0.7296
chr	578085	578092	0.741
chr	578092	578093	0.7296
chr	578093	578095	0.7182
chr	578095	578096	0.6954
chr	578096	578097	0.6726
chr	578097	578098	0.5814
chr	578098	578099	0.4218
chr	578099	578100	0.0456
chr	578100	578104	0.0342
chr	578104	578105	0.0228
chr	578105	578106	0.0114
chr	578112	578114	0.0114
chr	578114	578134	0.0228
chr	578134	578139	0.0114
chr	578264	578283	0.0228
chr	578283	578285	0.0114
chr	578364	578384	0.0228
chr	578384	578385	0.0114
chr	578399	578401	0.0342
chr	578401	578420	0.0684
chr	578420	578422	0.0342
chr	578422	578432	0.0228
chr	578432	578435	0.0114
chr	578831	578832	0.0114
chr	578832	578854	0.0228
chr	578854	578856	0.0114
chr	578943	578962	0.0228
chr	578964	578976	0.0456
chr	578976	578985	0.057
chr	578985	578986	0.0456
chr	578986	578991	0.0228
chr	578991	578999	0.0114
chr	579014	579035	0.0114
chr	579077	579078	0.0228
chr	579078	579098	0.114
chr	579098	579099	0.0912
chr	579099	579100	0.0798
chr	579131	579150	0.0114
chr	579241	579250	0.057
chr	579250	579252	0.1482
chr	579252	579261	0.1596
chr	579261	579262	0.1482
chr	579262	579268	0.1596
chr	579268	579271	0.1482
chr	579271	579272	0.1368
chr	579272	579280	0.057
chr	579280	579282	0.0456
chr	579315	579334	0.057
chr	579334	579335	0.0342
chr	579335	579336	0.0114
chr	579643	579649	0.0228
chr	579649	579663	0.0342
chr	579663	579664	0.0228
chr	579664	579666	0.0114
chr	579803	579825	0.0114
chr	579847	579848	0.0114
chr	579848	579865	0.0684
chr	579865	579869	0.057
chr	579988	580005	0.0114
chr	580006	580023	0.0114
chr	580180	580201	0.0114
chr	580234	580235	0.0114
chr	580235	580237	0.0798
chr	580237	580252	0.0912
chr	580252	580254	0.0798
chr	580254	580255	0.0684
chr	580255	580256	0.057
chr	580256	580257	0.0228
chr	580257	580259	0.0114
chr	580598	580601	0.057
chr	580601	580612	0.114
chr	580612	580615	0.1254
chr	580615	580617	0.1482
chr	580617	580619	0.1824
chr	580619	580620	0.2394
chr	580620	580621	0.2508
chr	580621	580622	0.2622
chr	580622	580623	0.2166
chr	580623	580626	0.228
chr	580626	580631	0.2166
chr	580631	580635	0.2052
chr	580635	580636	0.1938
chr	580636	580637	0.2736
chr	580637	580638	0.2622
chr	580638	580639	0.1938
chr	580639	580641	0.171
chr	580641	580642	0.1368
chr	580642	580643	0.1254
chr	580643	580657	0.1026
chr	580657	580663	0.0114
chr	580715	580741	0.0114
chr	580757	580759	0.0114
chr	580759	580760	2.394
chr	580760	580761	2.4966
chr	580761	580764	2.508
chr	580764	580765	2.8842
chr	580765	580769	2.8956
chr	580769	580770	2.907
chr	580770	580771	2.9298
chr	580771	580778	2.9412
chr	580778	580779	2.907
chr	580779	580780	2.7132
chr	580780	580781	2.4054
chr	580781	580782	0.8208
chr	580782	580783	0.7752
chr	580783	580784	0.6384
chr	580784	580785	0.4902
chr	580785	580786	0.1596
chr	580786	580787	0.1368
chr	580787	580788	0.0912
chr	580788	580790	0.0684
chr	580790	580791	0.057
chr	580791	580794	0.0456
chr	580794	580796	0.0342
chr	580796	580798	0.0114
chr	580799	580804	0.0456
chr	580804	580805	1.1172
chr	580805	580818	1.1286
chr	580818	580819	1.0716
chr	580819	580820	1.083
chr	580820	580821	1.0716
chr	580821	580823	1.0602
chr	580823	580824	1.0374
chr	580824	580825	0.9918
chr	580825	580826	0.6726
chr	580863	580883	0.0456
chr	580883	580885	0.0228
chr	580885	580886	0.0114
chr	581050	581074	0.0114
chr	581100	581110	0.0228
chr	581110	581121	0.0456
chr	581121	581122	0.0342
chr	581122	581131	0.0228
chr	581291	581293	0.0228
chr	581293	581311	0.057
chr	581311	581312	0.0456
chr	581312	581314	0.0342
chr	581314	581315	0.0114
chr	581319	581329	0.0114
chr	581329	581347	0.0342
chr	581347	581349	0.0228
chr	581351	581380	0.0228
chr	581380	581386	0.0114
chr	581404	581405	0.0114
chr	581405	581424	0.0228
chr	581424	581426	0.0114
chr	581439	581460	0.0228
chr	581601	581621	0.114
chr	581621	581622	0.0228
chr	581622	581624	0.0114
chr	581689	581692	0.0228
chr	581692	581694	0.0342
chr	581694	581695	0.4446
chr	581695	581698	0.456
chr	581698	581699	1.5162
chr	581699	581710	1.7784
chr	581710	581711	1.767
chr	581711	581713	1.7556
chr	581713	581714	1.7442
chr	581714	581715	1.7214
chr	581715	581716	1.3794
chr	581716	581717	1.368
chr	581717	581718	1.3338
chr	581718	581719	1.1514
chr	581719	581720	0.7866
chr	581720	581721	0.0456
chr	581721	581722	0.0684
chr	581722	581724	0.057
chr	581724	581739	0.0228
chr	581922	581923	0.2508
chr	581923	581927	0.2736
chr	581927	581942	0.285
chr	581942	581943	0.2394
chr	581943	581944	0.228
chr	581944	581949	0.0228
chr	581950	581971	0.057
chr	581971	581972	0.0456
chr	581972	581974	0.0114
chr	582098	582100	0.0342
chr	582100	582101	4.5828
chr	582101	582116	4.6284
chr	582116	582117	4.446
chr	582117	582118	4.0014
chr	582118	582119	3.9786
chr	582119	582120	3.5454
chr	582120	582121	3.5226
chr	582121	582122	1.083
chr	582122	582123	0.0798
chr	582123	582124	0.0228
chr	582124	582144	0.0114
chr	582145	582146	0.1938
chr	582146	582147	0.2508
chr	582147	582157	0.2622
chr	582157	582162	0.2736
chr	582162	582163	0.285
chr	582163	582164	0.2622
chr	582164	582165	0.2394
chr	582165	582166	0.2508
chr	582166	582168	0.1368
chr	582168	582169	0.1254
chr	582169	582170	0.114
chr	582170	582178	0.1026
chr	582178	582179	0.0912
chr	582179	582183	0.0798
chr	582183	582187	0.057
chr	582187	582191	0.0114
chr	582285	582302	0.0228
chr	582302	582307	0.0342
chr	582307	582309	0.0228
chr	582309	582322	0.0114
chr	582658	582678	0.0228
chr	582678	582680	0.0114
chr	582818	582834	0.5358
chr	582834	582835	0.5016
chr	582835	582836	0.4902
chr	582836	582838	0.4674
chr	582838	582839	0.4446
chr	582839	582840	0.3876
chr	582840	582841	0.0342
chr	582841	582842	0.0228
chr	582842	582860	0.0114
chr	582860	582865	0.1254
chr	582865	582877	0.1368
chr	582877	582879	0.1254
chr	582879	582881	0.114
chr	582881	582882	0.0456
chr	582882	582887	0.0342
chr	582887	582891	0.0228
chr	582891	582904	0.0114
chr	582904	582910	0.0228
chr	582910	582913	0.0114
chr	582913	582931	0.0342
chr	582931	582935	0.0228
chr	583023	583044	0.0114
chr	583050	583069	0.0114
chr	583241	583243	0.0228
chr	583243	583260	0.0456
chr	583260	583263	0.0228
chr	583263	583265	0.0114
chr	583665	583686	0.0114
chr	583739	583740	0.0114
chr	583740	583746	1.2882
chr	583746	583752	1.2996
chr	583752	583760	1.311
chr	583760	583761	1.2882
chr	583761	583762	0.2394
chr	583762	583765	0.0456
chr	583765	583767	0.0342
chr	583767	583772	0.0228
chr	583772	583777	0.0114
chr	583823	583824	0.1596
chr	583824	583828	0.1938
chr	583828	583842	0.2052
chr	583842	583843	0.1482
chr	583843	583844	0.1368
chr	583844	583854	0.0456
chr	583854	583855	0.0798
chr	583855	583856	0.1368
chr	583856	583857	0.3648
chr	583857	583875	0.3876
chr	583875	583876	0.342
chr	583876	583877	0.2964
chr	583877	583878	0.285
chr	583878	583879	0.057
chr	583879	583880	0.0342
chr	583917	583920	0.0228
chr	583920	583938	0.0342
chr	583938	583940	0.0228
chr	583940	583946	0.0114
chr	584007	584018	0.0114
chr	584018	584022	0.0228
chr	584022	584023	0.057
chr	584023	584027	0.0912
chr	584027	584028	2.4396
chr	584028	584030	2.4624
chr	584030	584038	2.4738
chr	584038	584042	2.4624
chr	584042	584044	2.4396
chr	584044	584045	2.3256
chr	584045	584046	2.3028
chr	584046	584047	2.28
chr	584047	584048	2.2458
chr	584048	584049	2.0634
chr	584049	584050	1.0032
chr	584050	584051	0.2394
chr	584051	584052	0.1824
chr	584052	584053	0.1596
chr	584306	584327	0.0114
chr	584350	584351	0.0228
chr	584351	584352	0.0342
chr	584352	584370	0.0456
chr	584370	584371	0.0342
chr	584371	584373	0.0228
chr	584392	584395	0.0114
chr	584395	584402	0.0342
chr	584402	584403	0.0456
chr	584403	584404	0.0798
chr	584404	584414	0.0912
chr	584414	584416	0.0798
chr	584416	584423	0.057
chr	584423	584424	0.0342
chr	584424	584425	0.0114
chr	584427	584448	0.0228
chr	584448	584449	0.0114
chr	584503	584506	0.0456
chr	584506	584508	0.057
chr	584508	584510	0.0684
chr	584510	584524	0.0798
chr	584524	584530	0.0228
chr	584548	584552	0.0114
chr	584552	584553	0.0228
chr	584553	584554	0.0342
chr	584554	584568	0.057
chr	584568	584574	0.1368
chr	584574	584578	0.1254
chr	584578	584580	0.2166
chr	584580	584585	0.228
chr	584585	584587	0.2166
chr	584587	584589	0.1824
chr	584589	584590	0.171
chr	584590	584597	0.1368
chr	584597	584599	0.0798
chr	584599	584600	0.0456
chr	584600	584604	0.0114
chr	584686	584707	0.0342
chr	584855	584874	0.0114
chr	584923	584928	0.0114
chr	584928	584930	0.0228
chr	584930	584943	0.0342
chr	584943	584947	0.0228
chr	584960	584966	0.0114
chr	584966	584967	0.0228
chr	584967	584973	0.0342
chr	584973	584974	0.0456
chr	584974	584980	0.2508
chr	584980	584985	0.2394
chr	584985	584987	0.228
chr	584987	584992	0.2166
chr	584992	584993	0.1938
chr	584993	584994	0.171
chr	584994	584995	0.1482
chr	584995	584996	0.1254
chr	584996	584997	0.114
chr	584997	584998	0.0456
chr	584998	584999	0.0342
chr	584999	585000	0.0684
chr	585000	585001	0.0912
chr	585001	585019	0.057
chr	585019	585020	0.0456
chr	585020	585021	0.057
chr	585021	585022	0.0228
chr	585022	585041	0.0114
chr	585044	585065	0.0114
chr	585067	585088	0.0114
chr	585215	585236	0.0798
chr	585236	585237	0.0684
chr	585446	585448	0.0114
chr	585448	585470	0.0228
chr	585470	585476	0.0114
chr	585476	585480	0.0228
chr	585480	585498	0.0114
chr	585586	585590	0.0114
chr	585590	585591	0.0456
chr	585591	585592	2.4168
chr	585592	585593	2.4396
chr	585593	585595	2.5308
chr	585595	585609	2.6448
chr	585609	585610	2.6334
chr	585610	585611	2.6106
chr	585611	585612	0.3192
chr	585612	585613	0.285
chr	585613	585614	0.2166
chr	585614	585615	0.114
chr	585615	585617	0.0342
chr	585617	585618	0.0114
chr	585626	585647	0.0228
chr	585647	585648	0.0114
chr	585682	585686	0.0114
chr	585686	585688	0.0228
chr	585688	585703	0.0456
chr	585703	585709	0.0228
chr	585709	585713	0.0114
chr	585782	585793	0.0114
chr	585793	585804	0.0228
chr	585804	585814	0.0114
chr	585823	585827	0.0114
chr	585827	585848	0.0342
chr	585857	585862	0.0114
chr	585862	585864	0.0456
chr	585864	585868	0.057
chr	585868	585869	0.0684
chr	585869	585883	0.1938
chr	585883	585884	0.171
chr	585884	585886	0.1596
chr	585886	585888	0.171
chr	585888	585889	0.1482
chr	585889	585890	0.1368
chr	585890	585892	0.0342
chr	585892	585894	0.0228
chr	585894	585908	0.0114
chr	585933	585949	0.0114
chr	585949	585953	0.0456
chr	585953	585968	0.0342
chr	585968	585970	0.0228
chr	585970	585971	0.0114
chr	585976	585986	0.0114
chr	585986	586008	0.0228
chr	586008	586009	0.0114
chr	586009	586017	0.0912
chr	586017	586018	0.0798
chr	586018	586019	1.7442
chr	586019	586022	1.7556
chr	586022	586024	1.767
chr	586024	586025	1.7784
chr	586025	586030	1.7898
chr	586030	586031	1.7784
chr	586031	586034	1.767
chr	586034	586035	1.7214
chr	586035	586038	1.6872
chr	586038	586039	1.4022
chr	586039	586040	1.083
chr	586040	586049	0.1938
chr	586049	586055	0.1824
chr	586055	586060	0.1938
chr	586060	586061	0.171
chr	586061	586062	0.0912
chr	586062	586075	0.0114
chr	586084	586086	0.4446
chr	586086	586088	0.456
chr	586088	586089	0.4674
chr	586089	586090	0.4788
chr	586090	586091	0.5016
chr	586091	586103	1.083
chr	586103	586104	1.0032
chr	586104	586105	0.969
chr	586105	586106	0.7296
chr	586106	586108	0.6156
chr	586108	586111	0.6042
chr	586111	586112	0.57
chr	586112	586113	0.5016
chr	586113	586114	0.1026
chr	586114	586116	0.0456
chr	586116	586140	0.0114
chr	586143	586146	0.0342
chr	586146	586162	0.0456
chr	586162	586168	0.0114
chr	586183	586184	0.0456
chr	586184	586186	0.5928
chr	586186	586188	0.627
chr	586188	586191	0.6954
chr	586191	586193	0.7524
chr	586193	586196	0.7638
chr	586196	586201	0.7752
chr	586201	586203	0.7068
chr	586203	586204	0.6954
chr	586204	586205	0.5814
chr	586205	586206	0.3306
chr	586206	586207	0.1824
chr	586207	586209	0.1596
chr	586209	586211	0.0912
chr	586211	586212	0.0798
chr	586212	586213	0.057
chr	586213	586214	0.0342
chr	586214	586218	0.0114
chr	586275	586278	0.0228
chr	586278	586284	0.0684
chr	586284	586285	0.114
chr	586285	586287	0.1254
chr	586287	586296	0.1368
chr	586296	586297	0.1254
chr	586297	586298	0.1026
chr	586298	586299	0.0912
chr	586299	586304	0.0798
chr	586304	586306	0.0684
chr	586306	586307	0.0456
chr	586307	586309	0.0228
chr	586309	586321	0.0114
chr	586321	586322	0.0342
chr	586322	586323	0.0456
chr	586323	586325	0.2052
chr	586325	586326	0.2394
chr	586326	586336	0.2508
chr	586336	586337	0.2622
chr	586337	586339	0.2736
chr	586339	586343	0.2622
chr	586343	586344	0.1938
chr	586344	586345	0.1482
chr	586345	586348	0.057
chr	586348	586351	0.0456
chr	586351	586358	0.0342
chr	586358	586364	0.0114
chr	586380	586402	0.0114
chr	586502	586506	0.057
chr	586506	586507	0.6498
chr	586507	586522	0.7182
chr	586522	586523	0.7068
chr	586523	586524	0.6954
chr	586524	586525	0.6384
chr	586525	586527	0.6042
chr	586527	586528	0.2052
chr	586528	586529	0.0798
chr	586529	586530	0.0228
chr	586530	586532	0.0114
chr	586553	586554	0.0228
chr	586554	586559	0.1824
chr	586559	586560	0.2394
chr	586560	586565	0.2508
chr	586565	586572	0.2622
chr	586572	586573	0.2508
chr	586573	586574	0.2394
chr	586574	586575	0.2052
chr	586575	586576	0.1254
chr	586576	586578	0.114
chr	586578	586581	0.1026
chr	586581	586582	0.0228
chr	586582	586608	0.0114
chr	586692	586693	0.0114
chr	586693	586695	0.2394
chr	586695	586696	0.2622
chr	586696	586697	0.5472
chr	586697	586712	0.5586
chr	586712	586714	0.5472
chr	586714	586715	0.513
chr	586715	586716	0.399
chr	586716	586717	0.3534
chr	586717	586718	0.3078
chr	586718	586719	0.2964
chr	586719	586720	0.2622
chr	586720	586721	0.0342
chr	586721	586723	0.0114
chr	586728	586733	0.0114
chr	586733	586750	0.0342
chr	586750	586752	0.0228
chr	586752	586754	0.0114
chr	586785	586801	0.0114
chr	586801	586807	0.0456
chr	586807	586821	0.0342
chr	586821	586823	0.0114
chr	586875	586885	0.0456
chr	586885	586896	0.057
chr	586896	586897	0.0456
chr	586897	586899	0.0228
chr	586899	586905	0.0114
chr	586958	586959	0.0456
chr	586959	586960	0.171
chr	586960	586977	0.228
chr	586977	586978	0.2166
chr	586978	586979	0.2052
chr	586979	586980	0.171
chr	586980	586981	0.1254
chr	586985	586988	0.0114
chr	586988	587007	0.0228
chr	587007	587008	0.0114
chr	587013	587034	0.0228
chr	587071	587072	0.0114
chr	587072	587092	0.0342
chr	587092	587095	0.0114
chr	587238	587239	0.0114
chr	587239	587259	0.0228
chr	587259	587260	0.0114
chr	587282	587283	0.057
chr	587283	587299	0.0798
chr	587299	587302	0.0684
chr	587302	587304	0.057
chr	587304	587305	0.0228
chr	587322	587343	0.0114
chr	587348	587361	0.0342
chr	587361	587367	0.0456
chr	587367	587368	0.0342
chr	587368	587370	0.0228
chr	587370	587383	0.0114
chr	587396	587418	0.0114
chr	587455	587457	0.0114
chr	587457	587458	0.057
chr	587458	587471	0.0684
chr	587471	587475	0.0798
chr	587475	587477	0.0684
chr	587477	587484	0.0342
chr	587484	587492	0.0114
chr	587514	587515	0.0228
chr	587515	587536	0.057
chr	587536	587540	0.0114
chr	587542	587552	0.0114
chr	587552	587563	0.0798
chr	587563	587572	0.0684
chr	587572	587574	0.0456
chr	587574	587595	0.0228
chr	587640	587660	0.0114
chr	587664	587680	0.0114
chr	587683	587705	0.057
chr	587737	587758	0.0342
chr	587758	587759	0.0228
chr	587759	587764	0.0114
chr	587764	587765	0.0342
chr	587765	587785	0.0228
chr	587785	587786	0.0114
chr	587786	587787	0.0228
chr	587787	587793	0.171
chr	587793	587807	0.1596
chr	587807	587808	0.1482
chr	587808	587809	0.0684
chr	587809	587822	0.0228
chr	587822	587823	0.0798
chr	587823	587825	0.1026
chr	587825	587826	0.114
chr	587826	587831	0.2166
chr	587831	587832	0.1938
chr	587832	587842	0.2052
chr	587842	587844	0.1938
chr	587844	587845	0.1596
chr	587845	587847	0.0912
chr	587847	587851	0.0342
chr	587851	587852	0.0228
chr	587852	587860	0.0114
chr	587877	587895	0.0114
chr	587899	587903	0.0342
chr	587903	587908	0.0456
chr	587908	587910	0.057
chr	587910	587913	0.0912
chr	587913	587921	0.1026
chr	587921	587924	0.0684
chr	587924	587929	0.057
chr	587929	587933	0.0456
chr	587933	587934	0.0342
chr	587938	587943	0.0114
chr	587943	587950	0.0342
chr	587950	587956	0.057
chr	587956	587957	0.1596
chr	587957	587961	0.1938
chr	587961	587963	0.228
chr	587963	587966	0.2394
chr	587966	587971	0.2166
chr	587971	587973	0.2052
chr	587973	587974	0.1938
chr	587974	587978	0.1824
chr	587978	587979	0.0912
chr	587979	587981	0.0456
chr	587981	587982	0.0342
chr	587982	587984	0.0228
chr	587984	587992	0.0114
chr	588007	588011	0.0114
chr	588011	588012	0.0342
chr	588012	588013	3.7506
chr	588013	588014	3.762
chr	588014	588026	3.7734
chr	588026	588027	3.7848
chr	588027	588029	3.7962
chr	588029	588030	3.7506
chr	588030	588031	3.7278
chr	588031	588032	3.6822
chr	588032	588033	2.9868
chr	588033	588034	0.4674
chr	588034	588036	0.0912
chr	588036	588038	0.0798
chr	588038	588046	0.057
chr	588046	588047	0.0456
chr	588051	588052	0.0228
chr	588052	588054	0.057
chr	588054	588056	0.285
chr	588056	588058	0.2964
chr	588058	588061	0.342
chr	588061	588068	0.3534
chr	588068	588072	0.3648
chr	588072	588073	0.3762
chr	588073	588075	0.3648
chr	588075	588076	0.342
chr	588076	588078	0.2508
chr	588078	588079	0.2622
chr	588079	588082	0.2394
chr	588082	588087	0.2508
chr	588087	588089	0.2394
chr	588089	588095	0.2166
chr	588095	588096	0.2052
chr	588096	588097	0.1368
chr	588097	588098	0.1254
chr	588098	588099	0.057
chr	588099	588100	0.0456
chr	588100	588103	0.0228
chr	588103	588119	0.0114
chr	588125	588127	0.057
chr	588127	588138	0.1368
chr	588138	588146	0.1482
chr	588146	588147	0.114
chr	588147	588148	0.0798
chr	588148	588149	0.1596
chr	588149	588157	0.1938
chr	588157	588159	0.2622
chr	588159	588160	0.2964
chr	588160	588161	0.3192
chr	588161	588169	0.342
chr	588169	588170	0.171
chr	588170	588174	0.1596
chr	588174	588176	0.171
chr	588176	588178	0.1596
chr	588178	588180	0.1482
chr	588180	588181	0.114
chr	588181	588182	0.057
chr	588182	588200	0.0228
chr	588213	588220	0.0114
chr	588220	588221	0.4674
chr	588221	588222	1.1058
chr	588222	588224	1.5504
chr	588224	588235	1.5846
chr	588235	588237	1.5732
chr	588237	588239	1.5618
chr	588239	588240	1.5504
chr	588240	588241	1.482
chr	588241	588242	1.2198
chr	588242	588243	0.4446
chr	588243	588244	0.114
chr	588244	588245	0.0912
chr	588273	588278	0.0912
chr	588278	588283	0.114
chr	588283	588285	0.1482
chr	588285	588295	0.1596
chr	588295	588296	0.0912
chr	588296	588299	0.0684
chr	588299	588301	0.057
chr	588301	588302	0.0456
chr	588302	588303	0.0342
chr	588303	588307	0.0114
chr	588311	588312	0.057
chr	588312	588316	0.3648
chr	588316	588317	0.4332
chr	588317	588330	0.456
chr	588330	588331	0.4332
chr	588331	588332	0.3534
chr	588332	588333	0.2964
chr	588333	588336	0.0912
chr	588336	588338	0.0798
chr	588338	588339	0.0228
chr	588380	588381	0.0114
chr	588381	588382	0.0684
chr	588382	588383	0.2622
chr	588383	588384	0.3762
chr	588384	588386	0.4104
chr	588386	588400	0.4332
chr	588400	588401	0.4104
chr	588401	588403	0.2736
chr	588403	588404	0.228
chr	588404	588405	0.171
chr	588405	588406	0.0456
chr	588413	588416	0.057
chr	588416	588418	0.0798
chr	588418	588433	0.1596
chr	588433	588434	0.2052
chr	588434	588435	0.1824
chr	588435	588437	0.171
chr	588437	588440	0.1368
chr	588440	588454	0.057
chr	588454	588455	0.0342
chr	588455	588462	0.0114
chr	588462	588477	0.0228
chr	588477	588481	0.0114
chr	588481	588483	0.0228
chr	588483	588486	0.0342
chr	588486	588499	0.342
chr	588499	588503	0.3306
chr	588503	588506	0.3192
chr	588506	588507	0.285
chr	588507	588508	0.2508
chr	588508	588509	0.2052
chr	588509	588510	0.0912
chr	588510	588511	0.0684
chr	588511	588528	0.0114
chr	588616	588617	0.0228
chr	588617	588618	0.0342
chr	588618	588622	0.1368
chr	588622	588629	0.1938
chr	588629	588630	0.3534
chr	588630	588633	0.3648
chr	588633	588634	0.3762
chr	588634	588637	0.3876
chr	588637	588639	0.3762
chr	588639	588640	0.2736
chr	588640	588647	0.2508
chr	588647	588649	0.2166
chr	588649	588650	0.1938
chr	588650	588651	0.1368
chr	588651	588652	0.1026
chr	588652	588653	0.0912
chr	588653	588654	0.0798
chr	588654	588655	0.0342
chr	588655	588656	0.0114
chr	588656	588657	0.0342
chr	588657	588659	0.0228
chr	588659	588660	0.0912
chr	588660	588676	0.5586
chr	588676	588678	0.57
chr	588678	588680	0.6156
chr	588680	588681	0.4218
chr	588681	588682	0.4104
chr	588682	588683	0.0912
chr	588683	588684	0.1026
chr	588684	588697	0.114
chr	588697	588699	0.1026
chr	588699	588700	0.057
chr	588700	588703	0.0342
chr	588703	588704	0.0228
chr	588704	588706	0.0114
chr	588732	588748	0.0114
chr	588748	588772	0.0342
chr	588772	588774	0.0228
chr	588774	588782	0.0114
chr	588792	588805	0.1368
chr	588805	588810	0.1596
chr	588810	588813	0.1482
chr	588813	588814	0.1254
chr	588814	588815	0.1026
chr	588815	588816	0.1368
chr	588816	588820	0.1254
chr	588820	588825	0.9006
chr	588825	588827	0.8778
chr	588827	588831	0.9006
chr	588831	588832	0.912
chr	588832	588833	0.9804
chr	588833	588836	0.969
chr	588836	588838	0.9576
chr	588838	588839	0.9348
chr	588839	588840	0.7638
chr	588840	588841	0.7524
chr	588841	588842	0.3534
chr	588842	588848	0.114
chr	588848	588849	0.1026
chr	588849	588851	0.0912
chr	588851	588852	0.0798
chr	588852	588853	0.0456
chr	588864	588865	0.0228
chr	588865	588867	0.0342
chr	588867	588868	0.114
chr	588868	588871	0.171
chr	588871	588875	0.2052
chr	588875	588884	0.2166
chr	588884	588887	0.1824
chr	588887	588891	0.0912
chr	588891	588892	0.0684
chr	588892	588893	0.0342
chr	588893	588900	0.0114
chr	588900	588902	0.2394
chr	588902	588903	0.2964
chr	588903	588905	1.0146
chr	588905	588917	1.0602
chr	588917	588919	1.026
chr	588919	588920	1.0146
chr	588920	588921	1.0032
chr	588921	588922	0.9348
chr	588922	588923	0.8208
chr	588923	588924	0.7638
chr	588924	588925	0.0912
chr	588925	588926	0.057
chr	588926	588928	0.0456
chr	588928	588929	0.057
chr	588929	588933	0.0456
chr	588933	588936	0.2736
chr	588936	588937	0.285
chr	588937	588938	0.7524
chr	588938	588940	0.9234
chr	588940	588943	0.9348
chr	588943	588949	0.969
chr	588949	588952	0.9462
chr	588952	588953	0.9348
chr	588953	588954	0.9234
chr	588954	588955	0.6954
chr	588955	588956	0.684
chr	588956	588957	0.6726
chr	588957	588958	0.57
chr	588958	588959	0.2508
chr	588959	588960	0.2394
chr	588960	588962	0.0798
chr	588962	588964	0.0456
chr	588978	588988	0.2052
chr	588988	588990	0.2166
chr	588990	588991	0.2622
chr	588991	588996	0.2736
chr	588996	588999	0.2622
chr	588999	589004	0.0684
chr	589004	589009	0.0912
chr	589009	589011	0.0342
chr	589011	589021	0.0228
chr	589021	589022	0.0684
chr	589022	589023	0.057
chr	589023	589043	0.0912
chr	589043	589044	0.057
chr	589044	589045	0.0342
chr	589068	589088	0.0912
chr	589088	589089	0.1026
chr	589089	589090	0.0456
chr	589090	589091	0.0342
chr	589091	589093	0.0228
chr	589093	589094	0.0342
chr	589094	589095	0.057
chr	589095	589096	0.1938
chr	589096	589098	0.228
chr	589098	589099	0.399
chr	589099	589100	0.5244
chr	589100	589101	0.5472
chr	589101	589103	0.6042
chr	589103	589111	0.627
chr	589111	589113	0.6156
chr	589113	589114	0.6042
chr	589114	589116	0.5928
chr	589116	589117	0.57
chr	589117	589118	0.5586
chr	589118	589119	0.5244
chr	589119	589120	0.1824
chr	589120	589121	0.171
chr	589121	589122	0.1482
chr	589122	589124	0.0456
chr	589124	589125	0.0342
chr	589125	589130	0.0228
chr	589130	589137	0.0114
chr	589137	589143	0.0228
chr	589143	589147	0.0798
chr	589147	589159	0.1254
chr	589159	589168	0.114
chr	589168	589169	0.057
chr	589169	589170	0.0456
chr	589170	589178	0.0342
chr	589178	589191	0.0228
chr	589196	589197	0.0798
chr	589197	589198	0.1026
chr	589198	589199	0.228
chr	589199	589208	0.3078
chr	589208	589217	0.3306
chr	589217	589218	0.2964
chr	589218	589219	0.2736
chr	589219	589220	0.1824
chr	589220	589221	0.1482
chr	589221	589224	0.0456
chr	589224	589227	0.0342
chr	589227	589229	0.0456
chr	589229	589231	0.0342
chr	589231	589257	0.0228
chr	589258	589260	0.0114
chr	589260	589263	0.0228
chr	589263	589264	0.0342
chr	589264	589265	0.0456
chr	589265	589275	0.0798
chr	589275	589277	0.0912
chr	589277	589280	0.0798
chr	589280	589281	0.0684
chr	589281	589286	0.057
chr	589286	589296	0.0228
chr	589296	589298	0.0114
chr	589318	589320	0.057
chr	589320	589337	0.171
chr	589337	589338	0.1596
chr	589338	589339	0.171
chr	589339	589340	0.1482
chr	589340	589341	0.1254
chr	589341	589342	0.0798
chr	589342	589343	0.0342
chr	589343	589359	0.0114
chr	589361	589362	0.0228
chr	589362	589371	0.171
chr	589371	589381	0.2052
chr	589381	589382	0.228
chr	589382	589383	0.2394
chr	589383	589384	0.1026
chr	589384	589385	0.0912
chr	589385	589386	0.0798
chr	589386	589388	0.399
chr	589388	589389	0.9462
chr	589389	589391	0.969
chr	589391	589392	0.9576
chr	589392	589393	1.9494
chr	589393	589402	1.9722
chr	589402	589405	1.9608
chr	589405	589406	1.9494
chr	589406	589408	1.8924
chr	589408	589409	1.6074
chr	589409	589410	1.5618
chr	589410	589411	1.1514
chr	589411	589412	1.0374
chr	589412	589413	0.2166
chr	589413	589414	0.1482
chr	589414	589415	0.0342
chr	589415	589417	0.0114
chr	589430	589445	0.0114
chr	589445	589446	0.0228
chr	589446	589448	0.0342
chr	589448	589450	0.0456
chr	589450	589451	0.5016
chr	589451	589455	0.5358
chr	589455	589461	0.6384
chr	589461	589465	0.6726
chr	589465	589467	0.684
chr	589467	589468	1.6074
chr	589468	589469	1.5846
chr	589469	589470	1.5048
chr	589470	589471	1.482
chr	589471	589472	1.4136
chr	589472	589473	1.3452
chr	589473	589474	1.3224
chr	589474	589475	1.311
chr	589475	589476	1.3566
chr	589476	589477	2.223
chr	589477	589478	2.2116
chr	589478	589479	2.223
chr	589479	589480	2.394
chr	589480	589481	2.3826
chr	589481	589482	2.3712
chr	589482	589484	2.3484
chr	589484	589486	2.3142
chr	589486	589488	2.1546
chr	589488	589489	1.368
chr	589489	589490	1.3338
chr	589490	589492	1.3224
chr	589492	589494	1.2768
chr	589494	589495	1.0944
chr	589495	589496	0.7182
chr	589496	589497	0.6384
chr	589497	589498	0.3306
chr	589498	589499	0.2394
chr	589499	589500	0.1254
chr	589500	589502	0.0798
chr	589502	589508	0.0684
chr	589508	589509	0.0912
chr	589509	589517	0.114
chr	589517	589519	0.1026
chr	589519	589520	0.0912
chr	589520	589523	0.057
chr	589523	589527	0.0456
chr	589527	589528	0.057
chr	589528	589529	0.0228
chr	589529	589530	0.0912
chr	589530	589533	0.0798
chr	589533	589534	0.114
chr	589534	589550	0.1254
chr	589550	589551	0.114
chr	589551	589552	0.0684
chr	589552	589554	0.057
chr	589554	589555	0.0228
chr	589555	589560	0.057
chr	589560	589561	0.0684
chr	589561	589562	0.1824
chr	589562	589576	0.171
chr	589576	589577	0.1368
chr	589577	589581	0.1254
chr	589581	589582	0.0912
chr	589582	589583	0.0456
chr	589583	589590	0.0114
chr	589590	589591	0.0228
chr	589591	589608	0.1026
chr	589608	589611	0.0912
chr	589611	589612	0.0798
chr	589615	589618	0.0114
chr	589618	589621	0.0228
chr	589621	589622	0.0342
chr	589622	589626	0.057
chr	589626	589627	0.0912
chr	589627	589628	3.249
chr	589628	589629	3.3972
chr	589629	589635	3.42
chr	589635	589643	3.4086
chr	589643	589644	3.3972
chr	589644	589645	3.3744
chr	589645	589646	3.3402
chr	589646	589647	2.9184
chr	589647	589648	2.793
chr	589648	589649	0.1482
chr	589649	589650	0.1026
chr	589672	589674	0.0228
chr	589674	589679	0.0456
chr	589679	589681	0.0684
chr	589681	589686	0.0798
chr	589686	589688	0.0912
chr	589688	589692	0.9348
chr	589692	589693	0.912
chr	589693	589694	0.9006
chr	589694	589696	0.912
chr	589696	589697	0.9006
chr	589697	589706	0.8778
chr	589706	589707	0.8664
chr	589707	589708	0.8436
chr	589708	589709	0.2394
chr	589709	589710	0.1596
chr	589710	589720	0.0228
chr	589720	589721	0.0114
chr	589721	589722	0.1026
chr	589722	589724	0.1368
chr	589724	589743	0.1482
chr	589743	589744	0.1254
chr	589744	589746	0.114
chr	589746	589747	0.1026
chr	589747	589752	0.0912
chr	589752	589754	0.0456
chr	589754	589756	0.0228
chr	589829	589848	0.0114
chr	589868	589869	0.0456
chr	589869	589877	0.0684
chr	589877	589886	0.0798
chr	589886	589888	0.0684
chr	589888	589889	0.057
chr	589889	589890	0.0456
chr	589890	589891	0.0342
chr	589891	589895	0.0228
chr	589895	589919	0.0114
chr	589967	589968	0.0456
chr	589968	589970	0.57
chr	589970	589971	0.6954
chr	589971	589974	0.7182
chr	589974	589985	0.741
chr	589985	589989	0.7182
chr	589989	589990	0.2508
chr	589990	589991	0.2166
chr	589991	589992	0.1596
chr	589992	589993	0.0684
chr	589993	589994	0.0456
chr	589994	589995	0.0114
chr	590051	590052	0.0114
chr	590052	590053	0.0342
chr	590053	590057	0.0456
chr	590057	590058	0.057
chr	590058	590066	0.0798
chr	590066	590072	0.228
chr	590072	590073	0.2736
chr	590073	590077	0.8436
chr	590077	590078	0.8322
chr	590078	590079	0.8208
chr	590079	590087	0.8094
chr	590087	590088	0.6954
chr	590088	590090	0.6498
chr	590090	590091	0.6384
chr	590091	590092	0.6498
chr	590092	590093	0.627
chr	590093	590094	0.6156
chr	590094	590095	1.5048
chr	590095	590096	1.5162
chr	590096	590097	1.3794
chr	590097	590098	1.3452
chr	590098	590099	1.3224
chr	590099	590100	1.2996
chr	590100	590111	1.2312
chr	590111	590115	1.2198
chr	590115	590116	1.0488
chr	590116	590119	0.0228
chr	590119	590123	0.0114
chr	590132	590137	0.0114
chr	590137	590138	0.0456
chr	590138	590155	0.2052
chr	590155	590158	0.1938
chr	590158	590159	0.1596
chr	590159	590160	0.114
chr	590275	590287	0.0228
chr	590287	590292	0.0342
chr	590292	590293	0.0912
chr	590293	590295	0.1026
chr	590295	590296	0.0912
chr	590296	590297	0.0798
chr	590297	590298	0.2052
chr	590298	590314	0.228
chr	590314	590315	0.171
chr	590315	590316	0.2622
chr	590316	590317	0.2736
chr	590317	590318	0.2508
chr	590318	590324	0.1596
chr	590324	590337	0.1482
chr	590337	590338	0.0456
chr	590338	590339	0.0228
chr	590339	590359	0.0114
chr	590384	590386	0.0114
chr	590386	590388	0.0342
chr	590388	590404	0.0684
chr	590404	590406	0.0798
chr	590406	590409	0.057
chr	590409	590412	0.0342
chr	590412	590423	0.0114
chr	590427	590432	0.0342
chr	590432	590434	0.0456
chr	590434	590436	0.0684
chr	590436	590449	0.1482
chr	590449	590450	0.1368
chr	590450	590454	0.1254
chr	590454	590456	0.1026
chr	590456	590458	0.2394
chr	590458	590466	0.228
chr	590466	590476	0.2508
chr	590476	590477	0.228
chr	590477	590478	0.2166
chr	590478	590480	0.1254
chr	590480	590481	0.114
chr	590481	590482	0.0684
chr	590482	590483	0.0456
chr	590483	590488	0.0342
chr	590488	590489	0.0228
chr	590490	590495	0.0114
chr	590495	590496	0.0912
chr	590496	590498	0.114
chr	590498	590500	0.1368
chr	590500	590510	0.1596
chr	590510	590511	0.1482
chr	590511	590515	0.1368
chr	590515	590516	0.2622
chr	590516	590517	0.2394
chr	590517	590520	0.3648
chr	590520	590521	0.3192
chr	590521	590523	0.3306
chr	590523	590536	0.4104
chr	590536	590537	0.3534
chr	590537	590538	0.2166
chr	590538	590542	0.1254
chr	590542	590544	0.0912
chr	590544	590545	0.0114
chr	590602	590607	0.1254
chr	590607	590609	0.1368
chr	590609	590623	0.6612
chr	590623	590624	0.6384
chr	590624	590627	0.5358
chr	590627	590628	0.5244
chr	590628	590629	0.4788
chr	590629	590630	0.228
chr	590630	590631	0.0114
chr	590674	590679	0.0456
chr	590679	590691	0.057
chr	590691	590695	0.0342
chr	590695	590702	0.0228
chr	590702	590707	0.0114
chr	590726	590735	0.0456
chr	590735	590737	0.0684
chr	590737	590738	0.0798
chr	590738	590739	0.1938
chr	590739	590747	0.228
chr	590747	590748	0.2166
chr	590748	590749	0.228
chr	590749	590750	0.2052
chr	590750	590755	0.1938
chr	590755	590758	0.171
chr	590758	590759	0.1824
chr	590759	590760	0.1254
chr	590760	590761	0.1026
chr	590761	590762	0.0912
chr	590762	590763	0.1026
chr	590763	590768	0.114
chr	590768	590769	0.1026
chr	590769	590773	0.0912
chr	590773	590778	0.0798
chr	590778	590780	0.057
chr	590780	590784	0.0912
chr	590784	590785	0.0798
chr	590785	590786	0.1938
chr	590786	590793	0.2052
chr	590793	590795	0.1938
chr	590795	590802	0.2052
chr	590802	590803	0.1596
chr	590803	590807	0.1368
chr	590807	590809	0.0342
chr	590809	590819	2.394
chr	590819	590826	2.451
chr	590826	590828	2.4282
chr	590828	590829	2.4168
chr	590829	590830	2.1774
chr	590830	590831	2.1318
chr	590831	590834	0.1254
chr	590834	590836	0.114
chr	590836	590838	0.1026
chr	590838	590839	0.1254
chr	590839	590840	0.114
chr	590840	590841	0.1026
chr	590841	590843	0.342
chr	590843	590851	0.3306
chr	590851	590858	0.2736
chr	590858	590859	0.2622
chr	590859	590861	0.2394
chr	590861	590862	0.2166
chr	590862	590863	0.1482
chr	590929	590944	0.0342
chr	590944	590945	0.0684
chr	590945	590950	0.0798
chr	590950	590951	0.057
chr	590951	590965	0.0456
chr	590970	590971	0.1368
chr	590971	590979	0.1482
chr	590979	590981	0.1596
chr	590981	590984	0.1824
chr	590984	590986	0.3306
chr	590986	590987	0.342
chr	590987	590989	0.4104
chr	590989	590990	0.399
chr	590990	590991	0.3876
chr	590991	590992	0.3078
chr	590992	590993	0.2622
chr	590993	590999	0.2736
chr	590999	591003	0.2964
chr	591003	591004	0.3078
chr	591004	591006	0.2622
chr	591006	591008	0.1824
chr	591008	591009	0.1596
chr	591009	591014	0.1254
chr	591014	591020	0.114
chr	591020	591021	0.0798
chr	591021	591022	0.0114
chr	591086	591092	0.0114
chr	591092	591093	0.0228
chr	591093	591102	0.0342
chr	591102	591107	0.0456
chr	591107	591108	0.1026
chr	591108	591109	0.2052
chr	591109	591112	0.3306
chr	591112	591114	0.3192
chr	591114	591126	0.3078
chr	591126	591127	0.2964
chr	591127	591128	0.285
chr	591128	591129	0.2166
chr	591129	591130	0.171
chr	591130	591131	0.855
chr	591131	591137	2.5992
chr	591137	591139	2.6106
chr	591139	591147	2.5992
chr	591147	591148	2.5878
chr	591148	591149	2.565
chr	591149	591150	2.451
chr	591150	591151	2.4396
chr	591151	591152	1.8354
chr	591152	591153	0.969
chr	591153	591154	0.1026
chr	591154	591157	0.0912
chr	591157	591158	0.0798
chr	591158	591165	0.0684
chr	591165	591166	0.0342
chr	591196	591215	0.0342
chr	591215	591217	0.0228
chr	591223	591224	0.057
chr	591224	591244	0.0684
chr	591244	591245	0.057
chr	591317	591324	0.0114
chr	591324	591328	0.0342
chr	591328	591343	0.057
chr	591343	591347	0.0228
chr	591347	591349	0.0114
chr	591473	591478	0.0114
chr	591478	591483	0.0684
chr	591483	591494	0.1938
chr	591494	591496	0.1824
chr	591496	591497	0.171
chr	591497	591498	0.1596
chr	591498	591503	0.1254
chr	591503	591504	0.114
chr	591504	591505	0.0228
chr	591505	591506	0.0114
chr	591522	591523	0.0228
chr	591523	591526	0.1824
chr	591526	591527	0.1938
chr	591527	591543	0.5016
chr	591543	591544	0.4902
chr	591544	591545	0.2622
chr	591545	591546	0.2394
chr	591546	591547	0.228
chr	591547	591548	0.1368
chr	591548	591551	0.0114
chr	591625	591630	0.0342
chr	591630	591631	0.3192
chr	591631	591643	0.3306
chr	591643	591650	0.3192
chr	591650	591651	0.2394
chr	591651	591652	0.114
chr	591652	591653	0.0456
chr	591653	591657	0.0114
chr	591657	591659	0.0228
chr	591659	591664	0.3306
chr	591664	591674	0.342
chr	591674	591679	0.3306
chr	591679	591680	0.3648
chr	591680	591681	0.3534
chr	591681	591686	0.0456
chr	591686	591691	0.057
chr	591691	591700	0.4332
chr	591700	591707	0.399
chr	591707	591708	0.3876
chr	591708	591710	0.399
chr	591710	591711	0.4104
chr	591711	591712	0.1938
chr	591712	591723	0.0684
chr	591723	591725	0.057
chr	591725	591731	0.0342
chr	591731	591733	0.0228
chr	591805	591806	0.2508
chr	591806	591825	0.3192
chr	591825	591826	0.285
chr	591826	591827	0.1026
chr	591827	591829	0.0114
chr	591832	591854	0.0114
chr	591940	591942	0.0228
chr	591942	591943	0.057
chr	591943	591961	0.0684
chr	591961	591962	0.0342
chr	591962	591964	0.0228
chr	591964	591967	0.0114
chr	591972	591994	0.0114
chr	591994	591999	0.171
chr	591999	592011	0.3306
chr	592011	592014	0.3192
chr	592014	592016	0.3078
chr	592016	592017	0.1596
chr	592017	592020	0.1824
chr	592020	592021	0.171
chr	592021	592024	0.0342
chr	592024	592037	0.0228
chr	592037	592040	0.0114
chr	592045	592058	0.057
chr	592058	592060	0.0798
chr	592060	592063	0.1026
chr	592063	592064	0.1254
chr	592064	592065	0.114
chr	592065	592068	0.0798
chr	592068	592075	0.0912
chr	592075	592080	0.1938
chr	592080	592081	0.171
chr	592081	592089	0.1368
chr	592089	592095	0.1254
chr	592095	592096	0.1026
chr	592096	592097	0.057
chr	592111	592114	0.0342
chr	592114	592115	0.0456
chr	592115	592117	0.0798
chr	592117	592124	0.1254
chr	592124	592127	0.1824
chr	592127	592128	0.3876
chr	592128	592132	0.3648
chr	592132	592133	0.3534
chr	592133	592135	0.3648
chr	592135	592136	0.3306
chr	592136	592137	0.3192
chr	592137	592138	0.3078
chr	592138	592140	0.2736
chr	592140	592142	0.3306
chr	592142	592143	0.3534
chr	592143	592144	0.3762
chr	592144	592145	0.4218
chr	592145	592146	0.4104
chr	592146	592148	0.399
chr	592148	592149	0.3648
chr	592149	592150	0.2622
chr	592150	592161	0.2052
chr	592161	592162	0.1824
chr	592162	592163	0.1482
chr	592163	592165	0.1026
chr	592165	592166	0.1824
chr	592166	592167	0.2166
chr	592167	592170	0.2052
chr	592170	592183	0.1938
chr	592183	592184	0.171
chr	592184	592185	0.1596
chr	592185	592186	0.1368
chr	592186	592187	0.0684
chr	592187	592188	0.0342
chr	592233	592254	0.0228
chr	592254	592256	0.0114
chr	592263	592264	3.1578
chr	592264	592266	3.1692
chr	592266	592267	3.2604
chr	592267	592268	3.2832
chr	592268	592270	3.2946
chr	592270	592280	3.3516
chr	592280	592281	3.3402
chr	592281	592282	3.3288
chr	592282	592283	3.2946
chr	592283	592284	3.0666
chr	592284	592285	1.368
chr	592285	592286	0.5472
chr	592286	592287	0.4218
chr	592287	592288	0.3876
chr	592288	592289	0.1824
chr	592289	592290	0.1482
chr	592290	592291	0.1368
chr	592291	592294	0.114
chr	592294	592295	0.0684
chr	592295	592297	0.0342
chr	592299	592300	0.0684
chr	592300	592301	0.228
chr	592301	592303	0.2508
chr	592303	592306	0.3192
chr	592306	592307	0.3306
chr	592307	592317	0.342
chr	592317	592320	0.3306
chr	592320	592321	0.2736
chr	592321	592322	0.1596
chr	592322	592324	0.1482
chr	592324	592325	0.114
chr	592325	592327	0.057
chr	592327	592328	0.0456
chr	592328	592332	0.0228
chr	592340	592354	0.0114
chr	592354	592355	0.0342
chr	592355	592356	0.1368
chr	592356	592357	2.3142
chr	592357	592360	2.3712
chr	592360	592361	2.4852
chr	592361	592373	2.4966
chr	592373	592375	2.4738
chr	592375	592376	2.4624
chr	592376	592377	2.4282
chr	592377	592378	2.1546
chr	592378	592379	0.1824
chr	592379	592380	0.171
chr	592380	592381	0.1254
chr	592381	592382	0.0798
chr	592382	592384	0.0684
chr	592384	592397	0.0798
chr	592397	592402	0.0684
chr	592402	592404	0.057
chr	592404	592406	0.0114
chr	592415	592419	0.0684
chr	592419	592426	0.0798
chr	592426	592434	0.0912
chr	592434	592435	0.0684
chr	592435	592436	0.0798
chr	592436	592444	0.0342
chr	592444	592448	0.0228
chr	592448	592457	0.0114
chr	592503	592525	0.0114
chr	592567	592572	0.0114
chr	592572	592576	0.2052
chr	592576	592577	1.1058
chr	592577	592582	1.1172
chr	592582	592592	1.1742
chr	592592	592593	1.14
chr	592593	592594	1.1058
chr	592594	592595	1.0716
chr	592595	592596	1.0146
chr	592596	592597	0.9348
chr	592597	592598	0.9918
chr	592598	592599	0.9576
chr	592599	592600	0.798
chr	592600	592601	0.7866
chr	592601	592602	0.741
chr	592602	592603	0.5814
chr	592603	592604	0.5472
chr	592604	592606	0.5358
chr	592606	592609	0.5244
chr	592609	592611	0.513
chr	592611	592613	0.4902
chr	592613	592616	0.4674
chr	592616	592617	0.4332
chr	592617	592618	0.3876
chr	592618	592619	0.285
chr	592619	592620	0.171
chr	592620	592621	0.1482
chr	592621	592622	0.1368
chr	592622	592623	0.0912
chr	592623	592625	0.057
chr	592625	592626	0.0456
chr	592626	592629	0.057
chr	592629	592632	0.0456
chr	592632	592633	0.0342
chr	592633	592635	0.0684
chr	592635	592640	0.0798
chr	592640	592643	0.1482
chr	592643	592645	0.1254
chr	592645	592646	0.171
chr	592646	592650	0.1824
chr	592650	592651	0.3192
chr	592651	592657	0.3078
chr	592657	592658	0.2964
chr	592658	592659	0.285
chr	592659	592664	0.2964
chr	592664	592666	0.1824
chr	592666	592667	0.1596
chr	592667	592668	0.1482
chr	592668	592670	0.1254
chr	592670	592671	0.1482
chr	592671	592672	0.114
chr	592672	592676	0.0912
chr	592676	592677	0.1254
chr	592677	592680	0.228
chr	592680	592682	0.2508
chr	592682	592685	0.2622
chr	592685	592692	0.2508
chr	592692	592694	0.228
chr	592694	592695	0.2052
chr	592695	592696	0.171
chr	592696	592697	0.0912
chr	592697	592698	0.0798
chr	592698	592700	0.0684
chr	592700	592701	0.0456
chr	592701	592703	0.0342
chr	592703	592704	0.0228
chr	592704	592705	0.0114
chr	592713	592714	0.0114
chr	592714	592716	0.114
chr	592716	592721	0.1254
chr	592721	592733	0.4674
chr	592733	592734	0.456
chr	592734	592735	0.3876
chr	592735	592736	0.6156
chr	592736	592741	0.7068
chr	592741	592742	0.5586
chr	592742	592743	0.4218
chr	592743	592748	0.3876
chr	592748	592752	0.3648
chr	592752	592756	0.3534
chr	592756	592757	0.1938
chr	592757	592758	0.0342
chr	592758	592770	0.0228
chr	592770	592771	0.0684
chr	592771	592778	0.1824
chr	592778	592779	0.1938
chr	592779	592790	0.3306
chr	592790	592792	0.2622
chr	592792	592793	0.2166
chr	592793	592795	0.2052
chr	592795	592796	0.1938
chr	592796	592800	0.171
chr	592800	592803	0.057
chr	592803	592806	0.0342
chr	592806	592807	0.0228
chr	592807	592809	0.057
chr	592809	592810	0.0456
chr	592810	592813	0.0342
chr	592813	592828	0.0456
chr	592828	592840	0.0114
chr	592840	592843	0.0798
chr	592843	592844	0.1026
chr	592844	592851	0.114
chr	592851	592852	0.1254
chr	592852	592853	0.2622
chr	592853	592861	0.855
chr	592861	592862	0.8322
chr	592862	592863	0.798
chr	592863	592865	0.7752
chr	592865	592866	1.2768
chr	592866	592869	1.4592
chr	592869	592872	1.4706
chr	592872	592873	1.4364
chr	592873	592874	1.4022
chr	592874	592875	6.2016
chr	592875	592876	6.156
chr	592876	592885	6.1446
chr	592885	592886	6.1218
chr	592886	592887	6.0534
chr	592887	592888	5.472
chr	592888	592889	5.3922
chr	592889	592890	5.3808
chr	592890	592891	5.2896
chr	592891	592892	5.2098
chr	592892	592893	5.187
chr	592893	592894	5.13
chr	592894	592895	4.2636
chr	592895	592896	3.7962
chr	592896	592897	0.9804
chr	592897	592898	0.456
chr	592898	592899	0.2394
chr	592899	592900	0.2052
chr	592900	592901	0.1824
chr	592901	592902	0.1482
chr	592902	592905	0.0798
chr	592905	592907	0.0684
chr	592907	592908	0.057
chr	592908	592909	0.0456
chr	592909	592912	0.0228
chr	592912	592913	0.0342
chr	592913	592914	0.9462
chr	592914	592918	1.0032
chr	592918	592930	0.9918
chr	592930	592933	1.0032
chr	592933	592934	0.9804
chr	592934	592935	0.8778
chr	592935	592936	0.114
chr	592936	592937	0.057
chr	592937	592938	0.0342
chr	592938	592942	0.0228
chr	592942	592949	0.0114
chr	592961	592962	0.0342
chr	592962	592966	0.1254
chr	592966	592981	0.2394
chr	592981	592982	0.2166
chr	592982	592983	0.1938
chr	592983	592984	0.1824
chr	592984	592986	0.114
chr	592986	592987	0.0684
chr	592987	592988	0.0456
chr	593023	593045	0.0114
chr	593101	593115	0.0684
chr	593115	593120	0.0798
chr	593120	593121	0.1824
chr	593121	593123	0.2052
chr	593123	593124	0.1938
chr	593124	593125	0.171
chr	593125	593126	0.1482
chr	593126	593128	0.1368
chr	593128	593136	0.1824
chr	593136	593140	0.171
chr	593140	593142	0.1596
chr	593142	593143	0.0684
chr	593143	593147	0.0456
chr	593147	593149	0.0342
chr	593254	593264	0.057
chr	593264	593275	0.0684
chr	593275	593276	0.0456
chr	593276	593277	0.1596
chr	593277	593288	0.1368
chr	593288	593289	0.1254
chr	593289	593292	0.1482
chr	593292	593293	0.1368
chr	593293	593297	0.1254
chr	593297	593298	0.0798
chr	593298	593299	0.0684
chr	593299	593301	0.057
chr	593301	593308	0.0456
chr	593308	593310	0.0342
chr	593310	593318	0.0228
chr	593318	593319	0.0114
chr	593332	593334	0.1254
chr	593334	593338	0.1368
chr	593338	593339	0.1482
chr	593339	593340	0.1596
chr	593340	593349	0.171
chr	593349	593350	1.2654
chr	593350	593352	1.2768
chr	593352	593353	1.2882
chr	593353	593354	1.2768
chr	593354	593355	1.6416
chr	593355	593357	1.6644
chr	593357	593360	1.6416
chr	593360	593365	1.6302
chr	593365	593366	1.6188
chr	593366	593368	1.6074
chr	593368	593369	1.5276
chr	593369	593370	0.969
chr	593370	593371	0.9234
chr	593371	593372	0.627
chr	593372	593373	0.57
chr	593373	593374	0.5472
chr	593374	593375	0.513
chr	593512	593520	0.0114
chr	593520	593521	0.0228
chr	593521	593522	0.0798
chr	593522	593523	0.1824
chr	593523	593533	0.1938
chr	593533	593540	0.1824
chr	593540	593541	0.171
chr	593541	593543	0.114
chr	593543	593544	0.0456
chr	593544	593546	0.0228
chr	593546	593550	0.0114
chr	593550	593565	0.0228
chr	593565	593566	0.057
chr	593566	593567	0.1482
chr	593567	593578	0.1596
chr	593578	593582	0.1938
chr	593582	593583	0.171
chr	593583	593584	0.1368
chr	593584	593586	0.1254
chr	593586	593587	0.1026
chr	593587	593588	0.114
chr	593588	593589	0.1368
chr	593589	593590	0.1254
chr	593590	593591	0.3306
chr	593591	593594	0.342
chr	593594	593598	0.3306
chr	593598	593599	0.3078
chr	593599	593609	0.4104
chr	593609	593610	0.3192
chr	593610	593611	0.2736
chr	593611	593612	0.1938
chr	593612	593613	0.1482
chr	593613	593614	0.2394
chr	593614	593618	0.228
chr	593618	593619	0.2166
chr	593619	593620	0.171
chr	593620	593622	0.1254
chr	593622	593633	0.1368
chr	593633	593634	0.1254
chr	593634	593637	0.057
chr	593637	593638	0.0456
chr	593638	593639	0.0342
chr	593639	593640	0.0228
chr	593640	593643	0.0342
chr	593643	593646	0.0228
chr	593646	593661	0.0114
chr	593663	593670	0.0114
chr	593670	593674	0.0684
chr	593674	593675	0.0798
chr	593675	593679	0.0912
chr	593679	593689	0.1026
chr	593689	593690	0.0684
chr	593690	593697	0.0342
chr	593697	593699	0.0114
chr	593710	593722	0.0228
chr	593722	593727	0.0342
chr	593727	593737	0.0228
chr	593737	593740	0.0114
chr	593743	593760	0.0114
chr	593774	593794	0.0228
chr	593794	593795	0.0114
chr	593818	593839	0.0114
chr	593901	593914	0.0114
chr	593914	593917	0.0342
chr	593917	593918	0.057
chr	593918	593920	0.0684
chr	593920	593928	0.0798
chr	593928	593936	0.0684
chr	593936	593937	0.057
chr	593937	593938	0.0342
chr	593938	593940	0.0114
chr	593940	593941	0.057
chr	593941	593958	0.1254
chr	593958	593960	0.114
chr	593960	593962	0.0228
chr	593962	593983	0.0114
chr	593984	593985	0.0114
chr	593985	593986	0.0228
chr	593986	593998	0.0456
chr	593998	593999	0.0342
chr	593999	594005	0.0456
chr	594005	594006	0.0342
chr	594006	594008	0.1824
chr	594008	594010	0.171
chr	594010	594013	0.1824
chr	594013	594015	0.1938
chr	594015	594016	0.2052
chr	594016	594026	0.2166
chr	594026	594028	0.2052
chr	594028	594030	0.1596
chr	594030	594031	0.1368
chr	594031	594032	0.0684
chr	594032	594033	0.0456
chr	594033	594034	0.0228
chr	594034	594040	0.0114
chr	594061	594062	0.2622
chr	594062	594068	0.4218
chr	594068	594072	0.4332
chr	594072	594079	0.4446
chr	594079	594080	0.4104
chr	594080	594082	0.399
chr	594082	594083	0.342
chr	594083	594084	0.1368
chr	594084	594085	0.0912
chr	594085	594089	0.057
chr	594089	594093	0.0456
chr	594093	594095	0.0228
chr	594095	594099	0.0114
chr	594099	594104	0.0228
chr	594104	594118	0.0114
chr	594128	594145	0.0114
chr	594147	594149	0.0456
chr	594149	594167	0.0684
chr	594167	594169	0.0456
chr	594169	594182	0.0114
chr	594202	594209	0.0114
chr	594209	594210	0.0342
chr	594210	594212	0.2622
chr	594212	594214	0.285
chr	594214	594215	0.3078
chr	594215	594216	0.4218
chr	594216	594217	0.4446
chr	594217	594218	0.456
chr	594218	594219	0.5016
chr	594219	594221	0.513
chr	594221	594223	0.5358
chr	594223	594225	0.5814
chr	594225	594226	0.6156
chr	594226	594227	0.6612
chr	594227	594230	1.5504
chr	594230	594234	1.539
chr	594234	594235	1.5732
chr	594235	594236	1.7556
chr	594236	594237	1.7328
chr	594237	594243	1.425
chr	594243	594245	1.4364
chr	594245	594246	1.425
chr	594246	594247	1.4364
chr	594247	594248	2.1774
chr	594248	594249	2.0862
chr	594249	594250	1.3338
chr	594250	594253	1.3452
chr	594253	594254	1.3338
chr	594254	594255	1.3224
chr	594255	594256	1.311
chr	594256	594257	1.1058
chr	594257	594258	1.0944
chr	594258	594259	1.083
chr	594259	594260	0.9804
chr	594260	594261	0.969
chr	594261	594264	0.9576
chr	594264	594266	0.9348
chr	594266	594267	0.9234
chr	594267	594268	0.8664
chr	594268	594269	0.1368
chr	594294	594295	0.0228
chr	594295	594296	0.969
chr	594296	594302	1.2426
chr	594302	594308	1.2996
chr	594308	594309	1.2882
chr	594309	594312	1.2996
chr	594312	594313	1.2654
chr	594313	594314	1.1514
chr	594314	594315	1.1172
chr	594315	594316	1.0716
chr	594316	594317	0.9234
chr	594317	594318	0.2736
chr	594318	594319	0.2166
chr	594319	594320	0.1824
chr	594320	594321	0.1368
chr	594321	594322	0.114
chr	594322	594323	0.0912
chr	594324	594334	0.0684
chr	594334	594345	0.0798
chr	594345	594346	0.057
chr	594346	594347	0.0342
chr	594347	594348	0.0228
chr	594348	594352	0.0114
chr	594352	594356	0.0228
chr	594356	594364	0.0114
chr	594364	594370	0.0228
chr	594370	594371	2.793
chr	594371	594379	2.8158
chr	594379	594387	2.8044
chr	594387	594388	2.7702
chr	594388	594389	2.7588
chr	594389	594390	2.736
chr	594390	594391	2.565
chr	594391	594392	1.7328
chr	594392	594393	0.3192
chr	594393	594394	0.3648
chr	594394	594395	0.2964
chr	594395	594403	0.2736
chr	594403	594405	0.2622
chr	594405	594409	0.2508
chr	594409	594410	0.228
chr	594410	594412	0.2166
chr	594412	594413	0.1938
chr	594413	594414	0.1368
chr	594414	594415	0.0912
chr	594415	594419	0.0684
chr	594419	594436	0.0798
chr	594436	594437	0.0684
chr	594437	594440	0.0228
chr	594441	594453	0.0114
chr	594453	594470	0.0228
chr	594470	594471	0.0114
chr	594471	594475	0.3648
chr	594475	594490	0.3534
chr	594490	594493	0.342
chr	594493	594495	0.3534
chr	594495	594509	0.342
chr	594509	594510	0.3306
chr	594510	594511	0.3192
chr	594511	594512	0.2622
chr	594512	594513	0.2508
chr	594513	594514	0.171
chr	594514	594515	0.0798
chr	594515	594516	0.0684
chr	594516	594519	0.0228
chr	594519	594521	0.0114
chr	594531	594532	0.0114
chr	594532	594538	0.0342
chr	594538	594542	0.1482
chr	594542	594550	0.1824
chr	594550	594553	0.171
chr	594553	594555	0.1596
chr	594555	594556	0.171
chr	594556	594557	0.1596
chr	594557	594558	0.1482
chr	594558	594559	0.1368
chr	594559	594560	0.0912
chr	594560	594564	0.0456
chr	594564	594565	0.0114
chr	594565	594579	0.0228
chr	594579	594587	0.0114
chr	594642	594643	0.0114
chr	594643	594661	0.0342
chr	594661	594672	0.0114
chr	594672	594687	0.0228
chr	594687	594690	0.0114
chr	594896	594905	0.0228
chr	594905	594915	0.0342
chr	594915	594916	0.057
chr	594916	594917	0.0684
chr	594917	594927	0.0456
chr	594927	594932	0.0342
chr	594932	594933	0.0114
chr	594971	594998	0.0114
chr	595075	595096	0.0114
chr	595097	595099	0.0114
chr	595099	595121	0.0228
chr	595164	595165	0.0114
chr	595165	595185	0.0228
chr	595185	595194	0.0114
chr	595194	595198	0.0342
chr	595198	595203	0.0456
chr	595203	595215	0.0342
chr	595215	595218	0.0114
chr	595464	595465	0.0114
chr	595465	595466	0.1824
chr	595466	595467	0.2964
chr	595467	595483	0.3192
chr	595483	595484	0.3078
chr	595484	595485	0.2964
chr	595485	595486	0.2394
chr	595486	595487	0.1938
chr	595487	595488	0.0798
chr	595488	595504	0.0684
chr	595504	595505	0.0798
chr	595505	595508	0.0684
chr	595508	595509	0.0342
chr	595509	595514	0.0228
chr	595514	595521	0.057
chr	595521	595526	0.1482
chr	595526	595534	0.1254
chr	595534	595536	0.1026
chr	595536	595542	0.0912
chr	595542	595543	0.0684
chr	595543	595544	0.0342
chr	595571	595593	0.0114
chr	595623	595645	0.0114
chr	595679	595697	0.0228
chr	595697	595713	0.0114
chr	595760	595762	0.0114
chr	595762	595765	0.0228
chr	595765	595770	0.0342
chr	595770	595783	0.0456
chr	595783	595786	0.0228
chr	595786	595792	0.0114
chr	595795	595796	0.0114
chr	595796	595815	0.0456
chr	595815	595817	0.0342
chr	595817	595818	0.0114
chr	595895	595914	0.0114
chr	595993	596014	0.0798
chr	596038	596057	0.2394
chr	596057	596058	0.228
chr	596058	596059	0.2166
chr	596059	596060	0.0456
chr	596412	596433	0.0114
chr	596523	596546	0.0114
chr	596546	596568	0.0228
chr	596568	596569	0.057
chr	596569	596575	0.0456
chr	596575	596590	0.057
chr	596590	596596	0.0114
chr	596633	596655	0.0114
chr	596672	596673	0.0228
chr	596673	596694	0.0342
chr	596694	596695	0.0228
chr	596695	596696	0.0114
chr	596722	596723	0.0456
chr	596723	596727	0.0684
chr	596727	596742	0.0798
chr	596742	596743	0.057
chr	596743	596744	0.0342
chr	596744	596745	0.0114
chr	596777	596779	0.0228
chr	596779	596783	0.057
chr	596783	596793	0.0798
chr	596793	596797	0.0684
chr	596797	596801	0.057
chr	596801	596802	0.0114
chr	596943	596964	0.0228
chr	596973	596995	0.0228
chr	596995	596996	0.0114
chr	596996	596999	0.057
chr	596999	597013	0.0684
chr	597013	597016	0.057
chr	597016	597017	0.2736
chr	597017	597021	0.285
chr	597021	597030	0.2736
chr	597030	597035	0.2622
chr	597035	597036	0.1368
chr	597036	597037	0.114
chr	597037	597038	0.0114
chr	597170	597191	0.0114
chr	597203	597209	0.0114
chr	597209	597218	0.0228
chr	597218	597226	0.0114
chr	597246	597258	0.0114
chr	597258	597261	0.0228
chr	597261	597278	0.0114
chr	597284	597288	0.0228
chr	597288	597306	0.0342
chr	597306	597311	0.0114
chr	597345	597362	0.285
chr	597362	597365	0.2736
chr	597365	597366	0.1026
chr	597366	597389	0.0912
chr	597389	597390	0.0684
chr	597390	597391	0.0342
chr	597422	597430	0.0114
chr	597430	597431	0.0228
chr	597431	597437	0.057
chr	597437	597443	0.0684
chr	597443	597446	0.1026
chr	597446	597452	0.0912
chr	597452	597453	0.0798
chr	597453	597454	0.0684
chr	597454	597462	0.114
chr	597462	597463	0.0912
chr	597463	597464	0.0798
chr	597464	597474	0.0684
chr	597474	597475	0.057
chr	597475	597476	0.0228
chr	597539	597560	0.0114
chr	597648	597669	0.0114
chr	597701	597721	0.0114
chr	597875	597876	0.0114
chr	597876	597896	0.0228
chr	597896	597897	0.0114
chr	597956	597980	0.0114
chr	597980	597982	0.0228
chr	597982	598001	0.0342
chr	598001	598003	0.0114
chr	598033	598034	0.0114
chr	598034	598044	0.114
chr	598044	598053	0.1824
chr	598053	598054	0.171
chr	598054	598055	0.1482
chr	598055	598056	0.0798
chr	598056	598063	0.0684
chr	598063	598065	0.057
chr	598065	598067	0.0114
chr	598084	598087	0.0114
chr	598087	598089	0.0228
chr	598089	598097	0.057
chr	598097	598100	0.1254
chr	598100	598106	0.1368
chr	598106	598109	0.1254
chr	598109	598110	0.114
chr	598110	598116	0.1026
chr	598116	598118	0.0114
chr	598155	598174	0.0342
chr	598174	598175	0.0228
chr	598175	598177	0.0114
chr	598193	598215	0.0114
chr	598228	598229	0.1026
chr	598229	598239	0.1482
chr	598239	598241	0.3534
chr	598241	598244	0.456
chr	598244	598245	0.4446
chr	598245	598247	0.456
chr	598247	598248	0.4446
chr	598248	598249	0.4332
chr	598249	598250	0.4104
chr	598250	598251	0.3762
chr	598251	598258	0.3648
chr	598258	598259	0.3534
chr	598259	598260	0.342
chr	598260	598261	0.2622
chr	598261	598263	0.2508
chr	598263	598265	0.228
chr	598265	598269	0.2166
chr	598269	598279	0.1938
chr	598279	598281	0.1824
chr	598281	598282	0.171
chr	598282	598283	0.0114
chr	598285	598305	0.0114
chr	598305	598306	0.0228
chr	598306	598327	0.0114
chr	598333	598335	0.0114
chr	598335	598355	0.9576
chr	598355	598356	0.8892
chr	598356	598357	0.8208
chr	598357	598358	0.0114
chr	598440	598441	0.0228
chr	598441	598461	0.0456
chr	598461	598462	0.0114
chr	598504	598522	0.57
chr	598522	598524	0.5586
chr	598524	598525	0.5472
chr	598525	598526	0.399
chr	598526	598527	0.0684
chr	598527	598528	0.0456
chr	598528	598529	0.0114
chr	598530	598551	0.0114
chr	598627	598647	0.0114
chr	598744	598764	0.0342
chr	598764	598768	0.0114
chr	598906	598926	0.0114
chr	598926	598927	0.0342
chr	598927	598948	0.0228
chr	598948	598953	0.0114
chr	599029	599036	0.0114
chr	599036	599038	0.0228
chr	599038	599039	0.057
chr	599039	599040	0.1254
chr	599040	599043	0.1368
chr	599043	599059	0.1824
chr	599059	599060	0.1596
chr	599060	599063	0.057
chr	599063	599064	0.0342
chr	599064	599065	0.0114
chr	599070	599089	0.0114
chr	599105	599122	0.0114
chr	599127	599134	0.399
chr	599134	599139	0.4104
chr	599139	599145	0.4218
chr	599145	599147	0.4104
chr	599147	599148	0.3534
chr	599148	599149	0.2622
chr	599149	599150	0.1938
chr	599150	599151	0.1824
chr	599151	599153	0.171
chr	599153	599157	0.1482
chr	599157	599159	0.1368
chr	599159	599169	0.1026
chr	599169	599170	0.0912
chr	599170	599171	0.0114
chr	599182	599183	0.1938
chr	599183	599184	0.2508
chr	599184	599191	1.425
chr	599191	599192	1.4478
chr	599192	599193	1.4592
chr	599193	599194	1.482
chr	599194	599202	1.4934
chr	599202	599203	1.4592
chr	599203	599204	1.4022
chr	599204	599205	0.8322
chr	599205	599206	0.6384
chr	599206	599207	0.1596
chr	599207	599208	0.1254
chr	599208	599211	0.1026
chr	599211	599212	0.114
chr	599212	599213	0.0912
chr	599213	599214	0.1368
chr	599214	599215	0.1254
chr	599215	599216	0.1368
chr	599216	599223	0.1254
chr	599223	599225	0.114
chr	599225	599230	0.1026
chr	599230	599232	0.0912
chr	599232	599233	0.0798
chr	599233	599234	0.0228
chr	599234	599246	0.0114
chr	599246	599251	0.0228
chr	599251	599268	0.0114
chr	599269	599270	0.171
chr	599270	599272	0.3306
chr	599272	599273	0.342
chr	599273	599285	0.3534
chr	599285	599287	0.3192
chr	599287	599288	0.3078
chr	599288	599289	0.2166
chr	599289	599290	0.1938
chr	599290	599291	0.1482
chr	599291	599292	0.114
chr	599292	599293	0.0114
chr	599337	599338	0.0798
chr	599338	599355	0.171
chr	599355	599358	0.1596
chr	599358	599359	0.9348
chr	599359	599360	0.855
chr	599360	599375	0.8322
chr	599375	599378	0.8208
chr	599378	599379	0.7068
chr	599379	599380	0.3534
chr	599380	599381	0.0912
chr	599381	599382	0.0798
chr	599382	599400	0.0684
chr	599400	599401	0.057
chr	599401	599403	0.0228
chr	599403	599405	0.0114
chr	599425	599434	0.0342
chr	599434	599436	0.0684
chr	599436	599446	0.0912
chr	599446	599447	0.0798
chr	599447	599450	0.0684
chr	599450	599456	0.057
chr	599456	599457	0.0114
chr	599526	599531	0.0114
chr	599531	599549	0.0228
chr	599642	599649	0.0114
chr	599649	599650	0.0798
chr	599650	599651	0.1026
chr	599651	599657	0.3762
chr	599657	599658	0.6726
chr	599658	599661	0.798
chr	599661	599662	0.8436
chr	599662	599664	0.855
chr	599664	599668	0.8436
chr	599668	599669	0.8322
chr	599669	599670	0.798
chr	599670	599671	0.7866
chr	599671	599672	0.7182
chr	599672	599673	0.7068
chr	599673	599674	0.6612
chr	599674	599676	0.627
chr	599676	599678	0.6042
chr	599678	599679	0.513
chr	599679	599680	0.1368
chr	599680	599682	0.114
chr	599682	599684	0.057
chr	599684	599702	0.0114
chr	599737	599757	0.0228
chr	599766	599778	0.0114
chr	599778	599785	0.0228
chr	599785	599800	0.1026
chr	599800	599804	0.0912
chr	599804	599805	0.0798
chr	599805	599806	0.057
chr	599806	599807	0.0456
chr	599884	599885	0.0114
chr	599885	599903	0.0228
chr	599903	599905	0.0114
chr	599913	599919	0.0342
chr	599919	599934	0.0684
chr	599934	599936	0.0456
chr	599936	599940	0.0342
chr	599940	599941	0.0228
chr	599942	599967	0.0114
chr	599968	599969	0.0228
chr	599969	599989	0.0342
chr	599989	599997	0.0114
chr	600004	600025	0.0114
chr	600048	600067	0.0456
chr	600067	600069	0.0342
chr	600069	600071	0.0114
chr	600071	600072	0.0228
chr	600072	600093	0.0114
chr	600130	600142	0.0114
chr	600142	600146	0.0228
chr	600146	600151	0.0342
chr	600151	600157	0.0456
chr	600157	600163	0.0342
chr	600163	600167	0.0228
chr	600167	600171	0.0114
chr	600208	600211	0.0114
chr	600211	600213	0.0228
chr	600213	600228	0.1482
chr	600228	600234	0.1254
chr	600234	600235	0.114
chr	600253	600254	0.0114
chr	600254	600261	0.0342
chr	600261	600266	0.057
chr	600266	600268	0.114
chr	600268	600269	0.1596
chr	600269	600274	0.1824
chr	600274	600275	0.1938
chr	600275	600280	0.285
chr	600280	600282	0.6042
chr	600282	600283	0.6156
chr	600283	600284	0.5928
chr	600284	600285	0.6042
chr	600285	600286	0.57
chr	600286	600287	0.5472
chr	600287	600289	0.6384
chr	600289	600291	0.6156
chr	600291	600296	0.5928
chr	600296	600297	0.456
chr	600297	600298	0.6498
chr	600298	600299	0.6384
chr	600299	600300	0.6156
chr	600300	600301	0.6042
chr	600301	600302	0.4332
chr	600302	600303	0.3762
chr	600303	600304	0.3648
chr	600304	600305	0.342
chr	600305	600306	0.3306
chr	600306	600307	0.3192
chr	600307	600308	0.2736
chr	600308	600309	0.2622
chr	600309	600313	0.2166
chr	600313	600315	0.2052
chr	600315	600318	0.2622
chr	600318	600319	0.2166
chr	600319	600320	0.1254
chr	600320	600321	0.0912
chr	600321	600324	0.0798
chr	600324	600325	0.114
chr	600325	600327	0.1254
chr	600327	600328	0.1482
chr	600328	600335	0.1596
chr	600335	600337	0.1254
chr	600337	600338	0.0912
chr	600338	600342	0.0798
chr	600342	600346	0.0684
chr	600346	600348	0.0456
chr	600348	600349	0.0342
chr	600349	600350	0.0228
chr	600350	600359	0.0114
chr	600359	600360	0.0456
chr	600360	600362	0.0684
chr	600362	600368	0.0798
chr	600368	600369	0.0684
chr	600369	600372	0.1482
chr	600372	600375	0.1596
chr	600375	600376	0.1824
chr	600376	600380	0.228
chr	600380	600382	0.2166
chr	600382	600384	0.228
chr	600384	600385	0.285
chr	600385	600390	0.2964
chr	600390	600395	0.3762
chr	600395	600396	0.3648
chr	600396	600397	0.3306
chr	600397	600398	0.3078
chr	600398	600399	0.2964
chr	600399	600400	0.2166
chr	600400	600401	0.2052
chr	600401	600402	0.1824
chr	600402	600403	0.1596
chr	600403	600405	0.1482
chr	600405	600406	0.1596
chr	600406	600407	0.171
chr	600407	600408	0.1596
chr	600408	600409	0.1254
chr	600409	600410	0.1026
chr	600410	600411	0.1596
chr	600411	600412	0.2166
chr	600412	600413	0.3192
chr	600413	600414	0.3078
chr	600414	600415	0.3306
chr	600415	600428	0.4218
chr	600428	600430	0.4104
chr	600430	600431	0.3534
chr	600431	600432	0.3192
chr	600432	600433	0.2508
chr	600433	600434	0.1482
chr	600434	600436	0.0684
chr	600436	600438	0.0798
chr	600438	600448	0.1254
chr	600448	600452	0.114
chr	600452	600457	0.1026
chr	600457	600458	0.0684
chr	600458	600459	0.0114
chr	600486	600487	0.0342
chr	600487	600488	0.0456
chr	600488	600489	0.399
chr	600489	600490	0.4104
chr	600490	600501	0.4332
chr	600501	600502	0.5814
chr	600502	600505	0.6156
chr	600505	600508	0.57
chr	600508	600509	0.5472
chr	600509	600510	0.5016
chr	600510	600511	0.3876
chr	600511	600512	0.3648
chr	600512	600513	0.3534
chr	600513	600514	0.2964
chr	600514	600520	0.285
chr	600520	600521	0.2622
chr	600521	600522	0.228
chr	600522	600523	0.2052
chr	600523	600526	0.2166
chr	600526	600528	0.1938
chr	600528	600530	0.1824
chr	600530	600531	0.1368
chr	600531	600533	0.1254
chr	600533	600535	0.114
chr	600535	600536	0.1026
chr	600536	600542	0.0798
chr	600542	600544	0.0684
chr	600544	600545	0.0342
chr	600545	600547	0.0228
chr	600547	600550	0.0114
chr	600557	600579	0.0342
chr	600604	600616	0.0114
chr	600616	600626	0.0228
chr	600626	600634	0.0114
chr	600634	600637	0.0228
chr	600637	600655	0.0114
chr	600674	600701	0.0114
chr	600701	600702	0.0342
chr	600702	600717	0.057
chr	600717	600721	0.0456
chr	600721	600723	0.0342
chr	600723	600724	0.0114
chr	600736	600738	0.0114
chr	600738	600755	0.0228
chr	600755	600757	0.0114
chr	600774	600782	0.0114
chr	600782	600789	0.0228
chr	600789	600790	0.0456
chr	600790	600792	0.057
chr	600792	600793	0.0456
chr	600793	600807	0.057
chr	600807	600808	0.0456
chr	600808	600810	0.0342
chr	600810	600815	0.0114
chr	600868	600875	0.0114
chr	600875	600885	0.0228
chr	600885	600890	0.0798
chr	600890	600895	0.0684
chr	600895	600906	0.057
chr	600906	600907	0.0342
chr	600931	600933	0.0114
chr	600933	600936	0.0228
chr	600936	600937	0.0684
chr	600937	600938	0.1026
chr	600938	600952	0.114
chr	600952	600953	0.1026
chr	600953	600956	0.0912
chr	600956	600957	0.0798
chr	600957	600958	0.057
chr	600985	601000	0.0456
chr	601000	601005	0.057
chr	601005	601006	0.0456
chr	601006	601007	0.0342
chr	601007	601022	0.0114
chr	601022	601023	0.0228
chr	601023	601024	0.2964
chr	601024	601025	0.3534
chr	601025	601040	0.3876
chr	601040	601044	0.3762
chr	601044	601045	0.2622
chr	601045	601046	0.171
chr	601046	601050	0.0912
chr	601050	601052	0.1254
chr	601052	601066	0.1596
chr	601066	601067	0.1482
chr	601067	601068	0.1368
chr	601068	601075	0.1026
chr	601075	601076	0.0912
chr	601076	601077	0.0342
chr	601077	601078	0.0228
chr	601078	601079	0.0114
chr	601115	601121	0.0684
chr	601121	601135	0.0798
chr	601135	601136	0.0684
chr	601136	601141	0.0114
chr	601223	601225	0.0342
chr	601225	601230	0.5928
chr	601230	601241	0.6156
chr	601241	601244	0.57
chr	601244	601245	0.4674
chr	601245	601246	0.4218
chr	601246	601247	0.3876
chr	601247	601249	0.3534
chr	601249	601250	0.342
chr	601250	601251	0.3078
chr	601251	601252	0.285
chr	601252	601254	0.0798
chr	601254	601258	0.0684
chr	601258	601266	0.0798
chr	601266	601267	0.0912
chr	601267	601271	0.114
chr	601271	601272	0.1026
chr	601272	601274	0.0912
chr	601274	601277	0.0684
chr	601277	601278	0.0798
chr	601278	601280	0.0684
chr	601280	601285	0.0456
chr	601285	601287	0.0342
chr	601287	601288	0.0114
chr	601288	601295	0.0228
chr	601295	601299	0.0456
chr	601299	601304	0.0342
chr	601304	601306	0.0684
chr	601306	601307	0.0912
chr	601307	601308	0.4332
chr	601308	601309	2.9754
chr	601309	601310	4.7082
chr	601310	601311	4.7196
chr	601311	601312	4.731
chr	601312	601313	9.4962
chr	601313	601322	9.5874
chr	601322	601323	9.576
chr	601323	601325	9.5646
chr	601325	601326	9.5304
chr	601326	601328	9.5076
chr	601328	601329	9.3822
chr	601329	601330	8.3562
chr	601330	601331	4.446
chr	601331	601332	4.0584
chr	601332	601333	5.3922
chr	601333	601334	5.2098
chr	601334	601335	3.1122
chr	601335	601336	2.9982
chr	601336	601337	2.964
chr	601337	601338	2.9526
chr	601338	601339	2.5992
chr	601339	601341	2.4282
chr	601341	601342	2.1204
chr	601342	601343	2.109
chr	601343	601344	2.0976
chr	601344	601347	2.0862
chr	601347	601349	2.0406
chr	601349	601350	2.0178
chr	601350	601351	1.9608
chr	601351	601352	1.8924
chr	601352	601353	1.8582
chr	601353	601354	0.8892
chr	601354	601355	0.1596
chr	601355	601362	0.0798
chr	601362	601363	0.2622
chr	601363	601364	0.8322
chr	601364	601365	0.8436
chr	601365	601369	1.197
chr	601369	601371	1.2084
chr	601371	601372	1.2426
chr	601372	601373	1.2198
chr	601373	601374	1.2084
chr	601374	601378	1.1856
chr	601378	601380	1.1742
chr	601380	601381	1.1514
chr	601381	601382	1.1286
chr	601382	601383	1.0944
chr	601383	601384	1.0716
chr	601384	601385	1.0488
chr	601385	601386	0.8664
chr	601386	601387	0.5016
chr	601387	601388	0.2508
chr	601388	601389	0.1596
chr	601389	601390	0.0342
chr	601390	601406	0.0228
chr	601410	601419	0.057
chr	601419	601432	0.0684
chr	601432	601452	0.0342
chr	601452	601453	0.0228
chr	601453	601454	0.0114
chr	601472	601476	0.0114
chr	601476	601478	0.0342
chr	601478	601485	0.0798
chr	601485	601487	0.0912
chr	601487	601494	0.1026
chr	601494	601498	0.0912
chr	601498	601499	0.0798
chr	601499	601500	0.0684
chr	601500	601509	0.0228
chr	601509	601511	0.0114
chr	601511	601525	0.0228
chr	601525	601536	0.0342
chr	601536	601541	0.0456
chr	601541	601547	0.0342
chr	601547	601555	0.0228
chr	601555	601558	0.0456
chr	601558	601568	0.0342
chr	601568	601582	0.0456
chr	601582	601586	0.0114
chr	601586	601589	0.057
chr	601589	601590	0.114
chr	601590	601606	0.1254
chr	601606	601607	0.1026
chr	601607	601610	0.0912
chr	601610	601611	0.0228
chr	601611	601613	0.0114
chr	601649	601670	0.0228
chr	601682	601704	0.0228
chr	601712	601717	0.0342
chr	601717	601730	0.0456
chr	601730	601731	0.057
chr	601731	601733	0.0684
chr	601733	601735	0.2622
chr	601735	601736	0.3192
chr	601736	601738	0.3306
chr	601738	601740	0.3192
chr	601740	601750	0.3876
chr	601750	601751	0.3534
chr	601751	601752	0.342
chr	601752	601753	0.3648
chr	601753	601754	0.285
chr	601754	601755	0.2052
chr	601755	601756	0.1938
chr	601756	601757	0.171
chr	601757	601758	0.1368
chr	601758	601760	0.0912
chr	601760	601761	0.114
chr	601761	601762	0.5358
chr	601762	601763	0.5244
chr	601763	601764	0.5472
chr	601764	601765	0.5586
chr	601765	601766	0.6954
chr	601766	601767	0.7068
chr	601767	601769	0.7182
chr	601769	601770	0.741
chr	601770	601771	1.0488
chr	601771	601772	1.083
chr	601772	601779	1.0944
chr	601779	601780	1.0716
chr	601780	601781	0.9918
chr	601781	601782	0.9804
chr	601782	601783	0.798
chr	601783	601784	0.6156
chr	601784	601785	0.6042
chr	601785	601786	0.5472
chr	601786	601787	0.513
chr	601787	601788	0.4788
chr	601788	601789	0.4332
chr	601789	601790	0.399
chr	601790	601791	0.2736
chr	601791	601792	0.399
chr	601792	601793	0.3762
chr	601793	601794	0.3648
chr	601794	601795	0.4788
chr	601795	601796	0.4902
chr	601796	601797	0.4674
chr	601797	601803	0.456
chr	601803	601804	0.4218
chr	601804	601805	0.3534
chr	601805	601807	0.3648
chr	601807	601811	0.3534
chr	601811	601812	0.3192
chr	601812	601813	0.2964
chr	601813	601814	0.2736
chr	601814	601815	0.2622
chr	601815	601816	0.1368
chr	601816	601817	0.0912
chr	601817	601818	0.114
chr	601818	601819	0.1026
chr	601819	601820	0.0912
chr	601820	601827	0.1026
chr	601827	601832	0.0912
chr	601832	601834	0.0684
chr	601834	601836	0.0456
chr	601836	601838	0.0684
chr	601838	601841	0.0912
chr	601841	601845	0.0798
chr	601845	601846	0.1368
chr	601846	601857	0.2394
chr	601857	601858	0.2508
chr	601858	601860	0.2394
chr	601860	601861	0.2052
chr	601861	601863	0.1824
chr	601863	601864	0.171
chr	601864	601865	0.1482
chr	601865	601866	0.1254
chr	601866	601867	0.0798
chr	601867	601868	0.0114
chr	601868	601869	0.0456
chr	601869	601877	0.057
chr	601877	601878	0.0456
chr	601878	601881	0.0798
chr	601881	601889	0.0912
chr	601889	601892	0.0798
chr	601892	601893	0.0684
chr	601893	601894	0.057
chr	601894	601899	0.0456
chr	601899	601900	0.0114
chr	601909	601910	0.0114
chr	601910	601923	0.0912
chr	601923	601924	0.1938
chr	601924	601926	0.456
chr	601926	601931	0.5016
chr	601931	601940	0.4332
chr	601940	601944	0.4104
chr	601944	601945	0.3078
chr	601945	601946	0.2052
chr	601946	601947	0.1254
chr	601947	601948	0.0912
chr	601948	601949	0.0798
chr	601949	601953	0.0342
chr	601953	601955	0.4218
chr	601955	601956	0.4104
chr	601956	601959	0.399
chr	601959	601965	0.3876
chr	601965	601970	0.399
chr	601970	601972	0.4104
chr	601972	601973	0.4332
chr	601973	601974	2.9754
chr	601974	601975	3.0894
chr	601975	601977	2.9184
chr	601977	601979	2.964
chr	601979	601982	2.9868
chr	601982	601988	2.9982
chr	601988	601990	2.9868
chr	601990	601992	2.9754
chr	601992	601994	2.9184
chr	601994	601995	1.539
chr	601995	601996	0.5586
chr	601996	601997	0.5244
chr	601997	601998	0.3876
chr	601998	601999	0.2964
chr	601999	602000	0.228
chr	602000	602001	0.2052
chr	602001	602002	0.1824
chr	602002	602007	0.1596
chr	602007	602012	0.1368
chr	602012	602017	0.171
chr	602017	602020	0.1596
chr	602020	602022	0.1482
chr	602022	602023	0.0456
chr	602023	602032	0.0342
chr	602032	602033	0.0114
chr	602043	602055	0.0228
chr	602055	602060	0.0342
chr	602060	602064	0.0912
chr	602064	602065	0.0684
chr	602065	602073	0.0798
chr	602073	602076	0.0912
chr	602076	602081	0.0798
chr	602081	602082	0.057
chr	602082	602083	0.0228
chr	602083	602085	0.0342
chr	602085	602094	0.0228
chr	602094	602104	0.0114
chr	602138	602151	0.0114
chr	602151	602152	0.0228
chr	602152	602159	0.0342
chr	602159	602171	0.0228
chr	602171	602172	0.0342
chr	602172	602173	0.0456
chr	602173	602175	0.0342
chr	602175	602176	0.0456
chr	602176	602182	0.0342
chr	602182	602184	0.057
chr	602184	602188	0.228
chr	602188	602192	0.2394
chr	602192	602196	0.2166
chr	602196	602203	0.2052
chr	602203	602205	0.1824
chr	602205	602206	0.0912
chr	602206	602207	0.0684
chr	602227	602228	0.0114
chr	602228	602249	0.0228
chr	602284	602289	0.0342
chr	602289	602294	0.0456
chr	602294	602301	0.057
chr	602301	602305	0.0684
chr	602305	602307	0.057
chr	602307	602309	0.0456
chr	602309	602319	0.0342
chr	602319	602325	0.0228
chr	602325	602334	0.0114
chr	602334	602353	0.0456
chr	602353	602356	0.0342
chr	602356	602358	0.0228
chr	602359	602369	0.0114
chr	602369	602371	0.0342
chr	602371	602374	0.057
chr	602374	602375	0.285
chr	602375	602391	0.2964
chr	602391	602394	0.2622
chr	602394	602395	0.2394
chr	602395	602396	0.2052
chr	602396	602397	1.482
chr	602397	602399	2.1318
chr	602399	602400	2.2116
chr	602400	602402	2.223
chr	602402	602412	2.2572
chr	602412	602413	2.2344
chr	602413	602414	2.2116
chr	602414	602415	2.1888
chr	602415	602416	2.1432
chr	602416	602417	1.9266
chr	602417	602418	1.7442
chr	602418	602419	0.0798
chr	602419	602420	0.0684
chr	602420	602422	0.0228
chr	602422	602429	0.0114
chr	602457	602478	0.0114
chr	602489	602491	0.0114
chr	602491	602492	0.0456
chr	602492	602509	0.0912
chr	602509	602513	0.0798
chr	602513	602514	0.0684
chr	602514	602516	0.0228
chr	602516	602517	0.0114
chr	602590	602592	0.0114
chr	602592	602609	0.0228
chr	602609	602611	0.0342
chr	602611	602614	0.0228
chr	602614	602615	0.057
chr	602615	602622	0.0456
chr	602622	602628	0.057
chr	602628	602637	0.0456
chr	602637	602638	0.0114
chr	602646	602652	0.0342
chr	602652	602667	0.0912
chr	602667	602674	0.057
chr	602674	602693	1.1058
chr	602693	602694	1.0032
chr	602694	602695	0.9462
chr	602744	602757	0.0114
chr	602757	602760	0.0228
chr	602760	602762	0.0342
chr	602762	602763	8.4246
chr	602763	602764	8.5044
chr	602764	602765	8.5386
chr	602765	602766	8.5956
chr	602766	602767	9.177
chr	602767	602775	9.4734
chr	602775	602776	9.462
chr	602776	602778	9.4734
chr	602778	602779	9.4164
chr	602779	602780	9.3822
chr	602780	602781	9.3594
chr	602781	602782	9.234
chr	602782	602783	9.0744
chr	602783	602784	6.2586
chr	602784	602785	2.3484
chr	602785	602786	1.5276
chr	602786	602787	1.2084
chr	602787	602788	0.9348
chr	602788	602789	0.5016
chr	602789	602790	0.1026
chr	602790	602792	0.0684
chr	602792	602793	0.0114
chr	602793	602797	0.0342
chr	602797	602809	0.0228
chr	602809	602810	0.0456
chr	602810	602815	0.057
chr	602815	602816	0.228
chr	602816	602817	0.2964
chr	602817	602821	0.3078
chr	602821	602822	0.3192
chr	602822	602837	0.399
chr	602837	602842	0.3534
chr	602842	602843	0.3306
chr	602843	602844	0.0342
chr	602863	602885	0.0114
chr	602917	602934	0.057
chr	602934	602938	0.0456
chr	602938	602939	0.0342
chr	602952	602956	0.0342
chr	602956	602958	0.1482
chr	602958	602966	0.1824
chr	602966	602974	0.1938
chr	602974	602976	0.1482
chr	602976	602977	0.1254
chr	602977	602978	0.114
chr	602978	602979	0.0456
chr	602979	602980	0.0342
chr	602980	602995	0.0114
chr	603040	603058	0.0114
chr	603085	603094	0.0114
chr	603094	603096	0.0228
chr	603096	603103	0.0342
chr	603103	603111	0.0456
chr	603111	603113	0.057
chr	603113	603114	0.0456
chr	603114	603117	0.0342
chr	603117	603118	0.0684
chr	603118	603120	0.057
chr	603120	603131	0.0684
chr	603131	603133	0.057
chr	603133	603137	0.0456
chr	603137	603138	0.0342
chr	603138	603139	0.0114
chr	603221	603228	0.0114
chr	603228	603237	0.0228
chr	603237	603241	0.0342
chr	603241	603245	0.0228
chr	603245	603254	0.0114
chr	603341	603348	0.0114
chr	603348	603362	0.0456
chr	603362	603367	0.0342
chr	603367	603368	0.0228
chr	603368	603370	0.0114
chr	603384	603386	0.0114
chr	603386	603401	0.0228
chr	603401	603408	0.0114
chr	603465	603482	0.0114
chr	603575	603592	0.057
chr	603592	603594	0.0456
chr	603594	603595	0.0342
chr	603595	603596	0.0228
chr	603596	603598	0.0798
chr	603598	603616	0.1596
chr	603616	603617	0.1254
chr	603617	603618	0.228
chr	603618	603619	0.2166
chr	603619	603622	0.228
chr	603622	603635	0.2166
chr	603635	603637	0.2052
chr	603637	603638	0.1596
chr	603638	603639	0.0798
chr	603639	603640	0.057
chr	603640	603641	0.0456
chr	603641	603644	0.0228
chr	603644	603647	0.0114
chr	603647	603648	0.0684
chr	603648	603664	0.0912
chr	603664	603669	0.0798
chr	603669	603670	0.057
chr	603690	603711	0.0114
chr	603712	603716	0.0114
chr	603716	603718	0.057
chr	603718	603721	0.1368
chr	603721	603727	0.7638
chr	603727	603733	0.7752
chr	603733	603738	0.7524
chr	603738	603739	0.6726
chr	603739	603740	0.6612
chr	603740	603741	0.798
chr	603741	603742	0.8664
chr	603742	603743	0.6042
chr	603743	603744	2.2572
chr	603744	603745	2.2116
chr	603745	603747	2.2002
chr	603747	603758	2.2116
chr	603758	603759	2.2002
chr	603759	603760	2.1432
chr	603760	603761	2.0862
chr	603761	603762	2.0178
chr	603762	603763	1.5048
chr	603763	603764	1.3566
chr	603764	603765	1.2312
chr	603765	603766	1.1172
chr	603766	603767	1.0032
chr	603767	603768	0.684
chr	603768	603769	0.0798
chr	603769	603770	0.0342
chr	603770	603772	0.0114
chr	603772	603773	0.0456
chr	603773	603774	0.057
chr	603774	603775	0.342
chr	603775	603776	0.3534
chr	603776	603778	0.3648
chr	603778	603779	0.3762
chr	603779	603780	0.4788
chr	603780	603791	0.5928
chr	603791	603793	0.5814
chr	603793	603794	0.4446
chr	603794	603795	0.4104
chr	603795	603796	0.3306
chr	603796	603797	0.3192
chr	603797	603798	0.2736
chr	603798	603799	0.2622
chr	603799	603800	0.1482
chr	603800	603801	0.0684
chr	603801	603804	0.0114
chr	603809	603830	0.0114
chr	603878	603899	0.0114
chr	603917	603924	0.0114
chr	603924	603938	0.0228
chr	603938	603957	0.0114
chr	603972	603973	0.0228
chr	603973	603976	0.0342
chr	603976	603992	0.0456
chr	603992	603996	0.0342
chr	603996	603998	0.0228
chr	604032	604053	0.0684
chr	604053	604054	0.0456
chr	604062	604092	0.0114
chr	604117	604123	0.0114
chr	604123	604126	0.0228
chr	604126	604135	0.057
chr	604135	604136	0.0798
chr	604136	604139	0.0912
chr	604139	604144	0.0798
chr	604144	604147	0.0684
chr	604147	604153	0.0342
chr	604153	604157	0.0228
chr	604157	604161	0.0114
chr	604177	604196	0.228
chr	604196	604197	0.1824
chr	604197	604198	0.171
chr	604198	604199	0.0228
chr	604222	604244	0.0114
chr	604324	604341	0.0228
chr	604341	604345	0.0114
chr	604370	604389	0.0114
chr	604402	604423	0.0114
chr	604480	604504	0.0114
chr	604504	604505	0.0342
chr	604505	604509	0.3648
chr	604509	604525	0.3762
chr	604525	604526	0.3078
chr	604526	604527	0.057
chr	604527	604529	0.0228
chr	604529	604531	0.0114
chr	604558	604559	0.1254
chr	604559	604575	0.798
chr	604575	604577	0.7524
chr	604577	604578	0.6612
chr	604578	604579	0.6156
chr	604579	604580	0.5358
chr	604580	604584	0.0228
chr	604584	604585	0.0114
chr	604732	604738	0.0228
chr	604738	604739	0.0342
chr	604739	604741	0.1026
chr	604741	604754	0.114
chr	604754	604759	0.1026
chr	604759	604760	0.0912
chr	604760	604761	0.0456
chr	604761	604762	0.0228
chr	604765	604800	0.0114
chr	604838	604858	0.0114
chr	604877	604878	0.0114
chr	604878	604884	0.0228
chr	604884	604898	0.0342
chr	604898	604899	0.0228
chr	604899	604900	0.0114
chr	604900	604901	0.0228
chr	604901	604906	0.0114
chr	604906	604922	0.0228
chr	604922	604929	0.0114
chr	604955	604956	0.1254
chr	604956	604957	0.1596
chr	604957	604958	0.171
chr	604958	604960	0.2166
chr	604960	604961	1.881
chr	604961	604968	2.3256
chr	604968	604975	2.337
chr	604975	604977	2.2344
chr	604977	604978	2.1546
chr	604978	604979	2.1204
chr	604979	604980	2.0862
chr	604980	604981	1.3224
chr	604981	604982	1.2426
chr	604982	604983	0.1026
chr	604983	604984	0.0798
chr	604984	604985	0.057
chr	604985	604989	0.0114
chr	605009	605021	0.0114
chr	605021	605030	0.0228
chr	605030	605042	0.0114
chr	605047	605053	0.0114
chr	605053	605069	0.0228
chr	605069	605075	0.0114
chr	605102	605122	0.0684
chr	605122	605123	0.0342
chr	605123	605124	0.0228
chr	605187	605188	0.0342
chr	605188	605207	0.0456
chr	605207	605211	0.0114
chr	605294	605297	0.0456
chr	605297	605310	0.057
chr	605310	605311	0.0684
chr	605311	605312	0.285
chr	605312	605313	0.9804
chr	605313	605314	1.0944
chr	605314	605316	1.1514
chr	605316	605317	1.1628
chr	605317	605319	1.2312
chr	605319	605321	1.7556
chr	605321	605323	1.7442
chr	605323	605328	1.7328
chr	605328	605329	1.7214
chr	605329	605330	1.6872
chr	605330	605331	1.653
chr	605331	605332	1.5618
chr	605332	605333	1.5276
chr	605333	605334	1.6302
chr	605334	605335	1.3452
chr	605335	605336	1.3566
chr	605336	605337	1.368
chr	605337	605338	1.197
chr	605338	605339	1.3566
chr	605339	605340	1.539
chr	605340	605343	1.5504
chr	605343	605344	1.5618
chr	605344	605345	1.5504
chr	605345	605349	1.5732
chr	605349	605351	1.5846
chr	605351	605353	1.5732
chr	605353	605354	1.5618
chr	605354	605356	1.4934
chr	605356	605357	1.4706
chr	605357	605358	1.4592
chr	605358	605359	1.3794
chr	605359	605360	1.311
chr	605360	605362	1.2996
chr	605362	605363	1.2882
chr	605363	605364	1.2768
chr	605364	605365	0.9348
chr	605365	605367	0.0684
chr	605367	605368	0.057
chr	605368	605375	0.0342
chr	605375	605378	0.0228
chr	605378	605379	0.1596
chr	605379	605380	0.171
chr	605380	605390	0.1824
chr	605390	605398	0.171
chr	605398	605400	0.1254
chr	605400	605401	0.0114
chr	605465	605469	0.0114
chr	605469	605470	0.0228
chr	605470	605471	0.0342
chr	605471	605472	1.7556
chr	605472	605475	1.8012
chr	605475	605479	1.8126
chr	605479	605480	1.824
chr	605480	605482	1.8354
chr	605482	605483	1.8468
chr	605483	605484	1.8582
chr	605484	605485	1.9608
chr	605485	605486	2.5422
chr	605486	605487	2.736
chr	605487	605488	4.0128
chr	605488	605490	4.1952
chr	605490	605492	4.1724
chr	605492	605493	4.047
chr	605493	605494	3.99
chr	605494	605496	4.218
chr	605496	605497	4.1952
chr	605497	605498	4.1496
chr	605498	605499	4.1268
chr	605499	605500	4.1154
chr	605500	605501	4.0812
chr	605501	605502	4.0584
chr	605502	605503	4.0128
chr	605503	605504	3.9216
chr	605504	605505	3.8418
chr	605505	605506	2.8044
chr	605506	605507	2.0292
chr	605507	605508	1.9038
chr	605508	605509	1.2312
chr	605509	605510	0.9462
chr	605510	605513	0.3192
chr	605513	605514	0.3078
chr	605514	605515	0.2508
chr	605515	605516	0.1368
chr	605516	605517	0.114
chr	605517	605518	0.1026
chr	605518	605519	0.0684
chr	605519	605520	0.057
chr	605520	605521	0.0456
chr	605521	605522	0.0342
chr	605522	605523	0.8322
chr	605523	605524	0.8664
chr	605524	605529	0.8778
chr	605529	605534	0.9006
chr	605534	605536	0.912
chr	605536	605539	0.9006
chr	605539	605540	0.8892
chr	605540	605543	0.741
chr	605543	605544	0.6954
chr	605544	605545	0.2964
chr	605545	605546	0.1026
chr	605546	605547	0.0684
chr	605547	605548	0.0228
chr	605548	605554	0.0114
chr	605583	605593	0.0114
chr	605593	605613	0.057
chr	605613	605614	0.0456
chr	605614	605615	0.114
chr	605615	605616	0.1368
chr	605616	605628	0.1254
chr	605628	605633	0.114
chr	605633	605634	0.1026
chr	605634	605635	0.0912
chr	605635	605636	0.0456
chr	605636	605638	0.0114
chr	605638	605640	0.0342
chr	605640	605658	0.0684
chr	605658	605660	0.057
chr	605660	605661	0.0456
chr	605661	605662	0.0342
chr	605662	605665	0.0114
chr	605684	605703	0.0114
chr	605703	605706	0.0228
chr	605706	605713	0.0114
chr	605713	605719	0.0228
chr	605719	605720	0.0342
chr	605720	605730	0.057
chr	605730	605739	0.0684
chr	605739	605741	0.057
chr	605741	605742	0.0456
chr	605742	605749	0.0228
chr	605797	605799	0.0114
chr	605799	605810	0.0456
chr	605810	605819	0.0912
chr	605819	605830	0.0456
chr	605830	605831	0.0342
chr	605831	605832	0.0228
chr	605832	605833	0.0114
chr	605855	605877	0.0114
chr	605884	605885	0.0114
chr	605885	605887	0.0912
chr	605887	605890	0.1026
chr	605890	605892	0.4332
chr	605892	605905	0.513
chr	605905	605906	0.4902
chr	605906	605907	0.4788
chr	605907	605908	0.4446
chr	605908	605909	0.4332
chr	605909	605910	0.4218
chr	605910	605911	0.4104
chr	605911	605913	1.2312
chr	605913	605921	1.2996
chr	605921	605927	1.3224
chr	605927	605928	1.311
chr	605928	605930	1.2996
chr	605930	605931	1.2654
chr	605931	605932	1.197
chr	605932	605933	0.969
chr	605933	605934	0.0798
chr	605934	605943	0.0228
chr	605943	605945	0.0114
chr	605945	605946	0.0456
chr	605946	605963	0.0798
chr	605963	605964	0.0684
chr	605964	605973	0.0456
chr	605996	605999	0.0342
chr	605999	606007	0.0456
chr	606007	606008	0.0684
chr	606008	606013	0.1026
chr	606013	606014	0.0912
chr	606014	606015	0.456
chr	606015	606016	0.627
chr	606016	606017	2.8614
chr	606017	606018	3.1236
chr	606018	606023	3.1464
chr	606023	606029	3.1236
chr	606029	606031	3.1122
chr	606031	606032	3.1008
chr	606032	606033	3.0552
chr	606033	606034	3.0096
chr	606034	606035	2.9298
chr	606035	606036	2.5194
chr	606036	606037	0.912
chr	606037	606038	0.4788
chr	606038	606039	0.2622
chr	606039	606040	0.2508
chr	606040	606041	0.1596
chr	606041	606042	0.0798
chr	606042	606049	0.0228
chr	606051	606052	0.0342
chr	606052	606053	0.0456
chr	606053	606054	0.4446
chr	606054	606056	0.456
chr	606056	606059	0.4788
chr	606059	606060	0.5016
chr	606060	606068	0.5358
chr	606068	606073	0.5472
chr	606073	606075	0.6726
chr	606075	606076	0.6612
chr	606076	606077	0.6042
chr	606077	606078	0.6612
chr	606078	606079	0.5928
chr	606079	606080	0.5358
chr	606080	606084	0.5244
chr	606084	606087	0.513
chr	606087	606092	0.4902
chr	606092	606093	0.4674
chr	606093	606095	0.456
chr	606095	606096	0.2052
chr	606096	606098	0.1824
chr	606098	606099	0.1596
chr	606099	606101	0.0912
chr	606101	606102	0.0456
chr	606102	606116	0.0684
chr	606116	606117	0.0456
chr	606117	606118	0.0342
chr	606118	606124	0.0228
chr	606127	606135	0.0114
chr	606135	606136	0.0228
chr	606136	606138	0.0342
chr	606138	606140	0.0456
chr	606140	606141	0.3876
chr	606141	606156	0.513
chr	606156	606157	0.4788
chr	606157	606158	0.5016
chr	606158	606160	0.4902
chr	606160	606162	0.4446
chr	606162	606163	21.0444
chr	606163	606164	21.2154
chr	606164	606165	21.2496
chr	606165	606169	21.261
chr	606169	606170	21.5574
chr	606170	606172	21.603
chr	606172	606174	21.6486
chr	606174	606175	21.6372
chr	606175	606176	21.945
chr	606176	606177	21.9792
chr	606177	606179	22.3212
chr	606179	606181	22.23
chr	606181	606182	22.173
chr	606182	606183	18.7644
chr	606183	606184	3.2148
chr	606184	606185	2.4852
chr	606185	606186	1.539
chr	606186	606188	1.3908
chr	606188	606189	1.3794
chr	606189	606190	1.3452
chr	606190	606191	0.8322
chr	606191	606192	0.798
chr	606192	606193	0.7866
chr	606193	606194	0.6384
chr	606194	606196	0.6156
chr	606196	606197	0.6042
chr	606197	606198	0.1368
chr	606198	606199	0.1254
chr	606199	606201	0.0798
chr	606201	606211	0.0684
chr	606211	606214	0.0798
chr	606214	606215	0.0684
chr	606215	606217	0.0798
chr	606217	606219	0.0684
chr	606219	606220	0.057
chr	606220	606224	0.0684
chr	606224	606237	0.0342
chr	606237	606240	0.0114
chr	606258	606259	0.0342
chr	606259	606264	0.0456
chr	606264	606271	0.0684
chr	606271	606274	0.0798
chr	606274	606280	0.114
chr	606280	606281	0.1482
chr	606281	606285	0.1596
chr	606285	606286	0.1482
chr	606286	606287	0.1254
chr	606287	606289	0.171
chr	606289	606295	0.1368
chr	606295	606296	0.114
chr	606296	606297	0.1254
chr	606297	606298	0.114
chr	606298	606299	0.171
chr	606299	606300	0.1938
chr	606300	606301	1.2198
chr	606301	606302	1.2768
chr	606302	606305	1.2882
chr	606305	606309	1.2996
chr	606309	606311	1.3794
chr	606311	606314	1.4022
chr	606314	606315	1.3794
chr	606315	606317	1.3566
chr	606317	606320	1.0944
chr	606320	606321	1.0032
chr	606321	606322	0.4446
chr	606322	606323	0.4218
chr	606323	606324	0.3762
chr	606324	606326	0.171
chr	606326	606327	0.114
chr	606327	606331	0.1026
chr	606331	606332	0.057
chr	606332	606333	0.0342
chr	606333	606334	0.3078
chr	606334	606335	2.7588
chr	606335	606336	2.793
chr	606336	606349	2.9526
chr	606349	606350	2.9412
chr	606350	606352	2.9298
chr	606352	606353	2.8842
chr	606353	606354	2.85
chr	606354	606355	2.6562
chr	606355	606356	1.368
chr	606356	606357	0.0912
chr	606357	606358	0.0342
chr	606358	606361	0.0228
chr	606361	606368	0.0114
chr	606368	606373	0.0228
chr	606373	606377	0.0342
chr	606377	606378	1.9494
chr	606378	606388	2.0178
chr	606388	606390	2.0064
chr	606390	606391	1.995
chr	606391	606393	2.0064
chr	606393	606394	1.995
chr	606394	606395	1.9494
chr	606395	606396	1.938
chr	606396	606397	1.8582
chr	606397	606398	1.7556
chr	606398	606399	0.2166
chr	606399	606400	0.114
chr	606400	606402	0.0798
chr	606402	606404	0.0684
chr	606404	606405	0.057
chr	606405	606408	0.0456
chr	606408	606409	0.1482
chr	606409	606410	0.1596
chr	606410	606412	0.2166
chr	606412	606419	0.1938
chr	606419	606420	0.2508
chr	606420	606429	0.2622
chr	606429	606430	0.2166
chr	606430	606431	0.1368
chr	606431	606434	0.114
chr	606434	606436	0.1026
chr	606436	606438	0.0912
chr	606438	606440	0.0798
chr	606440	606441	0.0684
chr	606441	606442	0.0456
chr	606442	606453	0.0114
chr	606453	606455	0.0342
chr	606455	606458	0.0456
chr	606458	606459	0.1596
chr	606459	606460	0.171
chr	606460	606475	1.0716
chr	606475	606478	1.0602
chr	606478	606479	1.0488
chr	606479	606480	0.9462
chr	606480	606481	0.6498
chr	606481	606482	0.456
chr	606482	606503	0.0114
chr	606516	606518	0.114
chr	606518	606519	0.1368
chr	606519	606520	0.1596
chr	606520	606521	6.612
chr	606521	606522	6.669
chr	606522	606523	6.6918
chr	606523	606535	6.8742
chr	606535	606536	6.8172
chr	606536	606537	6.7488
chr	606537	606538	6.7146
chr	606538	606539	6.669
chr	606539	606540	6.555
chr	606540	606541	6.1788
chr	606541	606542	2.7816
chr	606542	606543	0.7182
chr	606543	606544	0.6384
chr	606544	606545	0.2964
chr	606545	606546	0.0798
chr	606546	606547	0.0456
chr	606547	606548	0.0114
chr	606548	606563	0.0228
chr	606563	606567	0.0456
chr	606567	606569	0.0342
chr	606569	606582	0.0228
chr	606582	606583	0.0114
chr	606597	606618	0.0456
chr	606618	606619	0.0228
chr	606757	606759	0.0342
chr	606759	606778	0.057
chr	606778	606779	0.0456
chr	606779	606780	0.0342
chr	606780	606781	0.0114
chr	606882	606888	0.0228
chr	606888	606889	0.0456
chr	606889	606894	0.057
chr	606894	606895	0.1254
chr	606895	606898	0.1482
chr	606898	606899	0.1824
chr	606899	606902	0.2964
chr	606902	606903	0.3078
chr	606903	606904	1.539
chr	606904	606905	2.8728
chr	606905	606906	2.8842
chr	606906	606907	2.907
chr	606907	606909	2.9412
chr	606909	606910	2.964
chr	606910	606915	3.021
chr	606915	606916	3.0096
chr	606916	606917	2.9982
chr	606917	606919	2.9868
chr	606919	606921	2.9754
chr	606921	606922	2.8386
chr	606922	606923	2.7702
chr	606923	606924	2.7132
chr	606924	606925	0.7638
chr	606925	606926	0.6384
chr	606926	606927	0.5814
chr	606927	606928	0.4218
chr	606928	606929	0.1824
chr	606929	606930	0.0342
chr	606930	606931	0.0114
chr	606950	606952	0.0114
chr	606952	606956	0.0228
chr	606956	606957	0.0456
chr	606957	606958	0.0912
chr	606958	606959	0.1026
chr	606959	606965	0.114
chr	606965	606966	0.1368
chr	606966	606972	0.1482
chr	606972	606973	0.171
chr	606973	606974	0.1824
chr	606974	606975	0.3648
chr	606975	606976	0.3306
chr	606976	606977	0.3648
chr	606977	606978	1.6986
chr	606978	606979	1.9494
chr	606979	606980	3.2262
chr	606980	606981	3.306
chr	606981	606982	5.5974
chr	606982	606983	6.3042
chr	606983	606984	57.9006
chr	606984	606985	107.867
chr	606985	606986	111.082
chr	606986	606987	111.914
chr	606987	606988	112.928
chr	606988	606989	112.997
chr	606989	606991	113.02
chr	606991	606992	112.963
chr	606992	606993	113.02
chr	606993	606994	112.974
chr	606994	606995	112.951
chr	606995	606996	112.917
chr	606996	606997	112.86
chr	606997	606998	112.849
chr	606998	606999	112.792
chr	606999	607000	112.541
chr	607000	607001	112.108
chr	607001	607002	108.893
chr	607002	607003	107.684
chr	607003	607004	103.455
chr	607004	607005	97.2762
chr	607005	607006	30.0504
chr	607006	607007	0.7638
chr	607007	607008	0.513
chr	607008	607009	0.3648
chr	607009	607010	0.2394
chr	607010	607011	0.057
chr	607011	607012	0.0456
chr	607012	607016	0.0228
chr	607016	607020	0.0114
chr	607022	607050	0.0228
chr	607050	607055	0.0114
chr	607070	607094	0.0114
chr	607178	607202	0.0114
chr	607202	607205	0.0342
chr	607205	607207	0.0456
chr	607207	607212	0.0342
chr	607212	607224	0.0456
chr	607224	607225	0.0342
chr	607225	607234	0.0228
chr	607234	607246	0.0114
chr	608581	608603	0.0114
chr	608627	608628	0.0114
chr	608628	608629	0.0228
chr	608629	608646	0.0456
chr	608646	608647	0.0342
chr	608647	608648	0.0114
chr	608648	608650	0.2622
chr	608650	608651	0.2508
chr	608651	608658	0.2964
chr	608658	608667	0.3078
chr	608667	608668	0.2622
chr	608668	608669	0.2166
chr	608669	608670	0.114
chr	608670	608671	0.1026
chr	608671	608672	0.0684
chr	608672	608673	0.0228
chr	608673	608676	0.0114
chr	608718	608740	0.0114
chr	608805	608825	0.0114
chr	608891	608915	0.0114
chr	609014	609015	0.1596
chr	609015	609022	0.2622
chr	609022	609033	0.2736
chr	609033	609035	0.2622
chr	609035	609036	0.2508
chr	609036	609039	0.0342
chr	609039	609041	0.0228
chr	609041	609048	0.0456
chr	609048	609057	0.057
chr	609057	609064	0.0456
chr	609064	609065	0.1026
chr	609065	609069	0.0798
chr	609069	609071	0.0684
chr	609071	609077	1.1172
chr	609077	609086	1.1286
chr	609086	609087	1.083
chr	609087	609091	1.0602
chr	609091	609092	1.0488
chr	609092	609093	0.969
chr	609093	609094	0.0342
chr	609094	609100	0.0228
chr	609100	609104	0.0114
chr	609186	609187	0.0228
chr	609187	609188	0.0342
chr	609188	609191	0.0684
chr	609191	609193	0.1482
chr	609193	609195	0.171
chr	609195	609206	0.1824
chr	609206	609208	0.171
chr	609208	609213	0.114
chr	609213	609220	0.0114
chr	609251	609253	0.0114
chr	609253	609270	0.0684
chr	609270	609272	0.057
chr	609360	609382	0.0114
chr	609426	609429	0.0228
chr	609429	609434	0.4218
chr	609434	609435	0.4332
chr	609435	609446	0.9234
chr	609446	609449	0.912
chr	609449	609454	0.9006
chr	609454	609455	0.8892
chr	609455	609456	0.855
chr	609456	609457	0.0228
chr	609457	609458	0.0114
chr	609495	609497	0.0342
chr	609497	609501	0.0456
chr	609501	609503	0.057
chr	609503	609505	0.0912
chr	609505	609508	0.4446
chr	609508	609522	0.456
chr	609522	609523	0.399
chr	609523	609524	0.3876
chr	609524	609525	0.342
chr	609525	609526	0.3192
chr	609526	609527	0.228
chr	609527	609535	0.0456
chr	609535	609536	0.1026
chr	609536	609540	0.114
chr	609540	609546	0.1026
chr	609546	609547	0.0912
chr	609547	609550	0.0798
chr	609550	609552	0.0684
chr	609552	609554	0.057
chr	609554	609556	0.0456
chr	609557	609567	0.0114
chr	609567	609579	0.0228
chr	609579	609580	0.0114
chr	609580	609586	0.3648
chr	609586	609587	0.5586
chr	609587	609597	0.6384
chr	609597	609601	0.6156
chr	609601	609602	0.4332
chr	609602	609605	0.2736
chr	609605	609606	0.2622
chr	609606	609607	0.2166
chr	609607	609608	0.1824
chr	609615	609620	0.0114
chr	609620	609621	0.228
chr	609621	609630	0.2508
chr	609630	609641	0.3192
chr	609641	609642	0.285
chr	609642	609643	0.1368
chr	609643	609644	0.0798
chr	609644	609650	0.0684
chr	609650	609651	0.057
chr	609651	609652	0.0342
chr	609652	609653	0.0228
chr	609653	609655	0.0114
chr	609709	609714	0.0114
chr	609714	609716	0.0228
chr	609716	609717	0.0684
chr	609717	609718	0.0798
chr	609718	609719	0.1368
chr	609719	609734	0.1596
chr	609734	609738	0.1482
chr	609738	609740	0.0684
chr	609740	609741	0.0342
chr	609741	609744	0.0228
chr	609750	609751	0.057
chr	609751	609754	0.1596
chr	609754	609755	0.2052
chr	609755	609756	0.2508
chr	609756	609762	0.285
chr	609762	609770	0.3648
chr	609770	609771	0.342
chr	609771	609772	0.3306
chr	609772	609773	0.2736
chr	609773	609774	0.2166
chr	609774	609775	0.2052
chr	609775	609776	0.1596
chr	609776	609777	0.1482
chr	609777	609782	0.0798
chr	609782	609783	0.0456
chr	609783	609784	0.0342
chr	609796	609800	0.0228
chr	609800	609806	0.0342
chr	609806	609808	0.0456
chr	609808	609817	0.114
chr	609817	609822	0.0912
chr	609822	609827	0.0798
chr	609827	609828	0.0684
chr	609828	609829	0.057
chr	609829	609830	0.0342
chr	609854	609855	0.0912
chr	609855	609856	0.1026
chr	609856	609858	0.1368
chr	609858	609874	0.1482
chr	609874	609875	0.1368
chr	609875	609876	0.114
chr	609876	609877	0.057
chr	609877	609878	0.0114
chr	609954	609959	0.0114
chr	609959	609970	0.0456
chr	609970	609971	0.057
chr	609971	609974	0.0798
chr	609974	609976	0.0684
chr	609976	609978	0.0798
chr	609978	609981	0.0684
chr	609981	609993	0.0456
chr	609993	609995	0.0342
chr	609995	609997	0.0228
chr	609997	609998	0.0114
chr	609998	609999	0.0342
chr	609999	610008	0.0912
chr	610008	610013	0.1026
chr	610013	610020	0.0912
chr	610020	610021	0.1026
chr	610021	610029	0.0228
chr	610029	610041	0.0114
chr	610062	610068	0.057
chr	610068	610075	0.0684
chr	610075	610077	0.0798
chr	610077	610078	0.0912
chr	610078	610080	0.171
chr	610080	610082	0.1824
chr	610082	610084	0.171
chr	610084	610085	0.6156
chr	610085	610096	0.6042
chr	610096	610097	0.5928
chr	610097	610098	0.5814
chr	610098	610099	0.5586
chr	610099	610100	0.5472
chr	610100	610102	0.4104
chr	610102	610104	0.3876
chr	610104	610105	0.1368
chr	610105	610106	0.0342
chr	610106	610108	0.0228
chr	610108	610109	0.0114
chr	610144	610164	0.0114
chr	610164	610165	0.0912
chr	610165	610166	0.2508
chr	610166	610167	0.4902
chr	610167	610170	0.5016
chr	610170	610171	0.5814
chr	610171	610176	0.6384
chr	610176	610179	0.6612
chr	610179	610180	0.6498
chr	610180	610182	0.969
chr	610182	610183	0.9576
chr	610183	610184	0.9462
chr	610184	610185	0.7866
chr	610185	610186	0.6612
chr	610186	610187	0.6156
chr	610187	610188	0.513
chr	610188	610190	0.5016
chr	610190	610191	0.4902
chr	610191	610192	0.4218
chr	610192	610193	0.3534
chr	610193	610197	0.342
chr	610197	610198	0.3306
chr	610198	610199	0.3192
chr	610199	610200	0.3078
chr	610200	610201	0.2736
chr	610201	610202	0.2394
chr	610223	610231	0.0114
chr	610231	610232	0.057
chr	610232	610233	0.0798
chr	610233	610234	0.114
chr	610234	610235	0.3306
chr	610235	610236	0.342
chr	610236	610237	0.8664
chr	610237	610247	0.8778
chr	610247	610252	0.8664
chr	610252	610253	0.8892
chr	610253	610254	0.7752
chr	610254	610255	0.855
chr	610255	610256	0.798
chr	610256	610257	0.6726
chr	610257	610258	0.3648
chr	610258	610259	0.399
chr	610259	610261	0.3876
chr	610261	610262	0.3648
chr	610262	610269	0.3534
chr	610269	610270	0.3192
chr	610270	610271	0.342
chr	610271	610273	0.3306
chr	610273	610275	0.2166
chr	610275	610277	0.2052
chr	610277	610278	0.114
chr	610278	610279	0.0114
chr	610301	610305	0.0114
chr	610305	610306	0.0228
chr	610306	610307	0.0684
chr	610307	610311	0.969
chr	610311	610312	0.9804
chr	610312	610324	1.0716
chr	610324	610326	1.0488
chr	610326	610327	1.026
chr	610327	610328	0.9576
chr	610328	610331	0.1254
chr	610331	610333	0.114
chr	610333	610334	0.0684
chr	610334	610335	0.0342
chr	610335	610338	0.0228
chr	610338	610344	0.0114
chr	610350	610355	0.1026
chr	610355	610357	0.1254
chr	610357	610361	0.171
chr	610361	610367	0.1938
chr	610367	610371	0.2052
chr	610371	610372	0.1938
chr	610372	610373	0.1368
chr	610373	610374	0.1254
chr	610374	610375	0.1026
chr	610375	610376	0.0684
chr	610376	610377	0.057
chr	610377	610378	0.0456
chr	610378	610383	0.0342
chr	610383	610390	0.0114
chr	610464	610473	0.0114
chr	610473	610474	0.0228
chr	610474	610475	0.1254
chr	610475	610486	0.1368
chr	610486	610490	0.1254
chr	610490	610494	0.1026
chr	610494	610495	0.0912
chr	610495	610496	0.0684
chr	610496	610497	0.0342
chr	610497	610498	0.0114
chr	610498	610510	0.9576
chr	610510	610515	0.9462
chr	610515	610518	0.9234
chr	610518	610519	0.8664
chr	610519	610520	0.8208
chr	610520	610521	0.0342
chr	610539	610546	0.0114
chr	610546	610556	0.114
chr	610556	610561	0.2052
chr	610561	610565	0.1938
chr	610565	610567	0.171
chr	610567	610568	0.1368
chr	610568	610569	0.1026
chr	610569	610576	0.0912
chr	610576	610577	0.0456
chr	610577	610578	0.0228
chr	610601	610625	0.0114
chr	610667	610690	0.0114
chr	610726	610740	0.0114
chr	610740	610748	0.0342
chr	610748	610754	0.0228
chr	610754	610774	0.0342
chr	610774	610782	0.0228
chr	610871	610893	0.0114
chr	610920	610925	0.2508
chr	610925	610927	0.2736
chr	610927	610928	0.5586
chr	610928	610932	0.57
chr	610932	610934	0.5814
chr	610934	610935	0.6156
chr	610935	610936	0.627
chr	610936	610938	0.6384
chr	610938	610939	0.627
chr	610939	610941	0.6156
chr	610941	610942	0.4104
chr	610942	610945	0.3876
chr	610945	610948	0.3306
chr	610948	610949	0.3192
chr	610949	610950	0.1254
chr	610950	610953	0.0684
chr	610953	610956	0.057
chr	610956	610957	0.0228
chr	610957	610963	0.0114
chr	610963	610966	0.0228
chr	610966	610971	0.057
chr	610971	610972	0.114
chr	610972	610973	0.1368
chr	610973	610977	0.1596
chr	610977	610981	0.3306
chr	610981	610985	0.3192
chr	610985	610987	0.3078
chr	610987	610992	0.2736
chr	610992	610994	0.2052
chr	610994	610996	0.1824
chr	610996	610997	0.171
chr	610997	610998	0.1596
chr	610998	610999	0.0684
chr	610999	611000	0.1824
chr	611000	611005	0.1482
chr	611005	611013	0.399
chr	611013	611015	0.3762
chr	611015	611017	0.3648
chr	611017	611020	0.3534
chr	611020	611023	0.2964
chr	611023	611024	0.285
chr	611024	611025	0.2736
chr	611025	611026	0.1938
chr	611026	611027	0.057
chr	611027	611029	0.0456
chr	611029	611034	0.0342
chr	611034	611038	0.0228
chr	611038	611042	0.0114
chr	611043	611044	0.0114
chr	611044	611045	0.0684
chr	611045	611049	0.0912
chr	611049	611065	0.1026
chr	611065	611066	0.057
chr	611066	611067	0.0342
chr	611067	611084	0.0114
chr	611091	611097	0.0114
chr	611097	611102	0.0798
chr	611102	611103	0.2052
chr	611103	611108	0.3306
chr	611108	611119	0.3192
chr	611119	611120	0.285
chr	611120	611121	0.2622
chr	611121	611122	0.2508
chr	611122	611123	0.228
chr	611123	611124	0.1824
chr	611124	611125	0.0228
chr	611150	611170	0.0114
chr	611170	611171	0.0456
chr	611171	611172	0.0342
chr	611172	611181	0.2166
chr	611181	611192	0.2394
chr	611192	611193	0.1824
chr	611193	611194	0.171
chr	611194	611197	0.1026
chr	611197	611200	0.0684
chr	611200	611201	0.057
chr	611201	611212	0.0456
chr	611212	611214	0.0342
chr	611214	611215	0.0114
chr	611252	611253	0.1596
chr	611253	611257	0.1824
chr	611257	611258	0.1938
chr	611258	611269	0.2052
chr	611269	611272	0.1938
chr	611272	611273	0.1482
chr	611273	611275	0.0228
chr	611275	611276	0.0114
chr	611303	611306	0.057
chr	611306	611325	0.0684
chr	611325	611327	0.0228
chr	611327	611328	0.114
chr	611328	611345	0.1026
chr	611345	611346	0.0912
chr	611346	611348	0.0684
chr	611348	611367	0.0114
chr	611372	611394	0.0114
chr	611446	611467	0.0114
chr	611484	611506	0.0114
chr	611513	611522	0.0342
chr	611522	611535	0.057
chr	611535	611536	0.0342
chr	611536	611543	0.0228
chr	611592	611593	0.0114
chr	611593	611614	0.0228
chr	611631	611653	0.0114
chr	611754	611761	0.0114
chr	611761	611767	0.0228
chr	611767	611772	0.0342
chr	611772	611773	0.3192
chr	611773	611774	0.4788
chr	611774	611775	1.197
chr	611775	611776	1.254
chr	611776	611781	1.2882
chr	611781	611792	1.311
chr	611792	611793	1.1514
chr	611793	611794	0.9576
chr	611794	611795	0.4104
chr	611795	611796	0.2736
chr	611796	611797	0.0228
chr	611797	611803	0.0114
chr	611812	611839	0.0228
chr	611843	611855	0.0114
chr	611855	611856	0.1254
chr	611856	611859	0.57
chr	611859	611869	0.5814
chr	611869	611872	0.57
chr	611872	611877	0.5586
chr	611877	611878	0.2622
chr	611878	611879	0.0342
chr	611908	611927	0.0114
chr	611979	611996	0.057
chr	611996	612001	0.0684
chr	612001	612006	0.0114
chr	612006	612017	0.0342
chr	612017	612028	0.0228
chr	612058	612080	0.0114
chr	612096	612097	0.0114
chr	612097	612116	0.0228
chr	612116	612118	0.0342
chr	612118	612132	0.0228
chr	612132	612136	0.0114
chr	612137	612138	0.0228
chr	612138	612141	0.057
chr	612141	612143	0.0684
chr	612143	612148	0.114
chr	612148	612158	0.1254
chr	612158	612159	0.114
chr	612159	612161	0.0798
chr	612161	612163	0.0684
chr	612163	612164	0.057
chr	612164	612167	0.0342
chr	612167	612169	0.0228
chr	612169	612183	0.0114
chr	612185	612206	0.114
chr	612206	612207	0.0342
chr	612207	612212	0.0114
chr	612212	612213	0.0342
chr	612213	612214	0.0684
chr	612214	612227	0.0798
chr	612227	612231	0.0684
chr	612231	612232	0.0456
chr	612232	612233	0.0228
chr	612233	612236	0.0114
chr	612236	612237	0.0684
chr	612237	612238	0.2964
chr	612238	612254	0.3078
chr	612254	612255	0.2964
chr	612255	612256	0.285
chr	612256	612257	0.2736
chr	612257	612258	0.1482
chr	612258	612262	0.0342
chr	612262	612264	0.0228
chr	612264	612265	0.0114
chr	612265	612269	0.1482
chr	612269	612287	0.171
chr	612287	612290	0.0456
chr	612290	612291	0.057
chr	612291	612293	0.0912
chr	612293	612295	0.1026
chr	612295	612311	0.0798
chr	612311	612312	0.0684
chr	612312	612313	0.0342
chr	612313	612314	0.0228
chr	612314	612316	0.0114
chr	612316	612321	0.0228
chr	612321	612328	0.0114
chr	612328	612341	0.228
chr	612341	612347	0.2394
chr	612347	612348	0.228
chr	612348	612349	0.2166
chr	612349	612350	0.0912
chr	612350	612351	0.0228
chr	612351	612363	0.0114
chr	612363	612369	0.0456
chr	612369	612370	0.057
chr	612370	612371	0.0798
chr	612371	612373	0.1026
chr	612373	612374	0.114
chr	612374	612380	0.1026
chr	612380	612382	0.114
chr	612382	612384	0.1254
chr	612384	612386	0.114
chr	612386	612387	0.0912
chr	612387	612390	0.1026
chr	612390	612391	0.114
chr	612391	612392	0.1254
chr	612392	612393	5.0958
chr	612393	612394	5.5176
chr	612394	612399	5.529
chr	612399	612400	5.5404
chr	612400	612402	5.6544
chr	612402	612408	5.6658
chr	612408	612409	5.7
chr	612409	612410	5.6886
chr	612410	612411	5.5062
chr	612411	612412	5.5404
chr	612412	612413	5.5062
chr	612413	612414	3.7848
chr	612414	612415	1.1856
chr	612415	612416	1.1058
chr	612416	612417	1.0032
chr	612417	612418	0.8892
chr	612418	612420	0.7524
chr	612420	612421	0.7068
chr	612421	612422	0.6726
chr	612422	612423	0.399
chr	612423	612425	0.3648
chr	612425	612427	0.6042
chr	612427	612428	0.5928
chr	612428	612431	0.5814
chr	612431	612432	0.5472
chr	612432	612433	0.3534
chr	612433	612439	0.2736
chr	612439	612442	0.2622
chr	612442	612446	0.2508
chr	612446	612447	0.1254
chr	612447	612448	0.0912
chr	612448	612449	0.0798
chr	612449	612450	0.0456
chr	612450	612451	0.0228
chr	612481	612486	0.0114
chr	612486	612503	0.0228
chr	612503	612505	0.0114
chr	612505	612508	0.0228
chr	612508	612509	0.0114
chr	612509	612526	0.0684
chr	612526	612528	0.0114
chr	612536	612557	0.0228
chr	612557	612558	0.0114
chr	612583	612608	0.0114
chr	612621	612622	0.0228
chr	612622	612643	0.0342
chr	612665	612686	0.0456
chr	612686	612689	0.0114
chr	612709	612728	0.0228
chr	612728	612730	0.0114
chr	612831	612847	0.0114
chr	613050	613097	0.0114
chr	613181	613186	0.0114
chr	613186	613187	0.0342
chr	613187	613201	0.0684
chr	613201	613203	0.057
chr	613203	613208	0.0456
chr	613208	613209	0.0114
chr	613254	613260	0.0114
chr	613260	613265	0.0456
chr	613265	613269	0.2622
chr	613269	613280	0.2508
chr	613280	613281	0.2622
chr	613281	613282	0.2394
chr	613282	613284	0.2166
chr	613284	613285	0.2052
chr	613285	613286	0.0912
chr	613286	613287	0.0342
chr	613287	613299	0.0114
chr	613299	613304	0.0342
chr	613304	613320	0.0228
chr	613320	613322	0.0114
chr	613394	613396	0.0114
chr	613396	613401	0.0342
chr	613401	613415	0.114
chr	613415	613421	0.1026
chr	613421	613422	0.0798
chr	613422	613423	0.0684
chr	613423	613424	0.0228
chr	613424	613426	0.0114
chr	613445	613455	0.0114
chr	613455	613468	0.0342
chr	613468	613475	0.0228
chr	613502	613503	0.0228
chr	613503	613504	0.0798
chr	613504	613505	0.114
chr	613505	613523	0.1254
chr	613523	613524	0.1026
chr	613524	613528	0.1824
chr	613528	613529	0.171
chr	613529	613530	0.1596
chr	613530	613531	0.1482
chr	613531	613543	0.1368
chr	613543	613544	0.114
chr	613544	613546	0.0228
chr	613579	613581	0.0114
chr	613581	613589	0.0342
chr	613589	613590	0.0684
chr	613590	613599	0.171
chr	613599	613602	0.1596
chr	613602	613607	0.1368
chr	613607	613610	0.1254
chr	613610	613611	0.114
chr	613611	613612	0.0684
chr	613612	613613	0.0456
chr	613613	613614	0.057
chr	613614	613615	0.0456
chr	613615	613616	0.0228
chr	613616	613648	0.0114
chr	613654	613658	0.399
chr	613658	613659	0.4332
chr	613659	613660	0.4446
chr	613660	613672	0.4902
chr	613672	613673	0.4788
chr	613673	613674	0.4218
chr	613674	613675	0.399
chr	613675	613676	0.3078
chr	613676	613678	0.1368
chr	613678	613679	0.114
chr	613679	613680	0.0684
chr	613680	613681	0.0456
chr	613681	613683	0.0114
chr	613702	613704	0.0114
chr	613704	613725	0.0342
chr	613725	613726	0.0228
chr	613733	613738	0.0114
chr	613738	613755	0.0228
chr	613755	613763	0.0456
chr	613763	613764	0.0342
chr	613764	613770	0.0228
chr	613770	613776	0.0342
chr	613776	613777	0.0228
chr	613777	613813	0.0114
chr	613813	613814	0.4218
chr	613814	613829	0.4332
chr	613829	613832	0.3762
chr	613832	613833	0.3306
chr	613833	613834	0.2166
chr	613834	613836	0.0798
chr	613836	613838	0.0342
chr	613838	613841	0.0228
chr	613841	613844	0.0114
chr	613844	613846	0.0228
chr	613846	613848	0.0798
chr	613848	613852	0.0912
chr	613852	613853	0.1026
chr	613853	613854	0.7524
chr	613854	613867	0.8094
chr	613867	613868	0.9348
chr	613868	613869	0.912
chr	613869	613870	0.9006
chr	613870	613871	0.8892
chr	613871	613872	0.8664
chr	613872	613873	0.8436
chr	613873	613874	0.5586
chr	613874	613876	0.1596
chr	613876	613886	0.1482
chr	613886	613887	0.1368
chr	613887	613888	0.1254
chr	613888	613889	0.114
chr	613908	613933	0.0114
chr	613935	613952	0.285
chr	613952	613955	0.2736
chr	613955	613956	0.2622
chr	613956	613957	0.1026
chr	613957	613958	0.0912
chr	613958	613959	0.057
chr	613959	613960	0.0456
chr	613960	613961	0.0228
chr	613961	613975	0.0114
chr	613975	613984	0.0228
chr	613984	613999	0.0342
chr	613999	614007	0.0228
chr	614007	614008	0.0114
chr	614111	614132	0.0228
chr	614133	614135	0.0114
chr	614135	614154	0.0228
chr	614154	614160	0.0114
chr	614176	614201	0.0114
chr	614203	614204	0.057
chr	614204	614212	0.0684
chr	614212	614219	0.171
chr	614219	614220	0.1938
chr	614220	614223	0.2052
chr	614223	614224	0.1824
chr	614224	614233	0.1368
chr	614233	614235	0.0456
chr	614235	614239	0.0798
chr	614239	614240	0.0684
chr	614240	614253	0.0456
chr	614253	614254	0.0342
chr	614254	614256	0.0228
chr	614291	614300	0.0342
chr	614300	614307	0.0456
chr	614307	614313	0.0798
chr	614313	614321	0.057
chr	614321	614326	0.0456
chr	614326	614328	0.0342
chr	614369	614377	0.0114
chr	614377	614379	0.0228
chr	614379	614380	0.0684
chr	614380	614390	0.0798
chr	614390	614397	0.0684
chr	614397	614399	0.057
chr	614399	614400	0.0456
chr	614468	614480	0.0114
chr	614480	614481	0.0228
chr	614481	614490	0.0456
chr	614490	614500	0.0342
chr	614500	614502	0.0228
chr	614511	614515	0.0114
chr	614515	614517	0.0342
chr	614517	614531	0.0456
chr	614531	614533	0.0342
chr	614533	614539	0.0228
chr	614539	614540	0.0114
chr	614550	614559	0.0114
chr	614559	614573	0.0228
chr	614573	614579	0.0342
chr	614579	614592	0.0228
chr	614592	614594	0.0114
chr	614621	614625	0.0114
chr	614625	614628	0.0228
chr	614628	614638	0.0342
chr	614638	614651	0.0228
chr	614651	614652	0.0114
chr	614674	614693	0.0114
chr	614693	614694	0.0342
chr	614694	614697	0.0456
chr	614697	614699	0.0342
chr	614699	614708	0.0456
chr	614708	614711	0.0684
chr	614711	614719	0.057
chr	614719	614720	0.0456
chr	614720	614726	0.0342
chr	614726	614730	0.0114
chr	614747	614749	0.0114
chr	614749	614769	0.0228
chr	614769	614770	0.0114
chr	614782	614784	0.0228
chr	614784	614787	0.0342
chr	614787	614796	0.0456
chr	614796	614803	0.0684
chr	614803	614804	0.057
chr	614804	614809	0.0342
chr	614809	614816	0.0228
chr	614816	614817	0.0114
chr	614839	614847	0.0114
chr	614847	614865	0.0228
chr	614865	614868	0.0114
chr	614868	614870	0.0228
chr	614870	614883	0.057
chr	614883	614890	0.0912
chr	614890	614891	0.114
chr	614891	614895	0.0912
chr	614895	614904	0.114
chr	614904	614907	0.0798
chr	614907	614912	0.171
chr	614912	614917	0.1482
chr	614917	614918	0.1254
chr	614918	614923	0.114
chr	614923	614926	0.1026
chr	614926	614928	0.1596
chr	614928	614929	0.3648
chr	614929	614930	0.9462
chr	614930	614931	1.0716
chr	614931	614933	1.083
chr	614933	614934	1.0716
chr	614934	614935	1.2768
chr	614935	614936	1.2882
chr	614936	614947	1.3338
chr	614947	614948	1.311
chr	614948	614949	1.2996
chr	614949	614950	1.0488
chr	614950	614951	0.9804
chr	614951	614952	0.285
chr	614952	614955	0.2508
chr	614955	614956	0.1824
chr	614956	614957	0.0912
chr	614957	614958	0.0456
chr	614958	614962	0.0342
chr	614962	614975	0.057
chr	614975	614977	0.9348
chr	614977	614986	0.9462
chr	614986	614993	0.9348
chr	614993	614994	0.9462
chr	614994	614995	0.9348
chr	614995	614996	0.7752
chr	614996	614997	0.7524
chr	614997	614998	0.342
chr	614998	614999	0.1824
chr	614999	615001	0.0456
chr	615001	615003	0.0342
chr	615003	615006	0.0228
chr	615006	615016	0.0114
chr	615024	615025	0.0228
chr	615025	615026	0.057
chr	615026	615042	0.0798
chr	615042	615049	0.0684
chr	615049	615051	0.057
chr	615051	615058	0.0456
chr	615058	615059	0.057
chr	615059	615064	0.0228
chr	615064	615079	0.0798
chr	615079	615080	0.0684
chr	615080	615082	0.057
chr	615082	615086	0.0228
chr	615086	615089	0.0114
chr	615102	615107	0.0114
chr	615107	615108	0.0456
chr	615108	615109	0.057
chr	615109	615110	0.0684
chr	615110	615111	0.0798
chr	615111	615115	0.114
chr	615115	615120	0.1254
chr	615120	615125	0.171
chr	615125	615127	0.1596
chr	615127	615129	0.1254
chr	615129	615132	0.1368
chr	615132	615133	0.0684
chr	615133	615134	0.2052
chr	615134	615137	1.5048
chr	615137	615138	1.4934
chr	615138	615142	1.4706
chr	615142	615149	1.4478
chr	615149	615150	1.4364
chr	615150	615152	1.3908
chr	615152	615153	1.368
chr	615153	615154	1.3452
chr	615154	615155	1.2312
chr	615155	615156	3.0096
chr	615156	615157	3.021
chr	615157	615159	3.0438
chr	615159	615160	3.0324
chr	615160	615169	3.021
chr	615169	615172	2.9982
chr	615172	615173	2.9868
chr	615173	615175	2.9754
chr	615175	615176	2.7588
chr	615176	615177	2.6904
chr	615177	615178	0.0342
chr	615178	615180	0.0228
chr	615180	615181	0.0114
chr	615182	615187	0.0114
chr	615187	615188	0.0228
chr	615188	615202	0.114
chr	615202	615207	0.1026
chr	615207	615208	0.0912
chr	615208	615210	0.0342
chr	615233	615240	0.0114
chr	615240	615254	0.114
chr	615254	615257	0.1026
chr	615257	615262	0.0912
chr	615262	615267	0.0228
chr	615321	615322	0.0114
chr	615322	615343	0.0342
chr	615343	615344	0.0114
chr	615386	615387	0.057
chr	615387	615406	0.0798
chr	615406	615408	0.0684
chr	615408	615410	0.057
chr	615410	615413	0.0456
chr	615413	615421	0.0114
chr	615443	615470	0.0114
chr	615476	615481	0.114
chr	615481	615482	0.1368
chr	615482	615484	0.1482
chr	615484	615488	0.1596
chr	615488	615489	0.2052
chr	615489	615495	0.2394
chr	615495	615497	0.228
chr	615497	615498	0.1596
chr	615498	615503	0.1254
chr	615503	615506	0.0912
chr	615506	615507	0.0798
chr	615507	615509	0.0684
chr	615509	615510	0.057
chr	615510	615511	0.0228
chr	615541	615547	0.0114
chr	615547	615562	0.0228
chr	615562	615573	0.0114
chr	615583	615590	0.0114
chr	615590	615593	0.0684
chr	615593	615606	0.0798
chr	615606	615607	0.0684
chr	615607	615611	0.0456
chr	615611	615612	0.0114
chr	615650	615657	0.0114
chr	615657	615672	0.0342
chr	615672	615676	0.0228
chr	615725	615746	0.0114
chr	615746	615752	0.0228
chr	615752	615767	0.0342
chr	615767	615769	0.0228
chr	615769	615771	0.0342
chr	615771	615776	0.0228
chr	615776	615791	0.0114
chr	615797	615798	0.057
chr	615798	615801	0.0798
chr	615801	615802	0.0912
chr	615802	615813	0.6612
chr	615813	615816	0.684
chr	615816	615818	0.6954
chr	615818	615819	0.7068
chr	615819	615820	0.6498
chr	615820	615821	0.5928
chr	615821	615822	0.5244
chr	615822	615823	0.1482
chr	615823	615824	0.1026
chr	615824	615828	0.0912
chr	615828	615831	0.0684
chr	615831	615832	0.057
chr	615832	615833	0.0912
chr	615833	615838	0.0798
chr	615838	615839	0.0684
chr	615839	615842	0.057
chr	615842	615848	0.0456
chr	615848	615850	0.057
chr	615850	615852	0.0456
chr	615852	615853	0.0798
chr	615853	615854	0.1596
chr	615854	615855	0.1482
chr	615855	615856	0.1596
chr	615856	615863	0.1368
chr	615863	615870	0.2052
chr	615870	615872	0.1938
chr	615872	615873	0.171
chr	615873	615874	0.1596
chr	615874	615875	0.0912
chr	615875	615876	0.0798
chr	615876	615884	0.0684
chr	615884	615888	0.0114
chr	615888	615890	0.0228
chr	615890	615891	0.0342
chr	615891	615894	0.0228
chr	615894	615895	0.342
chr	615895	615910	0.399
chr	615910	615911	0.3876
chr	615911	615913	0.3762
chr	615913	615914	0.3534
chr	615914	615915	0.228
chr	615915	615916	0.3078
chr	615916	615917	1.2312
chr	615917	615919	1.2198
chr	615919	615920	1.2084
chr	615920	615924	1.197
chr	615924	615927	1.1856
chr	615927	615929	1.2768
chr	615929	615930	1.2654
chr	615930	615933	1.3338
chr	615933	615934	1.3224
chr	615934	615936	1.311
chr	615936	615937	1.2768
chr	615937	615939	0.285
chr	615939	615940	0.2052
chr	615940	615949	0.1938
chr	615949	615956	0.0456
chr	615956	615957	0.0342
chr	615959	615961	0.0114
chr	615961	615962	0.0228
chr	615962	615963	0.0342
chr	615963	615967	0.0456
chr	615967	615979	0.057
chr	615979	615983	0.0456
chr	615983	615988	0.0342
chr	615988	615996	0.0228
chr	615996	615997	0.0342
chr	615997	616002	0.3762
chr	616002	616004	0.399
chr	616004	616007	0.4218
chr	616007	616013	0.6156
chr	616013	616017	0.6042
chr	616017	616018	0.5814
chr	616018	616019	0.5244
chr	616019	616020	0.2964
chr	616020	616024	0.2736
chr	616024	616025	0.2508
chr	616025	616028	0.2394
chr	616028	616029	0.1254
chr	616029	616030	0.1026
chr	616030	616036	0.114
chr	616036	616041	0.1254
chr	616041	616044	0.1026
chr	616044	616046	0.0912
chr	616046	616047	0.0684
chr	616047	616051	0.057
chr	616051	616052	0.0342
chr	616052	616053	0.0912
chr	616053	616054	0.1026
chr	616054	616055	0.0912
chr	616055	616056	0.0798
chr	616056	616058	0.0684
chr	616058	616059	0.1026
chr	616059	616062	0.114
chr	616062	616071	0.1368
chr	616071	616072	0.3876
chr	616072	616073	0.3762
chr	616073	616075	0.3192
chr	616075	616076	0.3078
chr	616076	616077	0.285
chr	616077	616083	0.2736
chr	616083	616084	0.2622
chr	616084	616091	0.2508
chr	616091	616092	0.228
chr	616092	616093	0.1482
chr	616093	616094	0.0798
chr	616094	616095	0.0114
chr	616095	616104	0.0798
chr	616104	616112	0.0912
chr	616112	616113	0.114
chr	616113	616114	0.2166
chr	616114	616116	0.2736
chr	616116	616117	0.2622
chr	616117	616118	0.2394
chr	616118	616121	0.2166
chr	616121	616134	0.2052
chr	616134	616135	0.1824
chr	616135	616136	0.114
chr	616136	616137	0.0684
chr	616137	616138	0.057
chr	616138	616139	0.0456
chr	616139	616146	0.0228
chr	616146	616147	0.0114
chr	616249	616278	0.0114
chr	616334	616351	0.0342
chr	616351	616355	0.0228
chr	616355	616369	0.0114
chr	616425	616426	0.0912
chr	616426	616427	0.1026
chr	616427	616429	0.1482
chr	616429	616444	0.1596
chr	616444	616445	0.1482
chr	616445	616446	0.1254
chr	616446	616447	0.1482
chr	616447	616449	0.1254
chr	616449	616452	0.1026
chr	616452	616454	0.0912
chr	616454	616465	0.0798
chr	616465	616466	0.0684
chr	616466	616467	0.057
chr	616467	616472	0.0228
chr	616475	616510	0.0114
chr	616515	616518	0.057
chr	616518	616535	0.0684
chr	616535	616537	0.057
chr	616537	616538	0.0342
chr	616538	616540	0.0114
chr	616589	616590	0.0114
chr	616590	616611	0.0342
chr	616611	616612	0.0228
chr	616612	616617	0.0114
chr	616667	616691	0.0114
chr	616838	616860	0.0114
chr	616872	616894	0.0114
chr	617965	617985	0.0114
chr	618001	618025	0.0114
chr	618335	618356	0.0114
chr	618449	618471	0.0114
chr	618899	618900	0.0114
chr	618900	618921	0.0228
chr	618921	618924	0.0114
chr	618943	618965	0.0456
chr	619066	619088	0.0114
chr	619129	619135	0.0114
chr	619135	619136	0.0228
chr	619136	619137	0.0342
chr	619137	619151	0.0456
chr	619151	619157	0.0342
chr	619157	619158	0.0114
chr	619165	619173	0.0114
chr	619173	619192	0.057
chr	619192	619193	0.0456
chr	619193	619194	0.0342
chr	619194	619195	0.0228
chr	619195	619197	0.0114
chr	619209	619211	0.0228
chr	619211	619228	0.0798
chr	619228	619232	0.0684
chr	619232	619233	0.0342
chr	619233	619244	0.0114
chr	619340	619361	0.0114
chr	619376	619378	0.0342
chr	619378	619389	0.0456
chr	619389	619390	0.0798
chr	619390	619391	0.6156
chr	619391	619392	0.627
chr	619392	619397	0.6384
chr	619397	619398	0.627
chr	619398	619399	0.6156
chr	619399	619400	0.6042
chr	619400	619410	0.5928
chr	619410	619411	0.5814
chr	619411	619412	0.4788
chr	619412	619413	0.0342
chr	619413	619415	0.0228
chr	619415	619417	0.0114
chr	619452	619458	0.0114
chr	619458	619464	0.0456
chr	619464	619467	0.0798
chr	619467	619473	0.171
chr	619473	619475	0.9918
chr	619475	619477	0.9804
chr	619477	619478	0.969
chr	619478	619479	0.9462
chr	619479	619480	0.969
chr	619480	619485	1.254
chr	619485	619486	1.2198
chr	619486	619488	1.2084
chr	619488	619489	1.197
chr	619489	619491	1.14
chr	619491	619493	1.1286
chr	619493	619495	0.9006
chr	619495	619497	0.3078
chr	619497	619498	0.2736
chr	619498	619499	0.2394
chr	619499	619500	0.2052
chr	619500	619501	0.1824
chr	619501	619502	0.171
chr	619502	619503	0.0684
chr	619503	619504	0.0456
chr	619504	619506	0.0342
chr	619508	619514	0.0114
chr	619514	619517	0.057
chr	619517	619520	0.0798
chr	619520	619521	0.0912
chr	619521	619524	0.114
chr	619524	619525	0.1254
chr	619525	619527	0.1482
chr	619527	619530	0.1596
chr	619530	619531	0.2508
chr	619531	619533	0.285
chr	619533	619535	0.4446
chr	619535	619536	0.4332
chr	619536	619538	0.4218
chr	619538	619540	0.4104
chr	619540	619542	0.4788
chr	619542	619546	0.456
chr	619546	619547	0.4446
chr	619547	619550	0.4218
chr	619550	619552	0.3876
chr	619552	619553	0.3078
chr	619553	619554	0.2736
chr	619554	619555	0.1596
chr	619555	619556	0.0912
chr	619556	619561	0.0798
chr	619561	619562	0.0684
chr	619562	619565	0.057
chr	619565	619568	0.0456
chr	619568	619576	0.0342
chr	619576	619577	0.3762
chr	619577	619583	0.3876
chr	619583	619586	0.3648
chr	619586	619591	0.3534
chr	619591	619597	0.3648
chr	619597	619598	0.342
chr	619598	619599	0.057
chr	619599	619600	0.0228
chr	619600	619607	0.0114
chr	619607	619612	0.0228
chr	619612	619628	0.0114
chr	619642	619654	0.0114
chr	619654	619658	0.285
chr	619658	619666	0.2736
chr	619666	619668	0.285
chr	619668	619673	0.2964
chr	619673	619674	0.171
chr	619674	619675	0.1482
chr	619675	619687	0.0342
chr	619687	619695	0.0228
chr	619695	619706	0.0114
chr	619716	619719	0.0342
chr	619719	619722	0.1254
chr	619722	619738	0.2166
chr	619738	619739	0.2052
chr	619739	619740	0.1482
chr	619740	619741	0.1368
chr	619741	619743	0.0912
chr	619743	619744	0.0798
chr	619744	619747	0.0684
chr	619747	619748	0.0456
chr	619748	619758	0.0114
chr	619760	619761	0.0114
chr	619761	619763	0.057
chr	619763	619776	0.2622
chr	619776	619780	0.2736
chr	619780	619782	0.2508
chr	619782	619783	0.228
chr	619783	619784	0.1824
chr	619784	619785	0.0912
chr	619785	619786	0.0798
chr	619786	619788	0.057
chr	619788	619797	0.0456
chr	619797	619806	0.0342
chr	619806	619807	0.0228
chr	619940	619957	0.285
chr	619957	619960	0.2736
chr	619960	619961	0.2394
chr	619961	619962	0.0912
chr	619990	619999	0.0228
chr	619999	620011	0.0342
chr	620011	620016	0.0114
chr	620021	620023	0.0228
chr	620023	620024	0.0342
chr	620024	620029	0.0456
chr	620029	620035	0.0798
chr	620035	620043	0.2052
chr	620043	620046	0.2166
chr	620046	620050	0.2052
chr	620050	620056	0.1938
chr	620056	620057	0.7524
chr	620057	620058	0.741
chr	620058	620065	0.684
chr	620065	620070	0.6384
chr	620070	620074	0.627
chr	620074	620077	0.6156
chr	620077	620078	0.3534
chr	620078	620080	0.0342
chr	620080	620097	0.0456
chr	620097	620100	0.0228
chr	620100	620101	0.0684
chr	620101	620120	0.057
chr	620120	620121	0.0114
chr	620136	620148	0.4104
chr	620148	620154	0.4218
chr	620154	620155	0.399
chr	620155	620156	0.3876
chr	620156	620157	0.3762
chr	620157	620158	0.3192
chr	620158	620159	0.0912
chr	620159	620160	0.057
chr	620160	620161	0.0228
chr	620161	620168	0.0114
chr	620174	620176	0.057
chr	620176	620188	0.114
chr	620188	620190	0.1254
chr	620190	620192	0.1026
chr	620192	620193	0.0912
chr	620193	620196	0.0798
chr	620196	620198	0.0684
chr	620198	620209	0.0114
chr	620257	620258	0.3078
chr	620258	620259	0.3876
chr	620259	620266	0.4104
chr	620266	620278	0.4218
chr	620278	620279	0.4446
chr	620279	620280	0.0798
chr	620280	620283	0.0684
chr	620283	620298	0.0456
chr	620305	620310	0.0114
chr	620310	620314	0.0228
chr	620314	620326	1.2198
chr	620326	620331	1.2084
chr	620331	620335	1.197
chr	620335	620336	1.083
chr	620336	620337	0.1254
chr	620337	620338	0.0228
chr	620338	620339	0.0114
chr	620482	620496	0.0114
chr	620496	620506	0.0228
chr	620506	620515	0.0114
chr	620515	620520	0.0228
chr	620520	620526	0.0114
chr	620526	620547	0.0228
chr	620547	620550	0.0114
chr	620554	620562	0.0228
chr	620562	620576	0.0342
chr	620576	620578	0.0228
chr	620578	620584	0.0114
chr	620586	620598	0.0114
chr	620598	620607	0.0228
chr	620607	620619	0.0114
chr	620692	620711	0.0228
chr	620711	620716	0.0342
chr	620716	620733	0.0228
chr	620733	620736	0.0114
chr	620736	620757	0.0228
chr	620757	620758	0.0114
chr	620776	620793	0.0114
chr	620842	620865	0.0114
chr	620937	620939	0.0228
chr	620939	620942	0.0342
chr	620942	620959	0.0456
chr	620959	620963	0.0114
chr	620971	620993	0.0114
chr	621050	621071	0.0114
chr	621103	621107	0.0456
chr	621107	621125	0.057
chr	621125	621127	0.0228
chr	621127	621146	0.0114
chr	621164	621183	0.0114
chr	621195	621226	0.0114
chr	621226	621234	0.0228
chr	621234	621242	0.0114
chr	621242	621248	0.0228
chr	621248	621264	0.3534
chr	621264	621265	0.342
chr	621265	621268	0.3306
chr	621268	621269	0.1026
chr	621269	621270	0.1482
chr	621270	621278	0.1368
chr	621278	621291	0.2052
chr	621291	621293	0.1026
chr	621293	621296	0.1482
chr	621296	621297	0.1368
chr	621297	621299	0.1254
chr	621299	621300	0.0912
chr	621300	621301	0.114
chr	621301	621312	0.1026
chr	621312	621313	0.0684
chr	621313	621315	0.0456
chr	621315	621319	0.0342
chr	621319	621320	0.0228
chr	621320	621324	0.0114
chr	621339	621358	0.0114
chr	621358	621375	0.1368
chr	621375	621377	0.0684
chr	621377	621378	0.057
chr	621378	621379	0.0456
chr	621379	621384	0.2622
chr	621384	621385	0.456
chr	621385	621398	0.4674
chr	621398	621400	0.4104
chr	621400	621401	0.3876
chr	621401	621404	0.1938
chr	621404	621405	0.1824
chr	621405	621406	0.0456
chr	621406	621407	0.0342
chr	621407	621411	0.0228
chr	621501	621503	0.0114
chr	621503	621506	0.0228
chr	621506	621521	0.0342
chr	621521	621525	0.0228
chr	621525	621527	0.0114
chr	621527	621530	0.0228
chr	621530	621539	0.0342
chr	621539	621540	0.4788
chr	621540	621550	0.5472
chr	621550	621555	0.5358
chr	621555	621559	0.513
chr	621559	621560	0.5358
chr	621560	621561	0.3078
chr	621561	621562	13.6914
chr	621562	621563	22.7202
chr	621563	621564	23.4498
chr	621564	621565	23.598
chr	621565	621567	23.6094
chr	621567	621576	23.6322
chr	621576	621577	23.6208
chr	621577	621578	23.6094
chr	621578	621579	23.5524
chr	621579	621580	23.2902
chr	621580	621581	23.2674
chr	621581	621582	22.4808
chr	621582	621583	15.4698
chr	621583	621584	4.3548
chr	621584	621585	1.6758
chr	621585	621586	1.4934
chr	621586	621587	1.4478
chr	621587	621588	1.2198
chr	621588	621589	1.0374
chr	621589	621590	0.5016
chr	621590	621591	0.0342
chr	621591	621592	0.0114
chr	621619	621621	0.0114
chr	621621	621623	0.0228
chr	621623	621625	0.3078
chr	621625	621631	0.3192
chr	621631	621632	0.3306
chr	621632	621633	0.3876
chr	621633	621634	0.399
chr	621634	621637	0.4104
chr	621637	621638	0.4218
chr	621638	621642	0.4332
chr	621642	621643	0.4218
chr	621643	621644	0.3762
chr	621644	621652	0.1254
chr	621652	621654	0.1026
chr	621654	621655	0.0912
chr	621655	621656	0.0228
chr	621672	621691	0.0684
chr	621691	621692	0.057
chr	621692	621693	0.0456
chr	621693	621694	0.0114
chr	621743	621760	0.0228
chr	621823	621830	0.0114
chr	621830	621844	0.0228
chr	621844	621854	0.0114
chr	621863	621868	0.0114
chr	621868	621872	0.0228
chr	621872	621873	0.0456
chr	621873	621890	0.057
chr	621890	621891	0.0456
chr	621891	621892	0.0228
chr	621892	621893	0.0114
chr	621919	621937	0.0114
chr	621975	621996	0.0114
chr	622003	622025	0.0114
chr	622026	622050	0.0114
chr	622107	622108	0.0114
chr	622108	622124	0.0228
chr	622124	622127	0.0114
chr	622127	622131	0.0228
chr	622131	622132	0.0342
chr	622132	622148	0.0228
chr	622148	622153	0.0114
chr	622154	622176	0.0114
chr	622176	622184	0.057
chr	622184	622192	0.0456
chr	622192	622197	0.0342
chr	622197	622198	0.0228
chr	622198	622199	0.0114
chr	622230	622233	0.0114
chr	622233	622253	0.0228
chr	622253	622255	0.0114
chr	622255	622256	0.0228
chr	622256	622257	0.0114
chr	622257	622276	0.0456
chr	622276	622277	0.0342
chr	622277	622279	0.0228
chr	622311	622332	0.0228
chr	622353	622370	0.0228
chr	622370	622371	0.5472
chr	622371	622372	0.5928
chr	622372	622375	0.6042
chr	622375	622386	0.5928
chr	622386	622390	0.6042
chr	622390	622391	0.5472
chr	622391	622392	0.2394
chr	622392	622393	0.057
chr	622393	622396	0.0456
chr	622396	622398	0.0342
chr	622398	622404	0.0228
chr	622404	622409	0.0342
chr	622409	622421	0.0228
chr	622421	622423	0.0114
chr	622536	622537	0.1254
chr	622537	622554	0.1368
chr	622554	622555	0.114
chr	622555	622556	0.1026
chr	622568	622571	0.0342
chr	622571	622584	0.0912
chr	622584	622585	0.1596
chr	622585	622588	0.171
chr	622588	622589	0.1938
chr	622589	622590	0.171
chr	622590	622592	0.2052
chr	622592	622598	0.1938
chr	622598	622603	0.1824
chr	622603	622605	0.171
chr	622605	622606	0.1596
chr	622606	622609	0.1026
chr	622609	622610	0.0798
chr	622610	622611	0.0456
chr	622611	622618	0.0228
chr	622618	622619	0.0114
chr	622621	622628	0.0114
chr	622628	622633	0.0342
chr	622633	622639	0.0456
chr	622639	622642	0.0684
chr	622642	622644	0.057
chr	622644	622653	0.0798
chr	622653	622664	0.0684
chr	622664	622666	0.057
chr	622666	622681	0.0114
chr	622698	622706	0.0114
chr	622706	622708	0.0228
chr	622708	622728	0.0342
chr	622728	622729	0.057
chr	622729	622730	0.0456
chr	622730	622732	0.0798
chr	622732	622733	0.0912
chr	622733	622736	0.114
chr	622736	622737	0.2508
chr	622737	622748	0.399
chr	622748	622749	0.4104
chr	622749	622750	0.4446
chr	622750	622751	0.456
chr	622751	622753	0.4446
chr	622753	622754	0.4332
chr	622754	622755	0.4104
chr	622755	622756	0.3534
chr	622756	622757	0.3078
chr	622757	622758	0.2622
chr	622758	622759	0.171
chr	622759	622760	0.1482
chr	622760	622761	0.0912
chr	622761	622766	0.0798
chr	622766	622768	0.0684
chr	622768	622771	0.0456
chr	622833	622838	0.171
chr	622838	622853	0.1938
chr	622853	622855	0.1596
chr	622855	622859	0.0342
chr	622859	622861	0.0228
chr	622868	622896	0.0114
chr	622906	622922	0.0114
chr	622922	622923	0.0228
chr	622923	622925	0.0342
chr	622925	622927	0.0456
chr	622927	622946	0.114
chr	622946	622947	0.1026
chr	622947	622949	0.0684
chr	622949	622951	0.057
chr	622951	622952	0.0342
chr	622952	622957	0.0114
chr	622964	622967	0.0114
chr	622967	622984	0.0228
chr	622984	622987	0.0114
chr	623020	623032	0.0114
chr	623032	623052	0.0228
chr	623077	623089	0.0114
chr	623089	623091	0.0228
chr	623091	623098	0.0456
chr	623098	623110	0.0342
chr	623110	623111	0.0228
chr	623111	623113	0.0114
chr	623113	623120	0.0798
chr	623120	623131	0.1254
chr	623131	623132	0.114
chr	623132	623136	0.0798
chr	623136	623141	0.0684
chr	623147	623163	0.0114
chr	623179	623186	0.0114
chr	623186	623201	0.0228
chr	623201	623208	0.0114
chr	623209	623226	0.0114
chr	623303	623307	0.0114
chr	623307	623323	0.0228
chr	623323	623329	0.0114
chr	623334	623351	0.0114
chr	623351	623352	0.057
chr	623352	623356	0.0684
chr	623356	623368	0.057
chr	623368	623372	0.0456
chr	623372	623374	0.0342
chr	623374	623385	0.0114
chr	623385	623395	0.0228
chr	623395	623406	0.0114
chr	623410	623428	0.0342
chr	623428	623430	0.0114
chr	623451	623452	0.0114
chr	623452	623456	0.0684
chr	623456	623468	0.1368
chr	623468	623469	0.1254
chr	623469	623473	0.114
chr	623473	623475	0.0798
chr	623475	623476	0.0912
chr	623476	623477	0.0798
chr	623477	623478	0.0228
chr	623478	623497	0.057
chr	623497	623499	0.0342
chr	623499	623502	0.0228
chr	623511	623516	0.0114
chr	623516	623533	0.0228
chr	623533	623536	0.0114
chr	623550	623571	0.0114
chr	623582	623584	0.0114
chr	623584	623586	0.0228
chr	623586	623587	0.4104
chr	623587	623591	0.5016
chr	623591	623592	0.513
chr	623592	623607	0.5244
chr	623607	623608	0.4446
chr	623608	623609	0.1254
chr	623609	623612	0.1026
chr	623612	623613	0.0912
chr	623613	623616	0.1026
chr	623616	623629	0.1482
chr	623629	623635	0.0684
chr	623635	623636	0.057
chr	623636	623638	0.0684
chr	623638	623643	0.0342
chr	623643	623644	0.0456
chr	623644	623656	0.0342
chr	623656	623658	0.0228
chr	623658	623662	0.0114
chr	623662	623664	0.0228
chr	623664	623684	0.0114
chr	623698	623699	0.0228
chr	623699	623710	0.0456
chr	623710	623711	0.2736
chr	623711	623712	0.285
chr	623712	623713	0.3534
chr	623713	623720	0.8208
chr	623720	623732	0.7752
chr	623732	623733	0.4332
chr	623733	623734	0.3876
chr	623734	623737	0.0342
chr	623737	623738	0.0114
chr	623782	623794	0.0114
chr	623794	623795	0.0228
chr	623795	623800	0.0342
chr	623800	623816	0.0228
chr	623830	623832	0.1368
chr	623832	623838	0.171
chr	623838	623840	0.3876
chr	623840	623850	0.399
chr	623850	623852	0.342
chr	623852	623857	0.2394
chr	623857	623858	0.228
chr	623858	623859	0.171
chr	623859	623860	0.1026
chr	623860	623872	0.0228
chr	623872	623879	0.6042
chr	623879	623884	0.6156
chr	623884	623885	0.7068
chr	623885	623888	0.6954
chr	623888	623890	0.741
chr	623890	623893	0.7068
chr	623893	623894	0.2052
chr	623894	623900	0.171
chr	623900	623901	0.1824
chr	623901	623905	0.171
chr	623905	623906	0.5928
chr	623906	623907	0.5814
chr	623907	623908	0.5358
chr	623908	623909	0.5472
chr	623909	623915	0.5586
chr	623915	623916	0.5814
chr	623916	623921	0.57
chr	623921	623922	0.5586
chr	623922	623923	0.5358
chr	623923	623924	0.513
chr	623924	623926	0.5016
chr	623926	623927	0.4104
chr	623927	623929	0.057
chr	623929	623933	0.0228
chr	623933	623934	0.0114
chr	624089	624090	0.0114
chr	624090	624106	0.0912
chr	624106	624110	0.1482
chr	624110	624111	0.114
chr	624111	624112	0.228
chr	624112	624126	0.2508
chr	624126	624127	0.2394
chr	624127	624129	0.228
chr	624129	624130	0.2394
chr	624130	624131	0.228
chr	624131	624132	0.1938
chr	624132	624133	0.171
chr	624133	624134	0.0684
chr	624134	624136	0.057
chr	624136	624144	0.0114
chr	624144	624153	0.0228
chr	624153	624166	0.0114
chr	624172	624173	0.0114
chr	624173	624174	0.399
chr	624174	624175	0.5244
chr	624175	624179	0.7068
chr	624179	624194	0.7182
chr	624194	624195	0.4788
chr	624195	624196	0.4104
chr	624196	624197	0.3192
chr	624197	624198	0.2964
chr	624198	624199	0.228
chr	624199	624200	0.2166
chr	624200	624201	0.1026
chr	624201	624202	0.0228
chr	624202	624203	0.0114
chr	624203	624204	0.0684
chr	624204	624209	0.0798
chr	624209	624221	0.0684
chr	624221	624224	0.0798
chr	624224	624225	0.057
chr	624225	624242	0.0114
chr	624269	624272	0.0114
chr	624272	624275	0.0228
chr	624275	624292	0.0342
chr	624292	624300	0.0114
chr	624321	624324	0.057
chr	624324	624330	0.0798
chr	624330	624343	0.0912
chr	624343	624345	0.0456
chr	624345	624348	0.1824
chr	624348	624365	0.171
chr	624365	624366	0.1596
chr	624366	624367	0.1482
chr	624389	624408	0.2964
chr	624408	624409	0.2736
chr	624409	624410	0.2622
chr	624410	624413	0.0114
chr	624413	624415	0.057
chr	624415	624417	0.0456
chr	624417	624418	0.057
chr	624418	624423	0.0684
chr	624423	624430	0.0912
chr	624430	624433	0.1254
chr	624433	624435	0.114
chr	624435	624436	0.1026
chr	624436	624437	0.0912
chr	624437	624438	0.114
chr	624438	624441	0.1026
chr	624441	624445	0.0798
chr	624445	624451	0.0684
chr	624451	624452	0.057
chr	624452	624456	0.0456
chr	624456	624459	0.1026
chr	624459	624460	0.114
chr	624460	624461	0.1026
chr	624461	624477	0.0912
chr	624477	624478	0.0798
chr	624478	624480	0.0228
chr	624480	624487	0.0114
chr	624496	624501	0.0114
chr	624501	624503	0.0228
chr	624503	624505	0.0342
chr	624505	624513	0.0456
chr	624513	624522	0.0342
chr	624522	624523	0.0456
chr	624523	624525	0.0684
chr	624525	624526	0.0798
chr	624526	624527	0.057
chr	624527	624528	0.0456
chr	624528	624530	0.0684
chr	624530	624546	0.0798
chr	624546	624549	0.057
chr	624549	624550	0.0114
chr	624645	624647	0.0114
chr	624647	624667	0.0228
chr	624667	624674	0.0114
chr	624689	624704	0.0114
chr	624740	624741	0.0228
chr	624741	624762	0.0342
chr	624762	624763	0.0228
chr	624763	624768	0.0114
chr	624904	624917	0.0798
chr	624917	624924	0.114
chr	624924	624926	0.1026
chr	624926	624927	0.0456
chr	624927	624938	0.0342
chr	624938	624939	0.0228
chr	624939	624941	0.0114
chr	624985	625002	0.0114
chr	625002	625009	0.0228
chr	625009	625022	0.0114
chr	625028	625043	0.0114
chr	625128	625134	0.0228
chr	625134	625151	0.0342
chr	625151	625153	0.0114
chr	625170	625181	0.0114
chr	625181	625186	0.0684
chr	625186	625187	0.0798
chr	625187	625192	0.1026
chr	625192	625201	0.0912
chr	625201	625202	0.1596
chr	625202	625204	0.285
chr	625204	625205	0.2736
chr	625205	625206	0.228
chr	625206	625208	0.2052
chr	625208	625218	0.1938
chr	625218	625221	0.1824
chr	625221	625222	0.171
chr	625222	625224	0.0114
chr	625285	625303	0.0114
chr	625303	625304	0.0456
chr	625304	625305	0.057
chr	625305	625308	0.0456
chr	625308	625322	0.0912
chr	625322	625324	0.0798
chr	625324	625326	0.057
chr	625326	625327	0.0456
chr	625327	625330	0.0228
chr	625330	625331	0.0114
chr	625347	625352	0.0114
chr	625352	625358	0.0456
chr	625358	625359	0.3648
chr	625359	625368	0.399
chr	625368	625371	0.3876
chr	625371	625372	0.3762
chr	625372	625374	0.3876
chr	625374	625376	0.3648
chr	625376	625377	0.3534
chr	625377	625378	0.3306
chr	625378	625379	0.3078
chr	625379	625380	0.285
chr	625380	625381	0.114
chr	625381	625382	0.0912
chr	625382	625383	0.0684
chr	625388	625398	0.0114
chr	625398	625400	0.0228
chr	625400	625405	0.0456
chr	625405	625409	0.057
chr	625409	625410	0.0456
chr	625410	625413	0.0798
chr	625413	625414	0.114
chr	625414	625416	0.1254
chr	625416	625421	0.2736
chr	625421	625422	0.2622
chr	625422	625423	1.026
chr	625423	625426	1.0602
chr	625426	625430	1.0716
chr	625430	625435	1.0374
chr	625435	625436	0.9804
chr	625436	625438	0.969
chr	625438	625439	0.912
chr	625439	625440	0.9006
chr	625440	625441	0.8664
chr	625441	625442	0.8436
chr	625442	625443	0.8094
chr	625443	625444	0.4218
chr	625444	625445	0.2964
chr	625445	625446	0.2166
chr	625446	625447	0.0912
chr	625447	625448	0.0342
chr	625448	625449	0.0228
chr	625449	625452	0.0114
chr	625452	625454	0.0342
chr	625454	625455	0.5244
chr	625455	625456	0.5472
chr	625456	625457	0.6384
chr	625457	625461	0.6612
chr	625461	625464	0.7638
chr	625464	625473	0.7752
chr	625473	625474	0.7638
chr	625474	625475	0.6498
chr	625475	625476	0.5928
chr	625476	625478	0.2166
chr	625478	625483	0.114
chr	625483	625485	0.0684
chr	625485	625489	0.2736
chr	625489	625502	0.2622
chr	625502	625503	0.2508
chr	625503	625506	0.2622
chr	625506	625507	0.399
chr	625507	625508	1.8012
chr	625508	625512	1.7898
chr	625512	625514	3.0324
chr	625514	625517	3.0438
chr	625517	625520	3.0552
chr	625520	625527	3.0438
chr	625527	625528	3.0324
chr	625528	625529	1.5846
chr	625529	625530	1.539
chr	625530	625531	1.4478
chr	625531	625532	1.3338
chr	625532	625533	1.2198
chr	625533	625534	0.8208
chr	625534	625535	0.5244
chr	625535	625536	0.513
chr	625536	625537	0.0684
chr	625537	625538	0.057
chr	625538	625542	0.0456
chr	625561	625574	0.0114
chr	625574	625581	0.0456
chr	625581	625583	0.057
chr	625583	625599	0.0456
chr	625599	625604	0.0342
chr	625604	625607	0.0228
chr	625624	625650	0.0114
chr	625669	625690	0.0228
chr	625690	625695	0.0114
chr	625733	625741	0.0228
chr	625741	625754	0.0456
chr	625754	625756	0.0342
chr	625756	625759	0.0684
chr	625759	625767	0.057
chr	625767	625768	0.0456
chr	625768	625776	0.0342
chr	625776	625777	0.0114
chr	625794	625814	0.0114
chr	625814	625817	0.0228
chr	625817	625835	0.0114
chr	625862	625864	0.0228
chr	625864	625881	0.0456
chr	625881	625882	0.0342
chr	625882	625883	0.0456
chr	625883	625884	0.5928
chr	625884	625899	0.6726
chr	625899	625900	0.6612
chr	625900	625901	0.6384
chr	625901	625902	0.627
chr	625902	625903	0.6042
chr	625903	625904	0.5472
chr	625904	625905	0.513
chr	625905	625906	0.171
chr	625906	625907	0.1026
chr	625907	625908	0.057
chr	625908	625909	0.0342
chr	625909	625912	0.0114
chr	625916	625918	0.0114
chr	625918	625938	0.0228
chr	625940	625962	0.0114
chr	625966	625968	0.0114
chr	625968	625969	0.0228
chr	625969	625970	0.0342
chr	625970	625971	0.0684
chr	625971	625973	0.0912
chr	625973	625986	0.1368
chr	625986	625991	0.1254
chr	625991	625994	0.0798
chr	625994	625995	0.0684
chr	625997	626003	0.0228
chr	626003	626013	0.0342
chr	626013	626014	0.0456
chr	626014	626020	0.057
chr	626020	626021	0.0456
chr	626021	626027	0.0342
chr	626027	626034	0.0228
chr	626034	626035	0.0684
chr	626035	626038	0.1026
chr	626038	626055	0.0912
chr	626055	626056	0.0456
chr	626056	626059	0.0114
chr	626067	626089	0.0114
chr	626094	626114	0.0114
chr	626114	626115	0.0228
chr	626115	626116	0.7752
chr	626116	626133	0.798
chr	626133	626134	0.7866
chr	626134	626135	0.7296
chr	626135	626136	0.6612
chr	626136	626137	0.4104
chr	626137	626138	0.0684
chr	626138	626139	0.0342
chr	626139	626140	0.0228
chr	626140	626163	0.0114
chr	626170	626172	0.0228
chr	626172	626191	0.0342
chr	626191	626193	0.0228
chr	626204	626205	0.1938
chr	626205	626208	0.2394
chr	626208	626211	0.2508
chr	626211	626225	0.3078
chr	626225	626226	0.2736
chr	626226	626227	0.171
chr	626227	626228	0.1368
chr	626228	626229	0.1254
chr	626229	626230	0.1026
chr	626230	626233	0.0912
chr	626233	626243	0.1482
chr	626243	626253	0.114
chr	626253	626254	0.1026
chr	626254	626255	0.0456
chr	626262	626283	0.0114
chr	626383	626385	0.0114
chr	626385	626387	0.1026
chr	626387	626401	0.1254
chr	626401	626404	0.114
chr	626404	626405	0.1254
chr	626405	626406	0.1026
chr	626406	626408	0.057
chr	626408	626409	0.0228
chr	626409	626411	0.0342
chr	626411	626413	0.057
chr	626413	626423	0.0456
chr	626423	626425	0.0342
chr	626425	626435	0.0228
chr	626435	626436	0.0114
chr	626481	626490	0.0114
chr	626490	626511	0.0228
chr	626527	626548	0.0228
chr	626548	626552	0.0114
chr	626567	626569	0.0114
chr	626569	626587	0.0228
chr	626587	626590	0.0114
chr	626635	626657	0.0114
chr	626666	626667	0.0114
chr	626667	626688	0.0456
chr	626688	626689	0.0342
chr	626689	626690	0.0114
chr	626798	626820	0.0114
chr	626872	626879	0.1368
chr	626879	626885	0.1482
chr	626885	626888	0.2166
chr	626888	626892	0.2052
chr	626892	626894	0.1938
chr	626894	626902	0.0798
chr	626902	626905	0.0684
chr	626905	626906	0.057
chr	626933	626938	0.0114
chr	626938	626940	0.0228
chr	626940	626956	0.0342
chr	626956	626957	0.0228
chr	626957	626960	0.0114
chr	627040	627061	0.0114
chr	627090	627098	0.0228
chr	627098	627111	0.0342
chr	627111	627117	0.0228
chr	627194	627196	0.1026
chr	627196	627211	0.114
chr	627211	627216	0.171
chr	627216	627217	0.1026
chr	627217	627229	0.0798
chr	627229	627232	0.0684
chr	627232	627234	0.0456
chr	627234	627238	0.057
chr	627238	627255	0.0456
chr	627255	627256	0.0342
chr	627256	627257	0.0228
chr	627257	627263	0.0114
chr	627304	627308	0.0114
chr	627308	627323	0.0228
chr	627323	627343	0.0114
chr	627357	627361	0.0228
chr	627361	627362	0.057
chr	627362	627379	0.0684
chr	627379	627382	0.0456
chr	627382	627384	0.0114
chr	627386	627391	0.0114
chr	627391	627405	0.0228
chr	627405	627412	0.0114
chr	627436	627437	0.0342
chr	627437	627439	0.0456
chr	627439	627457	0.057
chr	627457	627460	0.0114
chr	627500	627501	0.0114
chr	627501	627503	0.0228
chr	627503	627506	0.057
chr	627506	627509	0.0684
chr	627509	627518	0.1026
chr	627518	627522	0.0912
chr	627522	627524	0.0798
chr	627524	627525	0.0684
chr	627525	627528	0.0456
chr	627530	627537	0.0114
chr	627537	627558	0.057
chr	627558	627559	0.0456
chr	627559	627564	0.0114
chr	627564	627565	0.0228
chr	627565	627572	0.0114
chr	627572	627591	0.057
chr	627591	627592	0.0456
chr	627592	627593	0.0228
chr	627646	627675	0.0114
chr	627710	627725	0.0342
chr	627725	627730	0.0456
chr	627730	627732	0.0342
chr	627732	627739	0.0228
chr	627739	627744	0.0114
chr	627744	627746	0.0228
chr	627746	627747	0.0114
chr	627747	627766	0.0684
chr	627766	627768	0.057
chr	627768	627769	0.0228
chr	627769	627773	0.0114
chr	627777	627782	0.0114
chr	627782	627792	0.0228
chr	627792	627793	0.0456
chr	627793	627795	0.1026
chr	627795	627797	0.171
chr	627797	627798	0.2166
chr	627798	627814	0.228
chr	627814	627816	0.2166
chr	627816	627817	0.2508
chr	627817	627819	0.2394
chr	627819	627820	0.171
chr	627820	627822	0.2052
chr	627822	627826	0.1938
chr	627826	627834	0.2052
chr	627834	627835	0.1596
chr	627835	627836	0.1482
chr	627836	627838	0.0798
chr	627838	627845	0.0228
chr	627845	627850	0.6156
chr	627850	627851	0.627
chr	627851	627861	0.6156
chr	627861	627863	0.5928
chr	627863	627866	0.5814
chr	627866	627867	0.5472
chr	627867	627868	0.0342
chr	627880	627900	0.0114
chr	627924	627926	0.399
chr	627926	627927	0.4104
chr	627927	627928	0.4218
chr	627928	627930	0.4332
chr	627930	627942	0.4446
chr	627942	627945	0.4332
chr	627945	627946	0.1026
chr	627946	627948	0.0912
chr	627948	627950	0.057
chr	627950	627951	0.0114
chr	627981	627983	0.2964
chr	627983	627984	1.4478
chr	627984	627988	1.4592
chr	627988	628000	1.4706
chr	628000	628001	1.4364
chr	628001	628002	1.4022
chr	628002	628003	1.3338
chr	628003	628004	1.197
chr	628004	628005	0.4674
chr	628005	628008	0.114
chr	628008	628009	0.1026
chr	628009	628016	0.057
chr	628016	628018	0.0342
chr	628018	628019	0.0228
chr	628019	628024	0.0342
chr	628024	628025	0.2964
chr	628025	628030	0.3078
chr	628030	628039	0.3762
chr	628039	628043	0.3648
chr	628043	628044	0.3306
chr	628044	628045	0.1938
chr	628045	628046	0.1482
chr	628046	628047	0.1254
chr	628047	628048	0.0912
chr	628048	628049	0.1368
chr	628049	628050	0.114
chr	628050	628051	0.0456
chr	628051	628067	0.057
chr	628067	628069	0.0456
chr	628069	628070	0.057
chr	628070	628074	0.0684
chr	628074	628077	0.1596
chr	628077	628083	0.2622
chr	628083	628084	0.3306
chr	628084	628092	0.3192
chr	628092	628093	0.2622
chr	628093	628095	0.2508
chr	628095	628096	0.2166
chr	628096	628097	0.1824
chr	628097	628098	0.1482
chr	628098	628101	0.1368
chr	628101	628102	0.0912
chr	628102	628103	0.0798
chr	628103	628104	0.0684
chr	628104	628105	0.057
chr	628105	628106	0.0228
chr	628106	628111	0.0114
chr	628119	628122	0.0114
chr	628122	628124	0.0228
chr	628124	628132	0.0342
chr	628132	628133	9.234
chr	628133	628134	9.291
chr	628134	628138	9.9066
chr	628138	628139	9.9294
chr	628139	628148	9.918
chr	628148	628149	9.9294
chr	628149	628152	9.9066
chr	628152	628153	9.8838
chr	628153	628154	9.2682
chr	628154	628155	0.3876
chr	628155	628156	0.1824
chr	628156	628157	0.0912
chr	628157	628158	0.0684
chr	628158	628161	0.0798
chr	628161	628166	0.1254
chr	628166	628167	0.1368
chr	628167	628172	0.1482
chr	628172	628177	0.1368
chr	628177	628181	0.1254
chr	628181	628183	0.1026
chr	628183	628186	0.0912
chr	628186	628188	0.0798
chr	628188	628191	0.0684
chr	628191	628192	0.0456
chr	628192	628193	0.0114
chr	628214	628226	0.0114
chr	628226	628227	0.684
chr	628227	628228	1.5162
chr	628228	628232	1.5276
chr	628232	628234	1.539
chr	628234	628236	1.5276
chr	628236	628238	1.539
chr	628238	628239	2.0748
chr	628239	628243	2.394
chr	628243	628245	2.3712
chr	628245	628246	2.3484
chr	628246	628247	1.9836
chr	628247	628248	1.9038
chr	628248	628253	0.9006
chr	628253	628256	0.8892
chr	628256	628258	0.8664
chr	628258	628259	0.855
chr	628259	628260	0.7752
chr	628260	628261	0.171
chr	628261	628262	0.1824
chr	628262	628270	0.1254
chr	628270	628276	0.114
chr	628276	628277	0.1026
chr	628277	628278	0.0912
chr	628278	628279	0.1026
chr	628279	628280	0.0912
chr	628280	628281	0.057
chr	628281	628282	0.0456
chr	628282	628283	0.114
chr	628283	628284	0.1026
chr	628284	628287	0.0912
chr	628287	628292	0.1026
chr	628292	628294	0.3078
chr	628294	628297	0.5358
chr	628297	628304	0.5472
chr	628304	628305	0.4902
chr	628305	628307	0.4788
chr	628307	628310	0.4674
chr	628310	628311	0.456
chr	628311	628312	0.4332
chr	628312	628314	0.399
chr	628314	628315	0.3648
chr	628315	628316	0.3306
chr	628316	628317	0.4104
chr	628317	628318	0.6726
chr	628318	628321	0.6498
chr	628321	628325	0.6384
chr	628325	628327	0.6726
chr	628327	628328	0.6384
chr	628328	628329	0.9234
chr	628329	628330	0.9918
chr	628330	628333	1.3452
chr	628333	628334	1.3338
chr	628334	628336	1.2426
chr	628336	628337	1.1628
chr	628337	628338	0.969
chr	628338	628344	0.855
chr	628344	628346	0.8436
chr	628346	628348	0.8094
chr	628348	628349	0.798
chr	628349	628350	0.627
chr	628350	628351	0.5358
chr	628351	628352	0.0456
chr	628352	628372	0.0114
chr	628386	628396	0.0342
chr	628396	628403	1.2426
chr	628403	628404	1.254
chr	628404	628405	1.2654
chr	628405	628407	1.254
chr	628407	628412	1.2312
chr	628412	628413	1.2084
chr	628413	628415	1.197
chr	628415	628416	1.1856
chr	628416	628417	1.14
chr	628417	628418	0.8778
chr	628418	628420	0.171
chr	628420	628423	0.057
chr	628423	628424	0.0456
chr	628424	628427	0.0342
chr	628427	628436	0.0228
chr	628436	628444	0.0342
chr	628444	628446	0.0456
chr	628446	628451	0.0798
chr	628451	628452	0.0912
chr	628452	628456	0.114
chr	628456	628458	0.1026
chr	628458	628459	0.114
chr	628459	628464	0.1026
chr	628464	628468	0.114
chr	628468	628472	0.0684
chr	628472	628475	0.0456
chr	628475	628483	0.0342
chr	628483	628484	0.0228
chr	628484	628507	0.0114
chr	628509	628521	0.0114
chr	628521	628531	0.1254
chr	628531	628540	0.114
chr	628540	628542	0.0912
chr	628542	628543	0.0114
chr	628543	628552	0.0228
chr	628552	628553	0.0342
chr	628553	628554	0.0684
chr	628554	628570	0.0912
chr	628570	628573	0.0798
chr	628573	628574	0.0684
chr	628574	628575	0.057
chr	628575	628576	0.0456
chr	628576	628577	0.057
chr	628577	628578	0.0798
chr	628578	628581	0.0342
chr	628581	628603	0.057
chr	628603	628604	0.2736
chr	628604	628606	0.855
chr	628606	628609	0.8664
chr	628609	628616	0.9348
chr	628616	628621	0.9462
chr	628621	628622	0.9348
chr	628622	628623	0.9234
chr	628623	628625	0.7524
chr	628625	628626	0.2508
chr	628626	628629	0.228
chr	628629	628630	0.1254
chr	628630	628631	0.1026
chr	628631	628632	0.0798
chr	628632	628637	0.0684
chr	628637	628638	0.057
chr	628638	628640	0.114
chr	628640	628644	0.1254
chr	628644	628647	0.114
chr	628647	628648	0.1026
chr	628648	628650	0.0912
chr	628650	628652	0.1368
chr	628652	628657	0.1482
chr	628657	628658	0.1368
chr	628658	628660	0.114
chr	628660	628661	0.0684
chr	628661	628667	0.057
chr	628667	628672	0.0342
chr	628672	628673	0.0228
chr	628673	628674	0.0114
chr	628674	628675	0.1938
chr	628675	628679	0.2166
chr	628679	628693	0.2052
chr	628693	628695	0.2166
chr	628695	628696	0.2052
chr	628696	628697	0.0684
chr	628697	628699	0.0456
chr	628699	628708	0.0114
chr	628708	628709	0.0228
chr	628709	628711	0.0456
chr	628711	628712	0.057
chr	628712	628713	0.0912
chr	628713	628714	0.1026
chr	628714	628715	0.285
chr	628715	628728	0.3648
chr	628728	628732	0.342
chr	628732	628733	0.3192
chr	628733	628734	0.2964
chr	628734	628735	0.1938
chr	628735	628736	0.0456
chr	628736	628737	0.0342
chr	628737	628738	0.0228
chr	628738	628739	0.057
chr	628739	628747	0.0798
chr	628747	628750	0.0684
chr	628750	628759	0.057
chr	628759	628760	0.0342
chr	628760	628761	0.0114
chr	628775	628778	0.0114
chr	628778	628782	0.0228
chr	628782	628783	0.0342
chr	628783	628787	0.0456
chr	628787	628788	0.1482
chr	628788	628790	0.2394
chr	628790	628794	0.285
chr	628794	628804	0.2964
chr	628804	628807	0.285
chr	628807	628808	0.2736
chr	628808	628809	0.2394
chr	628809	628810	0.6042
chr	628810	628811	0.5928
chr	628811	628813	0.6156
chr	628813	628814	0.5928
chr	628814	628821	0.6042
chr	628821	628823	0.6156
chr	628823	628828	1.197
chr	628828	628829	1.14
chr	628829	628830	1.1172
chr	628830	628832	0.684
chr	628832	628833	0.6726
chr	628833	628834	0.627
chr	628834	628843	0.5928
chr	628843	628844	0.5472
chr	628844	628845	0.0684
chr	628845	628846	0.0228
chr	628855	628856	0.0114
chr	628856	628873	0.0228
chr	628873	628876	0.0114
chr	628877	628879	0.0114
chr	628879	628880	0.057
chr	628880	628884	0.0684
chr	628884	628894	0.0798
chr	628894	628896	0.0684
chr	628896	628901	0.1824
chr	628901	628908	0.1368
chr	628908	628909	0.2052
chr	628909	628910	0.228
chr	628910	628917	0.2166
chr	628917	628918	0.2052
chr	628918	628919	0.1254
chr	628919	628921	0.1026
chr	628921	628926	0.0912
chr	628926	628928	0.0798
chr	628928	628929	0.0342
chr	628929	628931	0.0228
chr	628931	628952	0.0114
chr	628956	628976	0.0114
chr	629027	629031	0.0114
chr	629031	629049	0.0228
chr	629049	629050	0.0114
chr	629078	629080	0.456
chr	629080	629083	0.6612
chr	629083	629085	0.7068
chr	629085	629087	0.7182
chr	629087	629088	0.8664
chr	629088	629090	0.9006
chr	629090	629091	1.5048
chr	629091	629092	1.5504
chr	629092	629093	1.5618
chr	629093	629095	1.5732
chr	629095	629096	1.596
chr	629096	629098	1.5618
chr	629098	629099	1.4934
chr	629099	629100	1.4364
chr	629100	629103	1.2996
chr	629103	629104	1.2882
chr	629104	629105	1.2654
chr	629105	629106	1.2426
chr	629106	629107	0.912
chr	629107	629108	0.8322
chr	629108	629109	0.7524
chr	629109	629110	0.7182
chr	629110	629111	0.3762
chr	629111	629112	0.3648
chr	629112	629113	0.2964
chr	629113	629114	0.114
chr	629114	629115	0.1026
chr	629115	629116	0.0114
chr	629116	629118	0.0228
chr	629118	629120	0.0342
chr	629120	629124	0.0456
chr	629124	629127	0.057
chr	629127	629129	0.0798
chr	629129	629130	0.0912
chr	629130	629133	0.0798
chr	629133	629135	0.114
chr	629135	629136	0.1254
chr	629136	629137	0.114
chr	629137	629138	0.3192
chr	629138	629139	0.3534
chr	629139	629142	0.4104
chr	629142	629148	0.4332
chr	629148	629152	0.4104
chr	629152	629154	0.399
chr	629154	629155	0.3762
chr	629155	629156	0.3648
chr	629156	629157	0.3078
chr	629157	629159	0.2964
chr	629159	629160	0.2166
chr	629160	629161	0.1026
chr	629161	629162	0.0798
chr	629162	629163	0.0456
chr	629163	629164	0.0342
chr	629164	629166	0.0114
chr	629166	629167	0.0342
chr	629167	629184	0.0228
chr	629189	629195	0.0114
chr	629195	629198	0.0342
chr	629198	629209	0.0456
chr	629209	629214	0.0342
chr	629214	629215	0.0228
chr	629215	629222	0.1254
chr	629222	629224	0.114
chr	629224	629229	0.6156
chr	629229	629231	0.627
chr	629231	629237	0.6384
chr	629237	629238	0.6042
chr	629238	629241	0.5814
chr	629241	629242	0.5586
chr	629242	629244	0.5472
chr	629244	629245	0.5016
chr	629245	629246	0.228
chr	629246	629247	0.2052
chr	629247	629248	0.1824
chr	629248	629249	0.0912
chr	629249	629250	0.1026
chr	629250	629251	0.057
chr	629251	629252	0.0456
chr	629252	629266	0.0342
chr	629266	629268	0.0684
chr	629268	629271	0.057
chr	629271	629279	0.0456
chr	629279	629282	0.0342
chr	629282	629286	0.0228
chr	629291	629292	0.0114
chr	629292	629302	0.0342
chr	629302	629309	0.0684
chr	629309	629311	0.0912
chr	629311	629313	0.0798
chr	629313	629315	0.0684
chr	629315	629316	0.0798
chr	629316	629317	0.1026
chr	629317	629318	0.114
chr	629318	629320	0.1254
chr	629320	629325	0.2394
chr	629325	629328	0.2052
chr	629328	629330	0.1938
chr	629330	629337	0.171
chr	629337	629339	0.1938
chr	629339	629340	0.2508
chr	629340	629341	0.2736
chr	629341	629342	0.1824
chr	629342	629344	0.1482
chr	629344	629345	0.1368
chr	629345	629348	0.1254
chr	629348	629357	0.1368
chr	629357	629360	0.1254
chr	629360	629361	0.114
chr	629361	629362	0.0342
chr	629362	629369	0.0114
chr	629377	629385	0.0228
chr	629385	629391	0.057
chr	629391	629392	0.0684
chr	629392	629396	0.0798
chr	629396	629399	0.0684
chr	629399	629406	0.228
chr	629406	629407	0.2166
chr	629407	629414	0.1938
chr	629414	629417	0.1824
chr	629417	629418	0.1482
chr	629418	629419	0.1368
chr	629419	629421	0.0684
chr	629421	629422	0.0456
chr	629422	629423	0.0228
chr	629423	629428	0.0342
chr	629428	629429	0.0798
chr	629429	629434	0.0684
chr	629434	629438	0.057
chr	629438	629441	0.1596
chr	629441	629445	0.1482
chr	629445	629446	0.1938
chr	629446	629447	0.2166
chr	629447	629448	0.342
chr	629448	629450	0.3306
chr	629450	629451	0.4104
chr	629451	629452	0.855
chr	629452	629458	0.8664
chr	629458	629459	0.8778
chr	629459	629460	0.8664
chr	629460	629461	0.8322
chr	629461	629466	1.1286
chr	629466	629467	1.1172
chr	629467	629468	1.0488
chr	629468	629469	1.0032
chr	629469	629470	0.9804
chr	629470	629471	0.8778
chr	629471	629472	0.798
chr	629472	629473	0.5472
chr	629473	629474	1.1856
chr	629474	629475	1.539
chr	629475	629476	1.5276
chr	629476	629477	1.596
chr	629477	629478	1.6074
chr	629478	629480	1.596
chr	629480	629481	1.5846
chr	629481	629482	1.5504
chr	629482	629483	1.4478
chr	629483	629484	1.2654
chr	629484	629485	1.254
chr	629485	629487	1.2426
chr	629487	629490	1.2312
chr	629490	629491	1.2084
chr	629491	629492	1.197
chr	629492	629493	1.2312
chr	629493	629494	1.1742
chr	629494	629495	1.1172
chr	629495	629496	5.4378
chr	629496	629497	5.2668
chr	629497	629498	5.1642
chr	629498	629499	5.0844
chr	629499	629501	5.073
chr	629501	629502	5.0274
chr	629502	629503	5.016
chr	629503	629504	4.9932
chr	629504	629506	4.9818
chr	629506	629512	4.9704
chr	629512	629513	4.9248
chr	629513	629514	4.8678
chr	629514	629515	4.275
chr	629515	629516	1.5162
chr	629516	629517	0.57
chr	629517	629518	0.1368
chr	629518	629519	0.1254
chr	629519	629520	0.0912
chr	629520	629524	0.0798
chr	629524	629525	0.0912
chr	629525	629528	0.0684
chr	629528	629529	0.057
chr	629529	629530	0.0684
chr	629530	629532	0.0342
chr	629532	629534	0.0456
chr	629534	629536	0.0684
chr	629536	629538	0.114
chr	629538	629544	0.1254
chr	629544	629546	0.1368
chr	629546	629547	0.114
chr	629547	629550	0.3648
chr	629550	629552	0.3762
chr	629552	629555	0.3648
chr	629555	629557	0.342
chr	629557	629558	0.3078
chr	629558	629565	0.285
chr	629565	629568	0.2736
chr	629568	629569	0.2394
chr	629569	629570	0.1482
chr	629570	629573	0.057
chr	629573	629574	0.0912
chr	629574	629576	0.3192
chr	629576	629577	0.4218
chr	629577	629578	0.4446
chr	629578	629583	0.9576
chr	629583	629584	1.0716
chr	629584	629589	1.938
chr	629589	629590	1.9038
chr	629590	629591	1.9494
chr	629591	629592	2.0178
chr	629592	629593	1.9608
chr	629593	629594	1.881
chr	629594	629595	1.8354
chr	629595	629597	1.8012
chr	629597	629598	2.3142
chr	629598	629599	2.28
chr	629599	629600	2.2344
chr	629600	629601	2.0634
chr	629601	629602	2.0406
chr	629602	629603	2.0292
chr	629603	629604	1.7556
chr	629604	629605	1.6302
chr	629605	629606	0.9804
chr	629606	629608	0.7752
chr	629608	629610	0.7296
chr	629610	629611	0.7068
chr	629611	629612	0.6612
chr	629612	629613	0.627
chr	629613	629614	0.6042
chr	629614	629616	0.5814
chr	629616	629617	0.57
chr	629617	629618	0.4446
chr	629618	629619	0.0456
chr	629619	629622	0.0114
chr	629630	629632	0.0114
chr	629632	629635	0.0228
chr	629635	629637	0.0456
chr	629637	629638	0.057
chr	629638	629639	0.2622
chr	629639	629641	0.285
chr	629641	629643	0.2964
chr	629643	629644	1.368
chr	629644	629649	1.539
chr	629649	629657	1.5276
chr	629657	629659	1.482
chr	629659	629660	1.4364
chr	629660	629662	1.4022
chr	629662	629663	1.2768
chr	629663	629664	1.0374
chr	629664	629665	0.7182
chr	629665	629666	0.0912
chr	629666	629669	0.0456
chr	629669	629670	0.057
chr	629670	629671	0.0798
chr	629671	629673	0.0912
chr	629673	629674	0.0798
chr	629674	629675	0.228
chr	629675	629676	0.2622
chr	629676	629677	0.2736
chr	629677	629678	0.8892
chr	629678	629679	1.1628
chr	629679	629680	13.8282
chr	629680	629690	13.8624
chr	629690	629691	13.851
chr	629691	629692	13.8282
chr	629692	629695	13.8054
chr	629695	629696	13.7598
chr	629696	629697	13.68
chr	629697	629698	13.3038
chr	629698	629699	13.2354
chr	629699	629700	11.001
chr	629700	629701	10.146
chr	629701	629702	0.228
chr	629702	629707	0.1596
chr	629707	629708	0.2736
chr	629708	629711	0.627
chr	629711	629713	0.7068
chr	629713	629716	1.083
chr	629716	629718	1.0716
chr	629718	629725	1.0488
chr	629725	629727	1.026
chr	629727	629728	1.0146
chr	629728	629729	0.9918
chr	629729	629730	0.7068
chr	629730	629731	0.627
chr	629731	629733	0.4332
chr	629733	629734	0.4218
chr	629734	629735	0.114
chr	629735	629736	0.057
chr	629736	629738	0.0456
chr	629738	629739	0.0342
chr	629739	629743	0.0228
chr	629743	629748	0.0342
chr	629748	629749	0.0798
chr	629749	629751	0.1482
chr	629751	629753	3.1464
chr	629753	629754	3.1692
chr	629754	629755	3.1806
chr	629755	629757	3.1692
chr	629757	629764	3.249
chr	629764	629768	3.2376
chr	629768	629769	3.2148
chr	629769	629770	3.1122
chr	629770	629771	2.9868
chr	629771	629772	2.109
chr	629772	629773	0.855
chr	629773	629774	0.399
chr	629774	629777	0.1596
chr	629777	629779	0.2052
chr	629779	629781	0.2166
chr	629781	629784	0.2052
chr	629784	629787	0.2166
chr	629787	629790	0.228
chr	629790	629792	0.2508
chr	629792	629794	0.2394
chr	629794	629798	0.228
chr	629798	629800	0.2052
chr	629800	629801	0.171
chr	629801	629802	0.114
chr	629802	629805	0.0684
chr	629805	629812	0.057
chr	629812	629814	0.0342
chr	629814	629815	0.0228
chr	629815	629818	0.0114
chr	629818	629819	0.2622
chr	629819	629820	0.2736
chr	629820	629823	0.3762
chr	629823	629831	0.4446
chr	629831	629836	0.456
chr	629836	629838	0.4674
chr	629838	629839	0.9348
chr	629839	629840	0.8436
chr	629840	629841	0.7296
chr	629841	629843	0.7524
chr	629843	629845	0.7638
chr	629845	629846	0.8664
chr	629846	629847	0.8892
chr	629847	629851	0.8664
chr	629851	629854	0.855
chr	629854	629856	0.8436
chr	629856	629858	0.8094
chr	629858	629859	0.8778
chr	629859	629860	0.8892
chr	629860	629861	0.5472
chr	629861	629863	0.3762
chr	629863	629864	0.3876
chr	629864	629865	0.456
chr	629865	629867	1.5504
chr	629867	629870	1.7784
chr	629870	629872	1.7898
chr	629872	629875	1.7442
chr	629875	629878	1.7328
chr	629878	629880	1.7442
chr	629880	629881	1.7328
chr	629881	629882	1.7214
chr	629882	629883	1.6872
chr	629883	629884	1.6758
chr	629884	629885	1.9836
chr	629885	629886	2.2572
chr	629886	629887	2.1546
chr	629887	629888	1.3908
chr	629888	629889	1.368
chr	629889	629890	1.3566
chr	629890	629891	1.6416
chr	629891	629893	1.653
chr	629893	629900	1.6416
chr	629900	629901	1.6302
chr	629901	629903	1.5846
chr	629903	629904	1.5732
chr	629904	629905	1.3794
chr	629905	629906	1.3224
chr	629906	629907	0.9576
chr	629907	629908	0.684
chr	629908	629909	0.456
chr	629909	629910	0.3078
chr	629910	629911	0.2622
chr	629911	629912	0.2052
chr	629912	629913	0.1482
chr	629913	629914	0.1254
chr	629914	629915	0.1482
chr	629915	629916	0.4788
chr	629916	629917	0.4674
chr	629917	629918	0.456
chr	629918	629919	0.5358
chr	629919	629920	0.5472
chr	629920	629921	0.5814
chr	629921	629925	0.5928
chr	629925	629930	0.5814
chr	629930	629932	0.855
chr	629932	629933	0.8094
chr	629933	629934	0.798
chr	629934	629935	0.7296
chr	629935	629936	1.2084
chr	629936	629937	1.14
chr	629937	629938	1.1628
chr	629938	629939	3.2832
chr	629939	629940	3.6936
chr	629940	629941	5.7798
chr	629941	629942	5.7912
chr	629942	629943	5.9508
chr	629943	629947	5.9622
chr	629947	629951	5.9394
chr	629951	629952	5.9052
chr	629952	629953	5.7342
chr	629953	629954	5.7
chr	629954	629955	5.6886
chr	629955	629956	5.6316
chr	629956	629957	5.5176
chr	629957	629958	5.4378
chr	629958	629959	5.3466
chr	629959	629960	4.902
chr	629960	629961	0.342
chr	629961	629962	0.285
chr	629962	629963	0.171
chr	629963	629964	0.1368
chr	629964	629965	0.1254
chr	629965	629966	0.1026
chr	629966	629967	0.0798
chr	629967	629970	0.0684
chr	629970	629978	0.0456
chr	629978	629979	0.1596
chr	629979	629980	0.1824
chr	629980	629981	0.1938
chr	629981	629983	0.2052
chr	629983	629987	0.1938
chr	629987	629988	0.2052
chr	629988	629990	0.2166
chr	629990	629991	2.6904
chr	629991	629992	4.104
chr	629992	629993	4.3662
chr	629993	629994	4.446
chr	629994	629997	4.4346
chr	629997	629998	4.446
chr	629998	629999	4.4346
chr	629999	630000	4.4118
chr	630000	630008	4.275
chr	630008	630009	4.2522
chr	630009	630010	4.2636
chr	630010	630011	4.2864
chr	630011	630012	3.648
chr	630012	630013	1.596
chr	630013	630014	2.7246
chr	630014	630015	4.617
chr	630015	630016	11.3886
chr	630016	630018	11.4114
chr	630018	630025	11.4228
chr	630025	630027	11.4342
chr	630027	630028	14.2272
chr	630028	630029	14.364
chr	630029	630030	14.3982
chr	630030	630031	14.4096
chr	630031	630032	14.3754
chr	630032	630033	14.3412
chr	630033	630034	13.965
chr	630034	630035	12.5742
chr	630035	630036	10.9326
chr	630036	630037	10.032
chr	630037	630038	6.0876
chr	630038	630039	4.8108
chr	630039	630040	4.6512
chr	630040	630041	4.5714
chr	630041	630042	4.56
chr	630042	630046	4.5372
chr	630046	630047	4.4916
chr	630047	630048	4.1154
chr	630048	630049	3.1464
chr	630049	630050	1.0146
chr	630050	630051	0.684
chr	630051	630052	0.7638
chr	630052	630053	1.881
chr	630053	630054	2.223
chr	630054	630055	2.2002
chr	630055	630056	2.109
chr	630056	630057	1.7328
chr	630057	630058	2.109
chr	630058	630059	2.2116
chr	630059	630062	2.6106
chr	630062	630063	2.6334
chr	630063	630070	2.679
chr	630070	630071	2.6676
chr	630071	630072	2.6106
chr	630072	630073	2.5992
chr	630073	630074	2.5422
chr	630074	630075	1.1058
chr	630075	630076	1.0944
chr	630076	630077	1.0602
chr	630077	630078	0.9804
chr	630078	630079	0.5586
chr	630079	630080	0.6726
chr	630080	630081	0.6384
chr	630081	630082	0.5358
chr	630082	630083	0.3192
chr	630083	630084	0.2508
chr	630084	630087	0.2166
chr	630087	630088	0.2052
chr	630088	630091	0.1938
chr	630091	630092	0.2166
chr	630092	630094	0.2052
chr	630094	630095	0.2166
chr	630095	630098	0.2052
chr	630098	630100	0.1824
chr	630100	630101	0.171
chr	630101	630103	0.0912
chr	630103	630104	0.1254
chr	630104	630105	0.114
chr	630105	630109	0.1026
chr	630109	630112	0.2736
chr	630112	630113	0.285
chr	630113	630114	0.2964
chr	630114	630117	0.285
chr	630117	630118	0.3192
chr	630118	630119	1.4592
chr	630119	630120	1.482
chr	630120	630121	1.4706
chr	630121	630122	1.482
chr	630122	630123	1.4706
chr	630123	630124	19.266
chr	630124	630126	19.3002
chr	630126	630127	19.437
chr	630127	630128	19.5396
chr	630128	630129	19.551
chr	630129	630130	19.5624
chr	630130	630131	19.7562
chr	630131	630132	19.7676
chr	630132	630133	19.7562
chr	630133	630134	19.7676
chr	630134	630135	19.779
chr	630135	630136	19.893
chr	630136	630137	19.9044
chr	630137	630139	19.8474
chr	630139	630140	19.8018
chr	630140	630141	18.6276
chr	630141	630142	18.3654
chr	630142	630143	18.2856
chr	630143	630144	16.188
chr	630144	630145	9.4164
chr	630145	630146	0.969
chr	630146	630147	0.627
chr	630147	630148	0.456
chr	630148	630149	0.4332
chr	630149	630150	0.4218
chr	630150	630151	0.4104
chr	630151	630152	0.3192
chr	630152	630153	0.4104
chr	630153	630154	0.399
chr	630154	630155	0.4674
chr	630155	630156	0.4788
chr	630156	630157	0.3534
chr	630157	630158	0.342
chr	630158	630159	0.3078
chr	630159	630169	0.2736
chr	630169	630171	0.3648
chr	630171	630173	0.3534
chr	630173	630175	0.2508
chr	630175	630177	0.1482
chr	630177	630182	0.1254
chr	630182	630183	0.1368
chr	630183	630184	0.1254
chr	630184	630185	0.1368
chr	630185	630187	0.1254
chr	630187	630188	0.114
chr	630188	630189	0.0912
chr	630189	630190	0.0684
chr	630190	630191	0.0798
chr	630191	630194	0.0456
chr	630194	630196	0.0798
chr	630196	630198	0.3534
chr	630198	630199	0.3648
chr	630199	630200	1.881
chr	630200	630201	11.0808
chr	630201	630202	17.5104
chr	630202	630203	18.354
chr	630203	630204	21.4548
chr	630204	630205	22.9254
chr	630205	630206	22.9596
chr	630206	630207	22.9824
chr	630207	630208	22.9938
chr	630208	630211	23.0052
chr	630211	630216	22.9938
chr	630216	630217	22.9824
chr	630217	630218	22.9482
chr	630218	630219	22.8684
chr	630219	630220	22.7658
chr	630220	630221	22.458
chr	630221	630222	20.292
chr	630222	630223	4.2294
chr	630223	630224	2.6562
chr	630224	630225	2.3712
chr	630225	630226	1.2312
chr	630226	630227	0.2508
chr	630227	630228	0.1596
chr	630228	630229	0.0912
chr	630229	630234	0.0798
chr	630234	630236	0.057
chr	630236	630238	0.0342
chr	630238	630241	0.0228
chr	630241	630244	0.0342
chr	630244	630245	0.0456
chr	630245	630247	0.057
chr	630247	630248	4.0584
chr	630248	630254	4.1724
chr	630254	630260	4.2294
chr	630260	630261	5.8026
chr	630261	630262	5.814
chr	630262	630263	5.8596
chr	630263	630264	5.8482
chr	630264	630265	5.7912
chr	630265	630266	5.6886
chr	630266	630267	5.7114
chr	630267	630268	5.529
chr	630268	630269	5.2212
chr	630269	630271	2.052
chr	630271	630274	2.0292
chr	630274	630277	2.0178
chr	630277	630278	1.9836
chr	630278	630279	1.9608
chr	630279	630280	1.8468
chr	630280	630281	1.7784
chr	630281	630282	0.9462
chr	630282	630283	0.8436
chr	630283	630284	0.8094
chr	630284	630286	0.6954
chr	630286	630287	0.6726
chr	630287	630288	0.342
chr	630288	630289	0.3306
chr	630289	630290	0.3192
chr	630290	630291	0.1824
chr	630291	630296	0.0342
chr	630296	630301	0.0228
chr	630301	630303	0.0342
chr	630303	630309	0.057
chr	630309	630310	0.114
chr	630310	630311	0.1026
chr	630311	630313	0.114
chr	630313	630314	0.684
chr	630314	630316	0.798
chr	630316	630317	0.912
chr	630317	630321	1.3452
chr	630321	630322	1.3338
chr	630322	630323	1.3224
chr	630323	630324	1.3452
chr	630324	630325	1.425
chr	630325	630329	1.4592
chr	630329	630330	1.4478
chr	630330	630332	1.4364
chr	630332	630333	1.3338
chr	630333	630334	1.2996
chr	630334	630336	0.9348
chr	630336	630337	0.912
chr	630337	630338	0.8322
chr	630338	630340	9.0402
chr	630340	630341	9.0858
chr	630341	630342	12.8136
chr	630342	630343	12.6654
chr	630343	630344	12.6198
chr	630344	630345	12.4602
chr	630345	630346	12.4146
chr	630346	630347	12.768
chr	630347	630348	12.882
chr	630348	630350	12.8934
chr	630350	630353	12.9162
chr	630353	630355	12.939
chr	630355	630356	12.825
chr	630356	630357	12.7908
chr	630357	630358	12.654
chr	630358	630359	12.4602
chr	630359	630360	7.1934
chr	630360	630361	6.9312
chr	630361	630362	5.1186
chr	630362	630363	3.42
chr	630363	630364	3.2832
chr	630364	630367	3.2034
chr	630367	630368	3.0552
chr	630368	630369	2.5992
chr	630369	630371	2.4852
chr	630371	630372	2.4624
chr	630372	630373	2.451
chr	630373	630374	2.4396
chr	630374	630375	2.4282
chr	630375	630376	2.4168
chr	630376	630377	2.3142
chr	630377	630378	2.2914
chr	630378	630379	2.223
chr	630379	630380	1.0146
chr	630380	630381	0.3534
chr	630381	630382	0.0912
chr	630382	630383	0.0684
chr	630383	630384	0.0456
chr	630384	630385	0.057
chr	630385	630388	0.0228
chr	630388	630401	0.0114
chr	630401	630406	0.0456
chr	630406	630424	0.0798
chr	630424	630427	0.057
chr	630427	630428	0.0684
chr	630428	630429	0.057
chr	630429	630431	0.0456
chr	630431	630432	0.0342
chr	630432	630434	0.0228
chr	630434	630435	0.0456
chr	630435	630436	0.057
chr	630436	630437	0.0684
chr	630437	630438	0.1026
chr	630438	630441	0.1482
chr	630441	630442	0.1596
chr	630442	630448	0.2508
chr	630448	630451	0.2394
chr	630451	630454	0.228
chr	630454	630455	0.2166
chr	630455	630457	0.2052
chr	630457	630458	0.1824
chr	630458	630459	0.1596
chr	630459	630460	0.1254
chr	630460	630463	0.114
chr	630463	630464	0.2964
chr	630464	630465	0.228
chr	630465	630472	0.2052
chr	630472	630480	0.1938
chr	630480	630482	0.2736
chr	630482	630483	0.3306
chr	630483	630484	0.285
chr	630484	630485	0.3648
chr	630485	630486	0.285
chr	630486	630487	0.2964
chr	630487	630488	0.285
chr	630488	630501	0.2736
chr	630501	630502	0.2622
chr	630502	630503	0.2052
chr	630503	630504	0.1824
chr	630504	630505	0.2622
chr	630505	630521	0.171
chr	630521	630525	0.1824
chr	630525	630526	0.1938
chr	630526	630529	0.0228
chr	630529	630530	0.0456
chr	630530	630535	0.057
chr	630535	630542	0.0684
chr	630542	630546	0.0798
chr	630546	630548	0.0684
chr	630548	630549	0.057
chr	630549	630552	0.0456
chr	630552	630559	0.0342
chr	630559	630560	0.057
chr	630560	630561	0.0684
chr	630561	630562	0.114
chr	630562	630563	1.0602
chr	630563	630564	1.1856
chr	630564	630565	3.0438
chr	630565	630567	3.0552
chr	630567	630568	3.0666
chr	630568	630575	3.078
chr	630575	630580	3.0894
chr	630580	630581	3.0552
chr	630581	630582	3.021
chr	630582	630583	2.9754
chr	630583	630584	2.5764
chr	630584	630585	1.9266
chr	630585	630586	1.0032
chr	630586	630587	0.9348
chr	630587	630588	0.9006
chr	630588	630589	0.684
chr	630589	630590	0.6156
chr	630590	630591	0.3876
chr	630591	630592	0.3648
chr	630592	630593	0.3306
chr	630593	630594	0.2964
chr	630594	630595	0.285
chr	630595	630596	0.2394
chr	630596	630597	0.2166
chr	630597	630602	0.171
chr	630602	630603	0.1596
chr	630603	630604	0.1482
chr	630604	630605	0.1254
chr	630605	630607	0.1026
chr	630607	630608	0.0798
chr	630608	630610	0.0684
chr	630610	630611	0.057
chr	630611	630612	0.0456
chr	630614	630624	0.1026
chr	630624	630634	0.456
chr	630634	630635	0.4446
chr	630635	630636	0.4332
chr	630636	630637	0.5814
chr	630637	630641	0.57
chr	630641	630644	0.5586
chr	630644	630645	0.5244
chr	630645	630646	0.3534
chr	630646	630647	0.285
chr	630647	630649	0.2622
chr	630649	630656	0.2964
chr	630656	630657	0.285
chr	630657	630658	0.114
chr	630658	630665	0.0912
chr	630665	630666	0.0684
chr	630666	630671	0.0456
chr	630671	630672	0.0114
chr	630673	630679	0.0114
chr	630679	630685	0.0228
chr	630685	630686	0.1026
chr	630686	630688	0.1254
chr	630688	630689	0.1368
chr	630689	630691	0.2166
chr	630691	630695	0.2622
chr	630695	630698	0.2394
chr	630698	630703	0.3306
chr	630703	630704	0.3078
chr	630704	630706	0.2964
chr	630706	630707	0.1938
chr	630707	630710	0.2052
chr	630710	630712	0.1938
chr	630712	630713	0.1824
chr	630713	630716	0.2052
chr	630716	630717	0.1824
chr	630717	630718	0.171
chr	630718	630719	0.1596
chr	630719	630720	0.1026
chr	630720	630722	0.0912
chr	630722	630723	0.0798
chr	630723	630729	0.0684
chr	630729	630731	0.0456
chr	630731	630732	0.0342
chr	630732	630733	0.0228
chr	630733	630736	0.0114
chr	630746	630750	0.0114
chr	630750	630752	0.0798
chr	630752	630753	0.1026
chr	630753	630766	0.1368
chr	630766	630770	0.1254
chr	630770	630772	0.1026
chr	630772	630773	0.057
chr	630773	630775	0.0342
chr	630775	630778	0.0114
chr	630784	630788	0.0342
chr	630788	630794	0.057
chr	630794	630795	0.2166
chr	630795	630801	0.4674
chr	630801	630802	0.456
chr	630802	630805	0.5244
chr	630805	630806	0.5016
chr	630806	630808	0.57
chr	630808	630809	0.6726
chr	630809	630814	0.7182
chr	630814	630815	0.6954
chr	630815	630816	0.6612
chr	630816	630818	0.3192
chr	630818	630821	0.3078
chr	630821	630823	0.2964
chr	630823	630827	0.285
chr	630827	630828	0.2508
chr	630828	630829	0.1824
chr	630829	630830	0.1482
chr	630830	630833	0.0912
chr	630833	630834	0.057
chr	630834	630835	0.0456
chr	630835	630836	0.0342
chr	630836	630846	0.0456
chr	630846	630847	1.539
chr	630847	630848	2.0634
chr	630848	630849	2.0748
chr	630849	630853	2.0634
chr	630853	630856	2.0748
chr	630856	630859	2.0976
chr	630859	630861	2.0748
chr	630861	630864	2.0634
chr	630864	630865	2.052
chr	630865	630867	1.9836
chr	630867	630868	1.824
chr	630868	630869	2.4282
chr	630869	630870	2.0406
chr	630870	630871	1.482
chr	630871	630872	1.254
chr	630872	630873	1.2198
chr	630873	630875	0.9234
chr	630875	630876	0.8892
chr	630876	630878	0.8778
chr	630878	630880	0.855
chr	630880	630881	0.8322
chr	630881	630884	0.741
chr	630884	630885	0.7296
chr	630885	630886	0.684
chr	630886	630888	0.6726
chr	630888	630889	0.627
chr	630889	630890	0.1938
chr	630890	630891	0.0912
chr	630891	630895	0.0798
chr	630895	630896	0.057
chr	630896	630898	0.0798
chr	630898	630908	0.0912
chr	630908	630912	0.0798
chr	630912	630913	0.0456
chr	630913	630916	0.057
chr	630916	630917	0.0456
chr	630917	630919	0.0342
chr	630919	630934	0.114
chr	630934	630938	0.1596
chr	630938	630942	0.171
chr	630942	630944	0.1938
chr	630944	630958	0.0912
chr	630958	630964	0.0228
chr	630964	630965	0.0114
chr	630987	630988	0.0114
chr	630988	631004	0.0228
chr	631004	631007	0.0912
chr	631007	631008	0.1026
chr	631008	631010	0.0912
chr	631010	631011	0.1026
chr	631011	631012	0.114
chr	631012	631015	0.1368
chr	631015	631023	0.1482
chr	631023	631024	0.1596
chr	631024	631026	0.1482
chr	631026	631027	0.1368
chr	631027	631029	0.1254
chr	631029	631030	0.0912
chr	631030	631031	0.0798
chr	631031	631032	0.0342
chr	631032	631036	0.0228
chr	631036	631037	0.0114
chr	631037	631057	0.0456
chr	631057	631058	0.0228
chr	631058	631065	0.0114
chr	631065	631068	0.0342
chr	631068	631070	0.057
chr	631070	631071	0.0684
chr	631071	631076	0.0912
chr	631076	631077	0.171
chr	631077	631078	0.1824
chr	631078	631079	0.2052
chr	631079	631082	0.2166
chr	631082	631087	0.228
chr	631087	631088	0.2166
chr	631088	631089	0.228
chr	631089	631091	0.2166
chr	631091	631093	0.2052
chr	631093	631094	0.1824
chr	631094	631095	0.171
chr	631095	631097	0.1596
chr	631097	631099	0.1482
chr	631099	631100	0.1368
chr	631100	631101	0.057
chr	631101	631102	0.0342
chr	631102	631107	0.0114
chr	631107	631108	3.648
chr	631108	631109	3.8418
chr	631109	631111	4.9476
chr	631111	631124	4.9704
chr	631124	631127	4.9248
chr	631127	631128	4.7994
chr	631128	631129	3.6708
chr	631129	631130	0.4446
chr	631130	631131	0.2052
chr	631131	631132	0.1482
chr	631132	631133	0.1368
chr	631133	631134	0.114
chr	631134	631135	0.1026
chr	631135	631136	0.0798
chr	631136	631140	0.0684
chr	631140	631150	0.057
chr	631150	631153	0.0912
chr	631153	631160	0.0342
chr	631160	631162	0.0456
chr	631162	631176	0.057
chr	631176	631178	0.0456
chr	631178	631179	0.0342
chr	631179	631180	0.0456
chr	631180	631181	0.0798
chr	631181	631184	0.1026
chr	631184	631185	0.1482
chr	631185	631186	0.1824
chr	631186	631187	0.2166
chr	631187	631190	0.4446
chr	631190	631191	1.7898
chr	631191	631199	1.8012
chr	631199	631204	1.881
chr	631204	631205	1.8696
chr	631205	631206	1.8012
chr	631206	631207	1.7556
chr	631207	631208	1.4364
chr	631208	631209	1.4136
chr	631209	631210	1.3224
chr	631210	631211	1.0944
chr	631211	631212	0.2166
chr	631212	631215	0.0912
chr	631215	631217	0.1026
chr	631217	631220	0.1254
chr	631220	631222	0.1026
chr	631222	631223	0.2052
chr	631223	631224	0.2166
chr	631224	631225	0.3078
chr	631225	631227	0.342
chr	631227	631228	0.3876
chr	631228	631229	0.399
chr	631229	631230	0.4104
chr	631230	631231	0.4218
chr	631231	631232	0.4674
chr	631232	631238	0.513
chr	631238	631239	0.5016
chr	631239	631240	0.4902
chr	631240	631241	0.4788
chr	631241	631242	0.456
chr	631242	631243	0.4104
chr	631243	631244	0.3876
chr	631244	631245	0.3648
chr	631245	631246	0.3306
chr	631246	631247	0.2736
chr	631247	631248	0.2052
chr	631248	631250	0.1482
chr	631250	631253	0.1368
chr	631253	631254	0.114
chr	631254	631257	0.0798
chr	631257	631258	0.1596
chr	631258	631259	0.6156
chr	631259	631260	1.2312
chr	631260	631261	1.425
chr	631261	631262	1.4364
chr	631262	631263	1.6074
chr	631263	631267	1.6188
chr	631267	631270	1.6074
chr	631270	631271	1.596
chr	631271	631275	1.6188
chr	631275	631277	1.6074
chr	631277	631279	1.5732
chr	631279	631280	1.4592
chr	631280	631281	1.3908
chr	631281	631282	0.8436
chr	631282	631283	0.6498
chr	631283	631284	1.6302
chr	631284	631285	1.5504
chr	631285	631290	1.7214
chr	631290	631295	3.8076
chr	631295	631296	4.2408
chr	631296	631297	6.2244
chr	631297	631298	35.2488
chr	631298	631299	35.283
chr	631299	631300	35.2944
chr	631300	631302	35.2716
chr	631302	631303	35.2146
chr	631303	631304	35.1576
chr	631304	631305	34.3368
chr	631305	631306	34.1316
chr	631306	631307	34.086
chr	631307	631308	34.0518
chr	631308	631309	34.0746
chr	631309	631310	34.0632
chr	631310	631311	34.0062
chr	631311	631312	32.6154
chr	631312	631313	32.5698
chr	631313	631314	32.3304
chr	631314	631315	31.9086
chr	631315	631316	31.7832
chr	631316	631317	30.666
chr	631317	631318	27.588
chr	631318	631319	0.8094
chr	631319	631320	0.285
chr	631320	631321	0.2622
chr	631321	631325	0.2394
chr	631325	631326	0.1596
chr	631326	631328	0.1482
chr	631328	631329	0.1368
chr	631329	631330	0.1254
chr	631330	631333	0.114
chr	631333	631337	0.1026
chr	631337	631338	0.0684
chr	631351	631352	0.1026
chr	631352	631353	0.171
chr	631353	631354	0.228
chr	631354	631356	0.2622
chr	631356	631358	0.2736
chr	631358	631360	0.3762
chr	631360	631369	1.083
chr	631369	631375	1.0602
chr	631375	631376	1.0374
chr	631376	631377	1.0032
chr	631377	631378	0.9234
chr	631378	631379	0.6612
chr	631379	631380	0.5472
chr	631380	631381	0.2622
chr	631381	631382	0.2166
chr	631382	631383	0.1368
chr	631383	631384	0.0684
chr	631384	631389	0.057
chr	631389	631398	0.0684
chr	631398	631399	0.057
chr	631399	631401	0.0456
chr	631401	631402	0.0342
chr	631402	631420	0.0228
chr	631420	631421	0.0456
chr	631421	631422	0.057
chr	631422	631436	0.0456
chr	631436	631440	0.057
chr	631440	631441	0.0228
chr	631441	631442	0.0114
chr	631442	631443	1.5162
chr	631443	631444	1.5276
chr	631444	631456	1.5504
chr	631456	631460	1.5618
chr	631460	631461	1.5048
chr	631461	631463	1.4934
chr	631463	631464	1.368
chr	631464	631465	0.969
chr	631465	631466	0.627
chr	631466	631467	0.4332
chr	631467	631468	0.4104
chr	631468	631469	0.0684
chr	631469	631477	0.0114
chr	631492	631504	0.0114
chr	631504	631526	0.0342
chr	631526	631527	0.0228
chr	631527	631533	0.0114
chr	631541	631545	0.0114
chr	631545	631550	0.0228
chr	631550	631555	0.0912
chr	631555	631556	0.1026
chr	631556	631559	0.1254
chr	631559	631560	0.114
chr	631560	631561	0.1254
chr	631561	631563	0.1824
chr	631563	631567	0.171
chr	631567	631570	0.1596
chr	631570	631572	0.1482
chr	631572	631573	0.1254
chr	631573	631575	0.114
chr	631575	631576	0.1026
chr	631576	631577	0.0684
chr	631577	631582	0.0456
chr	631582	631583	0.0228
chr	631583	631585	0.285
chr	631585	631587	0.2964
chr	631587	631590	0.3078
chr	631590	631600	0.3192
chr	631600	631601	0.3078
chr	631601	631602	0.3648
chr	631602	631603	0.3762
chr	631603	631604	0.6384
chr	631604	631605	0.4674
chr	631605	631606	0.4104
chr	631606	631607	0.399
chr	631607	631616	0.3876
chr	631616	631621	0.4104
chr	631621	631622	0.3762
chr	631622	631625	0.3648
chr	631625	631628	0.0456
chr	631628	631632	0.0342
chr	631632	631633	0.0228
chr	631633	631635	0.0342
chr	631635	631637	0.171
chr	631637	631638	1.8012
chr	631638	631639	1.7898
chr	631639	631640	1.9038
chr	631640	631641	7.7748
chr	631641	631642	7.7862
chr	631642	631645	7.9914
chr	631645	631648	8.0028
chr	631648	631650	7.9914
chr	631650	631652	8.0826
chr	631652	631653	8.1168
chr	631653	631654	7.7178
chr	631654	631655	7.6722
chr	631655	631656	7.6494
chr	631656	631657	7.6266
chr	631657	631658	7.6038
chr	631658	631659	7.2846
chr	631659	631660	7.068
chr	631660	631661	7.0566
chr	631661	631662	5.3808
chr	631662	631663	1.5732
chr	631663	631664	1.3566
chr	631664	631665	64.8888
chr	631665	631666	67.773
chr	631666	631667	67.944
chr	631667	631668	68.0124
chr	631668	631669	68.0238
chr	631669	631670	68.001
chr	631670	631671	68.0238
chr	631671	631672	68.0124
chr	631672	631675	67.9896
chr	631675	631676	67.9554
chr	631676	631677	67.944
chr	631677	631678	67.9326
chr	631678	631680	67.8756
chr	631680	631681	67.8414
chr	631681	631682	67.4652
chr	631682	631683	67.2828
chr	631683	631684	66.4734
chr	631684	631685	58.767
chr	631685	631686	9.3252
chr	631686	631687	3.6252
chr	631687	631689	2.0634
chr	631689	631691	2.0406
chr	631691	631694	2.28
chr	631694	631695	2.3142
chr	631695	631696	2.3028
chr	631696	631698	2.2914
chr	631698	631699	2.6562
chr	631699	631700	2.6676
chr	631700	631701	2.7588
chr	631701	631702	7.3758
chr	631702	631703	7.41
chr	631703	631704	7.4214
chr	631704	631705	7.3758
chr	631705	631706	7.353
chr	631706	631707	7.3416
chr	631707	631708	7.125
chr	631708	631709	6.555
chr	631709	631710	6.0192
chr	631710	631711	5.9052
chr	631711	631712	5.7912
chr	631712	631715	5.7342
chr	631715	631716	5.6544
chr	631716	631717	5.6316
chr	631717	631718	5.586
chr	631718	631719	5.5632
chr	631719	631720	5.4264
chr	631720	631721	5.073
chr	631721	631722	4.6626
chr	631722	631723	4.4688
chr	631723	631724	0.342
chr	631724	631725	0.2964
chr	631725	631726	0.228
chr	631726	631727	0.2166
chr	631727	631730	0.2052
chr	631730	631734	0.1938
chr	631734	631736	0.1824
chr	631736	631738	0.1938
chr	631738	631741	0.1824
chr	631741	631742	0.1026
chr	631742	631743	0.0912
chr	631743	631745	0.0798
chr	631745	631746	0.0684
chr	631746	631748	0.0798
chr	631748	631749	0.7296
chr	631749	631750	0.7524
chr	631750	631751	0.7866
chr	631751	631753	0.8208
chr	631753	631755	0.8778
chr	631755	631756	0.912
chr	631756	631758	0.9234
chr	631758	631759	0.9462
chr	631759	631760	1.4364
chr	631760	631764	1.4706
chr	631764	631765	1.3338
chr	631765	631766	1.311
chr	631766	631767	1.2768
chr	631767	631768	1.1856
chr	631768	631769	0.7866
chr	631769	631770	0.7638
chr	631770	631771	0.7524
chr	631771	631775	0.7182
chr	631775	631776	0.6954
chr	631776	631777	0.6042
chr	631777	631778	0.5814
chr	631778	631779	0.4104
chr	631779	631780	0.342
chr	631780	631781	0.3192
chr	631781	631782	0.0456
chr	631782	631783	0.0342
chr	631783	631784	0.0114
chr	631785	631790	0.0798
chr	631790	631791	0.0912
chr	631791	631805	0.1026
chr	631805	631806	0.1368
chr	631806	631807	0.1596
chr	631807	631808	0.171
chr	631808	631811	0.3534
chr	631811	631814	0.342
chr	631814	631815	0.3534
chr	631815	631819	0.4104
chr	631819	631825	0.4218
chr	631825	631826	0.4104
chr	631826	631827	0.342
chr	631827	631828	0.2394
chr	631828	631829	0.2052
chr	631829	631830	0.1824
chr	631830	631831	0.1596
chr	631831	631833	0.1368
chr	631833	631836	0.1026
chr	631836	631837	0.0798
chr	631837	631838	0.0342
chr	631838	631841	0.0228
chr	631841	631842	0.0114
chr	631842	631850	0.0228
chr	631850	631855	0.057
chr	631855	631860	0.0684
chr	631860	631861	0.114
chr	631861	631862	1.5276
chr	631862	631867	1.7214
chr	631867	631871	1.7328
chr	631871	631872	1.7214
chr	631872	631873	1.7328
chr	631873	631874	1.7442
chr	631874	631877	2.0862
chr	631877	631878	2.0748
chr	631878	631879	2.0634
chr	631879	631880	2.0748
chr	631880	631881	2.0292
chr	631881	631882	1.9266
chr	631882	631883	1.1856
chr	631883	631885	0.456
chr	631885	631888	0.4332
chr	631888	631889	0.4902
chr	631889	631890	0.5016
chr	631890	631893	0.5244
chr	631893	631894	0.513
chr	631894	631895	0.171
chr	631895	631896	5.7342
chr	631896	631897	5.9166
chr	631897	631901	5.928
chr	631901	631908	5.9166
chr	631908	631909	5.9052
chr	631909	631910	5.8938
chr	631910	631911	5.871
chr	631911	631912	5.586
chr	631912	631913	5.3466
chr	631913	631914	4.9932
chr	631914	631915	4.9134
chr	631915	631916	2.9982
chr	631916	631917	1.881
chr	631917	631918	0.0228
chr	631918	631919	0.0342
chr	631919	631920	0.0228
chr	631920	631923	0.057
chr	631923	631924	0.114
chr	631924	631927	0.1254
chr	631927	631928	0.1368
chr	631928	631929	1.311
chr	631929	631930	1.3794
chr	631930	631932	2.1204
chr	631932	631933	2.1318
chr	631933	631934	2.2686
chr	631934	631935	5.0616
chr	631935	631939	5.1186
chr	631939	631942	5.0958
chr	631942	631944	5.073
chr	631944	631945	4.9818
chr	631945	631946	4.8564
chr	631946	631947	4.8222
chr	631947	631948	4.104
chr	631948	631949	3.7848
chr	631949	631950	3.2832
chr	631950	631951	3.1692
chr	631951	631952	3.1008
chr	631952	631953	3.0552
chr	631953	631954	2.9526
chr	631954	631955	2.451
chr	631955	631956	1.2198
chr	631956	631957	0.6612
chr	631957	631958	0.513
chr	631958	631959	0.4674
chr	631959	631962	0.3762
chr	631962	631963	0.399
chr	631963	631968	0.4332
chr	631968	631969	2.5764
chr	631969	631970	2.6106
chr	631970	631971	2.5992
chr	631971	631972	2.6334
chr	631972	631973	2.5992
chr	631973	631974	2.6334
chr	631974	631975	2.679
chr	631975	631976	2.7588
chr	631976	631978	2.736
chr	631978	631979	2.7246
chr	631979	631980	2.7018
chr	631980	631981	2.6904
chr	631981	631982	2.679
chr	631982	631983	2.6676
chr	631983	631984	2.6448
chr	631984	631985	2.5992
chr	631985	631986	2.5878
chr	631986	631987	2.5536
chr	631987	631988	2.5308
chr	631988	631989	2.3712
chr	631989	631990	2.0064
chr	631990	631991	0.5016
chr	631991	631992	0.4446
chr	631992	631993	0.4104
chr	631993	631994	0.2622
chr	631994	631995	0.228
chr	631995	631996	0.2052
chr	631996	631997	0.0912
chr	631997	631998	0.0798
chr	631998	632002	0.0684
chr	632002	632003	0.0456
chr	632003	632012	0.0228
chr	632012	632018	0.0114
chr	632018	632019	0.0456
chr	632019	632024	0.1824
chr	632024	632025	0.2736
chr	632025	632039	0.285
chr	632039	632040	0.2622
chr	632040	632041	0.2736
chr	632041	632046	0.8436
chr	632046	632047	0.7752
chr	632047	632048	0.798
chr	632048	632049	0.9804
chr	632049	632057	1.0488
chr	632057	632059	1.026
chr	632059	632060	0.9918
chr	632060	632061	0.8436
chr	632061	632062	0.798
chr	632062	632063	0.7638
chr	632063	632064	0.6156
chr	632064	632065	0.5472
chr	632065	632066	0.5358
chr	632066	632067	0.513
chr	632067	632068	0.4104
chr	632068	632069	0.3762
chr	632069	632070	0.3192
chr	632070	632071	0.0228
chr	632071	632072	0.0114
chr	632073	632075	0.0228
chr	632075	632090	0.0342
chr	632090	632095	0.0456
chr	632095	632096	0.0342
chr	632096	632098	0.0456
chr	632098	632102	0.0228
chr	632102	632103	0.1254
chr	632103	632104	0.228
chr	632104	632105	0.2394
chr	632105	632109	0.4218
chr	632109	632112	0.4446
chr	632112	632118	0.456
chr	632118	632120	0.4446
chr	632120	632123	0.399
chr	632123	632124	0.3534
chr	632124	632125	0.2622
chr	632125	632126	0.1026
chr	632126	632127	0.0798
chr	632127	632131	0.057
chr	632131	632132	0.0456
chr	632132	632133	0.2166
chr	632133	632134	0.2052
chr	632134	632137	0.2622
chr	632137	632138	0.2736
chr	632138	632139	0.2964
chr	632139	632140	5.7
chr	632140	632141	5.757
chr	632141	632142	5.7684
chr	632142	632144	5.7798
chr	632144	632148	5.7912
chr	632148	632149	5.8026
chr	632149	632154	5.7912
chr	632154	632155	5.757
chr	632155	632156	5.6658
chr	632156	632157	5.6316
chr	632157	632158	5.2212
chr	632158	632159	5.2098
chr	632159	632160	5.0388
chr	632160	632161	4.7196
chr	632161	632162	0.6384
chr	632162	632163	0.456
chr	632163	632164	0.3534
chr	632164	632165	0.3306
chr	632165	632166	0.3078
chr	632166	632167	0.1596
chr	632167	632168	0.0342
chr	632168	632169	0.0912
chr	632169	632170	0.1368
chr	632170	632173	0.1482
chr	632173	632174	0.1596
chr	632174	632175	0.4218
chr	632175	632176	0.741
chr	632176	632177	0.7638
chr	632177	632178	0.7752
chr	632178	632180	0.798
chr	632180	632184	0.8208
chr	632184	632185	0.8322
chr	632185	632187	0.9576
chr	632187	632188	1.1514
chr	632188	632190	1.482
chr	632190	632192	1.4706
chr	632192	632193	1.4136
chr	632193	632194	1.3452
chr	632194	632195	1.3338
chr	632195	632196	1.2198
chr	632196	632197	1.1628
chr	632197	632198	1.0032
chr	632198	632199	0.8436
chr	632199	632201	0.8094
chr	632201	632202	0.7638
chr	632202	632203	0.8322
chr	632203	632204	0.8208
chr	632204	632205	0.798
chr	632205	632206	0.6042
chr	632206	632207	0.5472
chr	632207	632208	0.4446
chr	632208	632209	0.3876
chr	632209	632210	0.2394
chr	632210	632211	0.1824
chr	632211	632212	0.1596
chr	632212	632217	0.1482
chr	632217	632222	0.1368
chr	632222	632223	0.1254
chr	632223	632224	0.0228
chr	632224	632225	0.2508
chr	632225	632226	0.2736
chr	632226	632229	0.2964
chr	632229	632230	0.3078
chr	632230	632231	0.4446
chr	632231	632232	2.4966
chr	632232	632233	3.4998
chr	632233	632235	3.7392
chr	632235	632241	3.7506
chr	632241	632242	3.7392
chr	632242	632243	3.7278
chr	632243	632245	3.7164
chr	632245	632247	3.6822
chr	632247	632248	3.6708
chr	632248	632249	3.6366
chr	632249	632250	3.6138
chr	632250	632251	3.4998
chr	632251	632252	1.1856
chr	632252	632253	0.9918
chr	632253	632254	0.1254
chr	632254	632255	0.2622
chr	632255	632273	0.2508
chr	632273	632275	0.342
chr	632275	632276	0.1368
chr	632276	632277	0.1254
chr	632277	632278	0.1938
chr	632278	632280	0.3306
chr	632280	632282	0.855
chr	632282	632294	0.8436
chr	632294	632295	0.8322
chr	632295	632296	0.8094
chr	632296	632297	0.7524
chr	632297	632298	0.7296
chr	632298	632299	0.7068
chr	632299	632300	0.5472
chr	632300	632301	0.5016
chr	632301	632302	0.1596
chr	632302	632303	0.9348
chr	632303	632304	1.0716
chr	632304	632305	1.0488
chr	632305	632306	1.026
chr	632306	632319	0.9804
chr	632319	632323	0.969
chr	632323	632324	0.9462
chr	632324	632325	0.3192
chr	632329	632363	0.0114
chr	632363	632373	0.0342
chr	632373	632374	0.0228
chr	632374	632382	0.0342
chr	632382	632384	0.0228
chr	632384	632386	0.0114
chr	632386	632402	0.114
chr	632402	632405	0.0912
chr	632405	632406	0.0798
chr	632406	632407	0.0342
chr	632407	632412	0.0456
chr	632412	632419	0.0912
chr	632419	632420	0.1254
chr	632420	632422	0.114
chr	632422	632423	0.1482
chr	632423	632426	0.1368
chr	632426	632431	0.1254
chr	632431	632433	0.1482
chr	632433	632434	0.1368
chr	632434	632435	0.171
chr	632435	632443	0.1596
chr	632443	632444	0.1482
chr	632444	632445	0.1254
chr	632445	632446	0.114
chr	632446	632453	0.1254
chr	632453	632454	0.114
chr	632454	632455	0.1026
chr	632455	632457	0.057
chr	632457	632462	0.0456
chr	632462	632465	0.0342
chr	632465	632468	0.0114
chr	632502	632506	0.0114
chr	632506	632507	0.0342
chr	632507	632508	0.114
chr	632508	632512	0.1254
chr	632512	632524	0.2166
chr	632524	632527	0.2052
chr	632527	632528	0.1938
chr	632528	632529	0.1824
chr	632529	632530	0.1368
chr	632530	632531	0.1254
chr	632531	632532	0.1026
chr	632532	632533	0.0684
chr	632533	632534	0.057
chr	632534	632535	0.0114
chr	632549	632571	0.0114
chr	632571	632575	0.1026
chr	632575	632576	0.1482
chr	632576	632577	0.3534
chr	632577	632578	0.3762
chr	632578	632593	0.5814
chr	632593	632595	0.5244
chr	632595	632596	0.4104
chr	632596	632597	0.3306
chr	632597	632598	0.3192
chr	632598	632599	0.1368
chr	632599	632600	0.0912
chr	632600	632601	0.0342
chr	632601	632602	0.0228
chr	632631	632651	0.0114
chr	632652	632653	0.1368
chr	632653	632656	0.1596
chr	632656	632659	0.627
chr	632659	632660	1.4478
chr	632660	632661	1.4592
chr	632661	632662	1.4706
chr	632662	632664	1.482
chr	632664	632671	1.7784
chr	632671	632673	1.7442
chr	632673	632674	1.7214
chr	632674	632675	1.6416
chr	632675	632676	1.6302
chr	632676	632677	1.5732
chr	632677	632678	1.4364
chr	632678	632679	1.1172
chr	632679	632680	0.9918
chr	632680	632681	0.5928
chr	632681	632682	0.513
chr	632682	632683	0.1368
chr	632683	632686	0.0342
chr	632686	632689	0.0228
chr	632689	632691	0.0114
chr	632850	632859	0.0114
chr	632859	632865	0.0228
chr	632865	632874	0.0342
chr	632874	632875	0.0228
chr	632875	632881	0.0342
chr	632881	632884	0.0228
chr	632884	632889	0.0114
chr	632889	632900	0.0228
chr	632900	632905	0.0114
chr	632905	632916	0.0228
chr	632916	632928	0.0114
chr	632962	632968	0.0114
chr	632968	632971	0.0228
chr	632971	632983	0.4104
chr	632983	632990	0.399
chr	632990	632991	0.3876
chr	632991	632992	0.3192
chr	632992	632993	0.057
chr	632993	633009	0.0114
chr	633021	633024	0.0798
chr	633024	633042	0.0912
chr	633042	633043	0.057
chr	633057	633084	0.0228
chr	633120	633124	0.0342
chr	633124	633125	1.0716
chr	633125	633130	1.083
chr	633130	633137	1.1514
chr	633137	633141	1.1742
chr	633141	633144	1.1514
chr	633144	633145	0.9804
chr	633145	633146	0.513
chr	633146	633147	0.3876
chr	633147	633148	0.1254
chr	633148	633151	0.0912
chr	633151	633152	0.057
chr	633152	633153	0.0456
chr	633153	633157	0.0228
chr	633157	633158	0.0114
chr	633180	633193	0.114
chr	633193	633201	0.1254
chr	633201	633202	0.0912
chr	633202	633205	0.1254
chr	633205	633215	0.114
chr	633215	633222	0.1026
chr	633222	633223	0.0684
chr	633225	633230	0.0114
chr	633230	633247	0.2736
chr	633247	633248	0.2508
chr	633248	633249	0.2394
chr	633249	633251	0.228
chr	633251	633253	0.0684
chr	633253	633255	0.0114
chr	633319	633325	0.0114
chr	633325	633345	0.0342
chr	633345	633369	0.0114
chr	633375	633378	0.0684
chr	633378	633382	0.0798
chr	633382	633395	0.1026
chr	633395	633396	0.0912
chr	633396	633401	0.0342
chr	633401	633402	0.0228
chr	633402	633403	0.0114
chr	633450	633456	0.0114
chr	633456	633474	0.0342
chr	633474	633477	0.0228
chr	633477	633478	0.0114
chr	633544	633545	0.0114
chr	633545	633546	0.0342
chr	633546	633547	0.0456
chr	633547	633549	0.0798
chr	633549	633551	0.1482
chr	633551	633553	0.2508
chr	633553	633559	0.2622
chr	633559	633568	0.2736
chr	633568	633569	0.2622
chr	633569	633570	0.2394
chr	633570	633571	0.1482
chr	633571	633572	0.1026
chr	633572	633573	0.057
chr	633573	633574	0.0342
chr	633574	633579	0.0228
chr	633579	633580	0.0114
chr	633619	633621	0.0114
chr	633621	633627	0.0798
chr	633627	633641	0.0912
chr	633641	633642	0.0684
chr	633642	633662	0.0114
chr	633662	633678	0.0228
chr	633678	633684	0.0114
chr	633730	633752	0.0228
chr	633776	633786	0.0114
chr	633786	633787	0.0456
chr	633787	633798	0.057
chr	633798	633806	0.0684
chr	633806	633807	0.057
chr	633807	633809	0.0228
chr	633809	633817	0.0114
chr	633817	633828	0.0456
chr	633828	633834	0.0342
chr	633834	633838	0.171
chr	633838	633839	0.3192
chr	633839	633850	0.3078
chr	633850	633851	0.3192
chr	633851	633853	0.3078
chr	633853	633854	0.2964
chr	633854	633855	0.2622
chr	633855	633857	0.2736
chr	633857	633858	0.2622
chr	633858	633859	0.2394
chr	633859	633860	0.1938
chr	633860	633862	0.0342
chr	633862	633871	0.0228
chr	633871	633888	0.1026
chr	633888	633893	0.0912
chr	633893	633906	0.0114
chr	633906	633912	0.0228
chr	633912	633935	0.0114
chr	633943	633945	0.0456
chr	633945	633946	0.0684
chr	633946	633947	0.0912
chr	633947	633949	0.1026
chr	633949	633950	1.6074
chr	633950	633953	1.6188
chr	633953	633964	1.6302
chr	633964	633965	1.5846
chr	633965	633966	1.539
chr	633966	633968	1.5162
chr	633968	633969	1.5048
chr	633969	633970	1.3566
chr	633970	633971	0.5928
chr	633971	633972	0.1254
chr	633972	633973	0.114
chr	633973	633974	0.0912
chr	633974	633976	0.0456
chr	633976	633978	0.057
chr	633978	633992	0.0798
chr	633992	633993	0.0684
chr	633993	633997	0.0798
chr	633997	633999	0.0684
chr	633999	634002	0.057
chr	634002	634004	0.0456
chr	634004	634005	0.0342
chr	634005	634009	0.0228
chr	634009	634013	0.0114
chr	634031	634032	0.0114
chr	634032	634042	0.0342
chr	634042	634053	0.1368
chr	634053	634054	0.1482
chr	634054	634058	0.1254
chr	634058	634063	0.114
chr	634063	634064	0.057
chr	634064	634068	0.0228
chr	634068	634071	0.0114
chr	634146	634168	0.0228
chr	634168	634171	0.0114
chr	634171	634172	0.0228
chr	634172	634173	0.0114
chr	634173	634188	0.0228
chr	634188	634194	0.0114
chr	634200	634219	0.0114
chr	634380	634402	0.0228
chr	634402	634420	0.0114
chr	634452	634473	0.0114
chr	634487	634508	0.0114
chr	634589	634606	0.0114
chr	634703	634711	0.0114
chr	634711	634713	0.0228
chr	634713	634725	0.0342
chr	634725	634733	0.0228
chr	634733	634734	0.0912
chr	634734	634735	0.1254
chr	634735	634742	0.228
chr	634742	634754	0.2736
chr	634754	634755	0.2508
chr	634755	634756	0.2052
chr	634756	634757	0.114
chr	634757	634763	0.0684
chr	634763	634764	0.0456
chr	634764	634765	0.0228
chr	634765	634772	0.0114
chr	634814	634841	0.0114
chr	634961	634962	0.0456
chr	634962	634983	0.1254
chr	634983	634985	0.2052
chr	634985	635000	0.2166
chr	635000	635002	0.1938
chr	635002	635003	0.1482
chr	635003	635004	0.0798
chr	635004	635005	0.057
chr	635005	635007	0.0114
chr	635027	635046	0.0114
chr	635057	635072	0.0114
chr	635072	635078	0.0456
chr	635078	635086	0.0342
chr	635086	635093	0.0456
chr	635093	635095	0.0342
chr	635095	635097	0.0228
chr	635097	635103	0.0114
chr	635130	635151	0.0114
chr	635184	635204	0.0114
chr	635204	635205	0.0228
chr	635205	635229	0.0114
chr	635279	635284	0.0114
chr	635284	635290	0.0342
chr	635290	635305	0.0456
chr	635305	635306	0.1254
chr	635306	635307	0.1596
chr	635307	635316	0.4218
chr	635316	635324	0.4104
chr	635324	635325	0.399
chr	635325	635326	0.3762
chr	635326	635327	0.3534
chr	635327	635328	0.1938
chr	635361	635362	0.0342
chr	635362	635364	0.0456
chr	635364	635382	0.057
chr	635382	635388	0.0114
chr	635420	635421	0.2166
chr	635421	635437	0.2508
chr	635437	635440	0.2394
chr	635440	635441	0.1824
chr	635441	635442	0.171
chr	635442	635455	0.0228
chr	635455	635463	0.0342
chr	635463	635466	0.0228
chr	635466	635482	0.0114
chr	635497	635500	0.0228
chr	635500	635519	0.057
chr	635519	635521	0.0228
chr	635521	635522	0.0114
chr	635538	635542	0.0114
chr	635542	635547	0.0228
chr	635547	635560	0.0342
chr	635560	635570	0.0114
chr	635586	635587	0.0228
chr	635587	635594	0.0912
chr	635594	635605	0.1026
chr	635605	635607	0.0798
chr	635607	635611	0.0114
chr	635624	635636	0.0114
chr	635636	635637	0.1938
chr	635637	635645	0.2052
chr	635645	635653	0.1938
chr	635653	635654	0.1824
chr	635654	635656	0.171
chr	635656	635659	0.1368
chr	635659	635660	0.0684
chr	635660	635662	0.0228
chr	635699	635700	0.0114
chr	635700	635706	0.0228
chr	635706	635721	0.0342
chr	635721	635728	0.0114
chr	635732	635753	0.0114
chr	636122	636139	0.0114
chr	636353	636354	0.0114
chr	636354	636375	0.0228
chr	636375	636379	0.0114
chr	636471	636492	0.0342
chr	636510	636512	0.0342
chr	636512	636513	0.0456
chr	636513	636516	0.057
chr	636516	636517	0.0798
chr	636517	636518	4.2294
chr	636518	636519	4.275
chr	636519	636520	5.3922
chr	636520	636521	5.4492
chr	636521	636522	5.472
chr	636522	636524	5.4948
chr	636524	636528	5.5176
chr	636528	636531	5.529
chr	636531	636533	5.5062
chr	636533	636534	5.4948
chr	636534	636535	5.472
chr	636535	636537	5.4378
chr	636537	636538	5.13
chr	636538	636539	4.7424
chr	636539	636540	0.7866
chr	636540	636541	0.4674
chr	636541	636542	0.228
chr	636542	636546	0.0456
chr	636546	636549	0.0228
chr	636549	636550	0.0114
chr	636579	636597	0.0228
chr	636632	636633	0.0228
chr	636633	636634	2.1432
chr	636634	636636	2.1546
chr	636636	636639	2.166
chr	636639	636640	36.48
chr	636640	636641	36.5826
chr	636641	636642	36.651
chr	636642	636643	36.6966
chr	636643	636646	36.7764
chr	636646	636647	36.7536
chr	636647	636650	36.7878
chr	636650	636651	36.7764
chr	636651	636652	36.7308
chr	636652	636653	36.7194
chr	636653	636654	36.6738
chr	636654	636655	36.537
chr	636655	636656	35.0094
chr	636656	636657	34.6218
chr	636657	636658	34.3026
chr	636658	636659	33.9948
chr	636659	636660	32.547
chr	636660	636661	27.5994
chr	636661	636662	0.1938
chr	636662	636664	0.0114
chr	636687	636704	0.0114
chr	636704	636707	0.0228
chr	636707	636708	0.0456
chr	636708	636709	0.0798
chr	636709	636711	0.4788
chr	636711	636716	0.684
chr	636716	636717	0.7638
chr	636717	636718	1.2426
chr	636718	636719	1.254
chr	636719	636724	1.2654
chr	636724	636726	1.254
chr	636726	636727	1.2312
chr	636727	636728	1.2198
chr	636728	636729	1.1286
chr	636729	636730	0.9462
chr	636730	636731	0.912
chr	636731	636732	0.8436
chr	636732	636733	0.798
chr	636733	636734	0.7524
chr	636734	636735	0.741
chr	636735	636737	0.7296
chr	636737	636738	0.3876
chr	636738	636739	0.3648
chr	636739	636741	0.0342
chr	636741	636743	0.0228
chr	636837	636858	0.0228
chr	636903	636930	0.0114
chr	636956	636957	0.0114
chr	636957	636968	0.0228
chr	636968	636975	0.2052
chr	636975	636979	0.1938
chr	636979	636989	0.1824
chr	636989	636990	0.1368
chr	636990	636991	0.0114
chr	637086	637108	0.0342
chr	637138	637152	0.0114
chr	637152	637161	0.0684
chr	637161	637173	0.057
chr	637241	637262	0.0912
chr	637262	637266	0.0114
chr	637372	637373	0.0114
chr	637373	637382	0.0228
chr	637382	637395	0.1482
chr	637395	637402	0.1254
chr	637402	637403	0.0684
chr	637413	637425	0.0228
chr	637425	637434	0.0342
chr	637434	637440	0.057
chr	637440	637443	0.1482
chr	637443	637446	0.1596
chr	637446	637456	0.1482
chr	637456	637458	0.1368
chr	637458	637462	0.1026
chr	637462	637463	0.1254
chr	637463	637464	1.0716
chr	637464	637465	3.705
chr	637465	637466	3.7392
chr	637466	637467	3.7278
chr	637467	637468	3.7392
chr	637468	637476	3.7278
chr	637476	637481	3.7392
chr	637481	637482	3.7164
chr	637482	637483	3.6822
chr	637483	637484	3.5568
chr	637484	637485	2.0862
chr	637485	637486	1.5618
chr	637486	637487	0.7638
chr	637487	637488	0.0456
chr	637488	637498	0.0342
chr	637498	637499	0.0228
chr	637499	637504	0.0456
chr	637504	637505	0.057
chr	637505	637507	0.0684
chr	637507	637511	0.171
chr	637511	637512	0.1938
chr	637512	637516	0.4332
chr	637516	637521	0.4218
chr	637521	637522	0.4104
chr	637522	637524	0.399
chr	637524	637525	0.3876
chr	637525	637526	0.3762
chr	637526	637527	0.3534
chr	637527	637528	0.3306
chr	637528	637529	0.285
chr	637529	637530	0.2736
chr	637530	637531	0.2508
chr	637531	637533	0.2052
chr	637533	637535	0.0912
chr	637535	637537	0.0798
chr	637568	637589	0.0228
chr	637591	637594	0.0114
chr	637594	637608	0.0228
chr	637608	637613	0.0342
chr	637613	637615	0.0456
chr	637615	637617	0.057
chr	637617	637618	0.0456
chr	637618	637619	1.2084
chr	637619	637620	1.2198
chr	637620	637627	1.2654
chr	637627	637634	1.254
chr	637634	637635	1.2426
chr	637635	637638	1.2312
chr	637638	637639	1.197
chr	637639	637640	1.0944
chr	637640	637641	0.2394
chr	637661	637662	0.2736
chr	637662	637663	0.342
chr	637663	637665	0.3876
chr	637665	637666	0.7524
chr	637666	637670	0.8094
chr	637670	637671	0.912
chr	637671	637681	0.969
chr	637681	637682	0.8892
chr	637682	637683	0.8094
chr	637683	637684	0.6612
chr	637684	637685	0.57
chr	637685	637686	0.5472
chr	637686	637687	0.5016
chr	637687	637688	0.3306
chr	637688	637690	0.1824
chr	637690	637691	0.1596
chr	637691	637692	0.1368
chr	637692	637693	0.0342
chr	637693	637694	0.0228
chr	637694	637695	0.0114
chr	637695	637714	0.0228
chr	637714	637715	0.0114
chr	637725	637726	0.0114
chr	637726	637727	0.1596
chr	637727	637745	0.2052
chr	637745	637747	0.1938
chr	637747	637748	0.1824
chr	637748	637750	0.0456
chr	637750	637752	0.0342
chr	637752	637755	0.0228
chr	637755	637775	0.057
chr	637775	637776	0.0456
chr	637776	637777	0.0342
chr	637799	637811	0.0228
chr	637811	637821	0.0342
chr	637821	637832	0.0114
chr	637833	637851	0.0114
chr	637851	637853	0.0684
chr	637853	637859	0.057
chr	637859	637865	0.2622
chr	637865	637866	0.2736
chr	637866	637870	0.2964
chr	637870	637871	0.3078
chr	637871	637873	0.5472
chr	637873	637875	0.7182
chr	637875	637876	0.7296
chr	637876	637878	0.7068
chr	637878	637880	0.6954
chr	637880	637883	0.684
chr	637883	637888	0.6612
chr	637888	637889	0.6498
chr	637889	637890	0.6384
chr	637890	637891	0.6498
chr	637891	637892	0.627
chr	637892	637893	0.5016
chr	637893	637894	0.4104
chr	637894	637895	0.1482
chr	637895	637896	0.171
chr	637896	637899	0.1596
chr	637899	637900	0.171
chr	637900	637901	0.1596
chr	637901	637903	0.1368
chr	637903	637904	0.1254
chr	637904	637905	0.1368
chr	637905	637907	0.1254
chr	637907	637909	0.114
chr	637909	637914	0.0912
chr	637914	637916	0.0798
chr	637916	637917	0.0456
chr	637917	637923	0.0342
chr	637923	637924	0.0456
chr	637924	637926	0.057
chr	637926	637928	0.0342
chr	637928	637929	2.9982
chr	637929	637930	3.6366
chr	637930	637931	3.7164
chr	637931	637932	3.7392
chr	637932	637941	3.7506
chr	637941	637942	3.7848
chr	637942	637943	4.4118
chr	637943	637944	4.5942
chr	637944	637945	4.5714
chr	637945	637946	4.5486
chr	637946	637947	4.4916
chr	637947	637948	4.2294
chr	637948	637949	4.503
chr	637949	637950	4.3548
chr	637950	637951	2.565
chr	637951	637952	2.28
chr	637952	637953	2.0634
chr	637953	637954	7.8204
chr	637954	637957	7.8432
chr	637957	637958	7.8774
chr	637958	637962	7.923
chr	637962	637963	7.8888
chr	637963	637964	7.068
chr	637964	637965	6.9996
chr	637965	637967	6.9882
chr	637967	637969	6.9768
chr	637969	637970	6.8856
chr	637970	637971	6.156
chr	637971	637972	5.9622
chr	637972	637973	5.9166
chr	637973	637974	5.5404
chr	637974	637975	0.8322
chr	637975	637976	0.1368
chr	637976	637977	0.1026
chr	637977	637978	0.057
chr	637978	637979	0.0342
chr	637979	637982	0.0114
chr	637982	637984	0.0798
chr	637984	637995	0.1482
chr	637995	637996	0.1368
chr	637996	638001	0.2622
chr	638001	638002	0.3192
chr	638002	638003	0.3078
chr	638003	638004	0.2736
chr	638004	638005	0.2508
chr	638005	638006	0.2166
chr	638006	638017	0.2052
chr	638017	638018	0.1596
chr	638018	638019	0.3534
chr	638019	638022	0.6954
chr	638022	638023	0.684
chr	638023	638024	0.7296
chr	638024	638027	1.3224
chr	638027	638028	1.5504
chr	638028	638029	1.5732
chr	638029	638030	1.5618
chr	638030	638031	1.5504
chr	638031	638034	1.5276
chr	638034	638036	1.5162
chr	638036	638037	1.5048
chr	638037	638039	1.4706
chr	638039	638040	1.2996
chr	638040	638041	1.2198
chr	638041	638042	1.1514
chr	638042	638043	1.1286
chr	638043	638044	1.0488
chr	638044	638045	0.8094
chr	638045	638046	0.228
chr	638046	638047	0.171
chr	638047	638048	0.1026
chr	638048	638050	0.0456
chr	638050	638051	0.0114
chr	638051	638063	0.0228
chr	638063	638073	0.0114
chr	638085	638103	0.0114
chr	638103	638106	0.0342
chr	638106	638119	0.0228
chr	638125	638129	0.0114
chr	638129	638131	0.0342
chr	638131	638134	0.057
chr	638134	638143	0.0684
chr	638143	638144	0.1254
chr	638144	638145	0.1368
chr	638145	638146	0.1482
chr	638146	638148	0.1368
chr	638148	638150	0.1596
chr	638150	638151	0.1482
chr	638151	638153	0.1368
chr	638153	638157	0.1254
chr	638157	638164	0.114
chr	638164	638168	0.057
chr	638168	638170	0.0456
chr	638170	638172	0.0342
chr	638172	638198	0.0114
chr	638232	638233	0.0342
chr	638233	638246	0.0456
chr	638246	638247	0.0798
chr	638247	638249	0.114
chr	638249	638250	0.7866
chr	638250	638254	0.8892
chr	638254	638255	0.8436
chr	638255	638256	1.5504
chr	638256	638257	1.9152
chr	638257	638258	1.938
chr	638258	638259	1.9494
chr	638259	638264	1.9608
chr	638264	638268	1.9494
chr	638268	638269	1.9152
chr	638269	638270	1.881
chr	638270	638271	1.767
chr	638271	638272	1.8012
chr	638272	638273	1.7784
chr	638273	638274	1.6872
chr	638274	638275	1.482
chr	638275	638276	1.2084
chr	638276	638277	1.5732
chr	638277	638278	1.4022
chr	638278	638279	0.9918
chr	638279	638280	0.9804
chr	638280	638281	0.798
chr	638281	638283	0.7752
chr	638283	638284	0.7638
chr	638284	638288	0.7752
chr	638288	638292	0.7866
chr	638292	638293	0.798
chr	638293	638294	0.7638
chr	638294	638296	0.7524
chr	638296	638297	0.7182
chr	638297	638298	0.5928
chr	638298	638299	0.6156
chr	638299	638301	0.6498
chr	638301	638302	0.5586
chr	638302	638303	0.4902
chr	638303	638304	1.6644
chr	638304	638306	1.7556
chr	638306	638309	1.7442
chr	638309	638312	1.7784
chr	638312	638314	1.7898
chr	638314	638315	1.8012
chr	638315	638316	2.0976
chr	638316	638317	2.6334
chr	638317	638318	2.622
chr	638318	638320	2.6334
chr	638320	638321	5.6658
chr	638321	638322	5.7456
chr	638322	638323	5.7342
chr	638323	638325	5.7
chr	638325	638326	5.016
chr	638326	638328	4.5486
chr	638328	638330	4.4916
chr	638330	638331	4.4802
chr	638331	638332	4.4574
chr	638332	638333	4.4232
chr	638333	638334	4.3206
chr	638334	638335	4.2864
chr	638335	638336	4.218
chr	638336	638337	3.9444
chr	638337	638338	3.8988
chr	638338	638339	1.9722
chr	638339	638340	1.6074
chr	638340	638341	1.3908
chr	638341	638342	1.197
chr	638342	638343	0.3534
chr	638343	638344	0.3078
chr	638344	638346	0.2964
chr	638346	638348	0.3078
chr	638348	638351	0.3192
chr	638351	638353	0.3306
chr	638353	638365	0.3648
chr	638365	638366	0.3534
chr	638366	638367	0.3192
chr	638367	638368	0.2964
chr	638368	638369	0.285
chr	638369	638372	0.057
chr	638372	638374	0.0684
chr	638374	638375	0.057
chr	638375	638376	0.0456
chr	638376	638382	0.0342
chr	638382	638383	0.0228
chr	638383	638392	0.0114
chr	638405	638406	0.0228
chr	638406	638407	0.0342
chr	638407	638408	0.0456
chr	638408	638424	0.0912
chr	638424	638426	0.0798
chr	638426	638427	0.0684
chr	638427	638429	0.0456
chr	638429	638430	0.0228
chr	638430	638431	0.0114
chr	638435	638439	0.0114
chr	638439	638441	0.0228
chr	638441	638444	0.0456
chr	638444	638446	0.057
chr	638446	638447	0.2736
chr	638447	638448	0.2964
chr	638448	638450	0.3534
chr	638450	638451	0.3648
chr	638451	638454	0.3762
chr	638454	638456	0.3648
chr	638456	638457	0.4104
chr	638457	638458	0.4218
chr	638458	638459	0.4788
chr	638459	638460	0.4902
chr	638460	638463	2.4168
chr	638463	638465	2.4282
chr	638465	638467	2.4624
chr	638467	638468	2.9184
chr	638468	638469	3.2034
chr	638469	638470	3.1692
chr	638470	638471	3.1122
chr	638471	638472	3.078
chr	638472	638474	3.1008
chr	638474	638477	3.0666
chr	638477	638478	3.0324
chr	638478	638479	3.021
chr	638479	638480	3.0096
chr	638480	638481	2.9754
chr	638481	638482	2.8272
chr	638482	638483	1.0488
chr	638483	638484	1.0374
chr	638484	638485	0.9804
chr	638485	638486	0.9348
chr	638486	638487	0.8664
chr	638487	638488	0.8322
chr	638488	638489	0.7296
chr	638489	638490	0.2964
chr	638490	638491	0.1824
chr	638491	638492	0.1026
chr	638492	638493	0.0684
chr	638493	638494	0.0342
chr	638494	638495	0.0114
chr	638495	638497	0.0798
chr	638497	638508	0.0912
chr	638508	638513	0.1482
chr	638513	638514	0.0798
chr	638514	638515	1.2882
chr	638515	638516	1.3338
chr	638516	638519	1.4136
chr	638519	638524	1.4478
chr	638524	638525	1.4592
chr	638525	638527	1.4478
chr	638527	638530	1.4364
chr	638530	638531	1.3908
chr	638531	638532	1.3794
chr	638532	638535	1.3908
chr	638535	638536	0.6726
chr	638536	638537	0.5016
chr	638537	638538	0.6156
chr	638538	638539	0.5244
chr	638539	638540	0.5016
chr	638540	638541	0.5358
chr	638541	638542	0.5244
chr	638542	638544	0.513
chr	638544	638545	0.4902
chr	638545	638546	0.4788
chr	638546	638547	0.4446
chr	638547	638548	0.4218
chr	638548	638549	0.4446
chr	638549	638552	0.456
chr	638552	638553	0.4446
chr	638553	638554	0.4332
chr	638554	638555	0.4446
chr	638555	638556	0.4218
chr	638556	638557	0.3648
chr	638557	638558	0.3306
chr	638558	638559	0.1596
chr	638559	638560	0.1482
chr	638560	638561	0.1368
chr	638561	638562	0.1026
chr	638562	638568	0.0456
chr	638568	638569	0.0342
chr	638569	638570	0.0228
chr	638570	638573	0.0114
chr	638573	638580	0.0684
chr	638580	638581	0.057
chr	638581	638586	0.0684
chr	638586	638590	0.1596
chr	638590	638592	0.1482
chr	638592	638593	0.1596
chr	638593	638594	0.1482
chr	638594	638596	0.1254
chr	638596	638600	0.114
chr	638600	638606	0.1026
chr	638606	638607	0.0798
chr	638607	638608	0.057
chr	638608	638609	0.0342
chr	638609	638610	0.0114
chr	638635	638636	0.0114
chr	638636	638637	0.171
chr	638637	638639	0.1824
chr	638639	638651	0.2166
chr	638651	638655	0.342
chr	638655	638657	0.3306
chr	638657	638658	0.228
chr	638658	638659	0.2166
chr	638659	638660	0.1824
chr	638660	638670	0.1368
chr	638670	638672	0.1254
chr	638672	638673	0.0342
chr	638673	638675	0.0114
chr	638682	638685	0.0228
chr	638685	638694	0.0342
chr	638694	638699	0.0456
chr	638699	638702	0.0684
chr	638702	638703	0.057
chr	638703	638706	0.0456
chr	638706	638711	0.0342
chr	638711	638719	0.0228
chr	638719	638720	0.0114
chr	638736	638742	0.0228
chr	638742	638743	0.0342
chr	638743	638757	0.057
chr	638757	638759	0.0342
chr	638759	638765	0.114
chr	638765	638766	0.1482
chr	638766	638767	0.285
chr	638767	638768	0.5016
chr	638768	638770	0.513
chr	638770	638771	0.5244
chr	638771	638772	0.6726
chr	638772	638773	0.7068
chr	638773	638774	0.7182
chr	638774	638775	0.8208
chr	638775	638778	0.8778
chr	638778	638780	0.855
chr	638780	638781	0.7866
chr	638781	638782	0.7752
chr	638782	638784	0.7638
chr	638784	638785	0.7296
chr	638785	638786	0.6612
chr	638786	638788	0.6498
chr	638788	638789	0.6042
chr	638789	638790	0.5928
chr	638790	638791	0.57
chr	638791	638792	0.3762
chr	638792	638793	0.3192
chr	638793	638797	0.399
chr	638797	638798	7.2162
chr	638798	638807	7.41
chr	638807	638809	7.3872
chr	638809	638813	7.3986
chr	638813	638814	7.3758
chr	638814	638815	7.2618
chr	638815	638816	7.1478
chr	638816	638817	7.1364
chr	638817	638818	11.856
chr	638818	638819	11.2746
chr	638819	638820	17.5218
chr	638820	638821	17.0886
chr	638821	638822	17.1
chr	638822	638824	17.0772
chr	638824	638825	17.0658
chr	638825	638832	17.043
chr	638832	638834	17.0316
chr	638834	638836	16.9974
chr	638836	638837	16.929
chr	638837	638838	15.9144
chr	638838	638839	15.2304
chr	638839	638840	3.876
chr	638840	638841	3.2718
chr	638841	638842	0.2622
chr	638842	638843	0.228
chr	638843	638844	0.0342
chr	638852	638861	0.0114
chr	638861	638878	0.0228
chr	638878	638887	0.0114
chr	638887	638895	0.0228
chr	638895	638910	0.0114
chr	638910	638920	0.399
chr	638920	638923	0.4104
chr	638923	638924	0.5016
chr	638924	638925	0.855
chr	638925	638926	8.1168
chr	638926	638934	8.1396
chr	638934	638936	8.1282
chr	638936	638938	7.9572
chr	638938	638939	7.9458
chr	638939	638940	7.9116
chr	638940	638942	7.866
chr	638942	638943	7.809
chr	638943	638944	7.6608
chr	638944	638945	6.7944
chr	638945	638946	6.384
chr	638946	638947	0.3078
chr	638947	638948	0.2394
chr	638948	638949	0.171
chr	638949	638950	0.1368
chr	638950	638951	0.0684
chr	638951	638955	0.0456
chr	638955	638956	0.0228
chr	638956	638975	0.0342
chr	638975	638977	0.0228
chr	638988	638993	0.0114
chr	638993	638994	0.0228
chr	638994	639015	0.0912
chr	639020	639028	0.0114
chr	639028	639042	0.0228
chr	639042	639053	0.0114
chr	639056	639081	0.0114
chr	639081	639083	0.0228
chr	639083	639088	0.0912
chr	639088	639102	0.1026
chr	639102	639103	0.057
chr	639103	639104	0.0342
chr	639104	639106	0.0114
chr	639139	639150	0.0114
chr	639150	639156	0.0228
chr	639156	639165	0.0114
chr	639165	639166	0.0684
chr	639166	639172	0.0798
chr	639172	639186	0.0684
chr	639186	639187	0.0456
chr	639187	639189	0.0342
chr	639189	639209	0.0114
chr	639210	639221	0.0228
chr	639221	639242	0.057
chr	639242	639243	0.0456
chr	639243	639245	0.0228
chr	639260	639279	0.0342
chr	639279	639281	0.0228
chr	639345	639346	0.0456
chr	639346	639354	0.057
chr	639354	639357	0.0684
chr	639357	639358	0.1026
chr	639358	639363	0.1368
chr	639363	639364	0.1482
chr	639364	639369	0.1596
chr	639369	639375	0.1482
chr	639375	639377	0.1596
chr	639377	639380	0.1482
chr	639380	639381	0.0798
chr	639381	639382	0.0456
chr	639382	639387	0.0342
chr	639387	639389	0.0228
chr	639389	639396	0.0114
chr	639411	639426	0.0114
chr	639426	639433	0.0456
chr	639433	639446	0.0912
chr	639446	639450	0.0798
chr	639450	639451	0.0684
chr	639451	639452	0.057
chr	639452	639453	0.0456
chr	639453	639454	0.0342
chr	639456	639472	0.0114
chr	639478	639480	0.0114
chr	639480	639501	0.0228
chr	639501	639504	0.0114
chr	639513	639515	0.0114
chr	639515	639520	0.0228
chr	639520	639521	0.8208
chr	639521	639522	0.9006
chr	639522	639526	0.912
chr	639526	639534	0.9348
chr	639534	639535	0.9234
chr	639535	639537	0.912
chr	639537	639540	0.8892
chr	639540	639541	0.8322
chr	639541	639542	0.7296
chr	639542	639543	0.0798
chr	639543	639544	0.0228
chr	639544	639545	0.0114
chr	639618	639637	0.0228
chr	639637	639642	0.0342
chr	639642	639643	0.0456
chr	639643	639646	0.0228
chr	639646	639656	0.0342
chr	639656	639662	0.0456
chr	639662	639663	0.0228
chr	639663	639673	0.0114
chr	639673	639674	0.1026
chr	639674	639675	0.1254
chr	639675	639678	0.3306
chr	639678	639679	0.3192
chr	639679	639680	0.7068
chr	639680	639684	0.7182
chr	639684	639685	0.7524
chr	639685	639690	1.9266
chr	639690	639691	1.9152
chr	639691	639693	1.9038
chr	639693	639695	1.8924
chr	639695	639696	1.71
chr	639696	639698	1.6416
chr	639698	639700	1.6188
chr	639700	639704	1.6074
chr	639704	639705	1.5732
chr	639705	639706	1.3794
chr	639706	639707	0.2736
chr	639707	639710	0.1824
chr	639710	639711	0.0798
chr	639711	639712	0.0228
chr	639712	639736	0.0114
chr	639749	639762	0.0114
chr	639762	639773	0.0228
chr	639773	639776	0.3078
chr	639776	639777	0.3192
chr	639777	639779	0.3306
chr	639779	639783	0.342
chr	639783	639790	0.3648
chr	639790	639792	0.3534
chr	639792	639793	0.3306
chr	639793	639794	0.2964
chr	639794	639795	0.2622
chr	639795	639796	0.1254
chr	639796	639797	0.1026
chr	639797	639798	0.057
chr	639798	639806	0.0456
chr	639806	639808	0.0228
chr	639816	639827	0.0228
chr	639827	639828	0.1482
chr	639828	639842	0.3078
chr	639842	639844	0.2964
chr	639844	639848	0.2736
chr	639848	639849	0.2166
chr	639849	639850	0.2052
chr	639850	639851	0.2508
chr	639851	639852	0.2394
chr	639852	639867	0.2052
chr	639867	639869	0.2166
chr	639869	639870	0.2052
chr	639870	639871	0.0684
chr	639871	639888	0.057
chr	639888	639890	0.0456
chr	639890	639891	0.0228
chr	639891	639892	0.0114
chr	639892	639897	0.0456
chr	639897	639912	0.0798
chr	639912	639913	0.057
chr	639913	639914	0.0456
chr	639914	639915	0.0342
chr	639915	639917	0.0228
chr	639917	639921	0.0114
chr	639926	639927	0.1824
chr	639927	639931	0.1938
chr	639931	639946	0.3192
chr	639946	639948	0.1824
chr	639948	639949	0.171
chr	639949	639951	0.1596
chr	639951	639952	0.1482
chr	639952	639953	0.0114
chr	639955	639959	0.0114
chr	639959	639960	0.0228
chr	639960	639963	0.057
chr	639963	639978	0.0684
chr	639978	639980	0.0798
chr	639980	639981	0.0684
chr	639981	639983	0.0342
chr	639983	639986	0.0228
chr	639986	639993	0.0114
chr	639993	639997	0.0228
chr	639997	639998	0.1482
chr	639998	640003	0.1368
chr	640003	640004	0.1482
chr	640004	640006	0.1596
chr	640006	640018	0.171
chr	640018	640019	0.1368
chr	640019	640022	0.1026
chr	640022	640025	0.0798
chr	640025	640030	0.0456
chr	640030	640032	0.0342
chr	640032	640037	0.0228
chr	640037	640039	0.0114
chr	640060	640080	0.0342
chr	640092	640093	0.0228
chr	640093	640095	0.0456
chr	640095	640111	0.2166
chr	640111	640113	0.2052
chr	640113	640114	0.1938
chr	640114	640115	0.1824
chr	640115	640116	0.1596
chr	640116	640118	0.0114
chr	640145	640146	0.0456
chr	640146	640164	0.0684
chr	640164	640165	0.171
chr	640165	640166	0.1824
chr	640166	640167	0.1368
chr	640167	640185	0.114
chr	640224	640226	0.0798
chr	640226	640227	0.1254
chr	640227	640243	0.1368
chr	640243	640244	0.114
chr	640244	640245	0.057
chr	640245	640248	0.0342
chr	640264	640265	0.0114
chr	640265	640287	0.0228
chr	640287	640290	0.0114
chr	640297	640316	0.0114
chr	640324	640325	0.1368
chr	640325	640345	0.1596
chr	640345	640347	0.1368
chr	640347	640348	0.1026
chr	640348	640350	0.0912
chr	640350	640362	0.0114
chr	640362	640366	0.0456
chr	640366	640382	0.0798
chr	640382	640383	0.057
chr	640383	640384	0.0456
chr	640384	640388	0.0342
chr	640456	640468	0.0228
chr	640468	640470	0.0342
chr	640470	640475	0.0456
chr	640475	640479	0.0228
chr	640479	640482	0.0342
chr	640482	640490	0.0456
chr	640490	640491	0.0342
chr	640491	640501	0.0228
chr	640501	640503	0.0114
chr	640520	640535	0.0114
chr	640535	640537	0.0342
chr	640537	640543	0.1026
chr	640543	640545	0.114
chr	640545	640550	0.1254
chr	640550	640562	0.114
chr	640562	640563	0.1368
chr	640563	640564	0.4104
chr	640564	640566	0.4674
chr	640566	640568	0.5586
chr	640568	640569	0.7524
chr	640569	640570	0.8208
chr	640570	640572	0.798
chr	640572	640575	0.7752
chr	640575	640576	0.798
chr	640576	640577	0.8664
chr	640577	640579	0.8892
chr	640579	640580	0.8778
chr	640580	640582	0.855
chr	640582	640583	0.7752
chr	640583	640585	0.741
chr	640585	640586	0.6954
chr	640586	640587	0.5928
chr	640587	640588	0.513
chr	640588	640590	0.1254
chr	640590	640596	0.114
chr	640596	640598	0.1026
chr	640598	640599	0.0912
chr	640599	640600	0.0798
chr	640600	640601	0.0456
chr	640635	640653	0.0114
chr	640668	640669	0.0114
chr	640669	640683	0.0228
chr	640683	640690	0.1938
chr	640690	640697	0.2508
chr	640697	640700	0.2622
chr	640700	640702	0.2508
chr	640702	640704	0.2394
chr	640704	640705	0.114
chr	640705	640711	0.0912
chr	640711	640712	0.057
chr	640712	640713	0.0342
chr	640713	640717	0.0228
chr	640717	640721	0.0114
chr	640763	640770	0.0228
chr	640770	640784	0.057
chr	640784	640789	0.0342
chr	640789	640792	0.0456
chr	640792	640793	0.0228
chr	640793	640796	0.0342
chr	640796	640797	0.0456
chr	640797	640798	0.0798
chr	640798	640801	0.1368
chr	640801	640803	0.1482
chr	640803	640813	0.1596
chr	640813	640818	0.1368
chr	640818	640819	0.114
chr	640819	640820	0.1026
chr	640820	640821	0.0342
chr	640821	640824	0.0114
chr	640835	640855	0.0114
chr	640860	640878	0.0912
chr	640878	640880	0.0798
chr	640880	640881	0.057
chr	640881	640882	0.0342
chr	640917	640931	0.0114
chr	640931	640936	0.0228
chr	640936	640944	0.0114
chr	640944	640952	0.0342
chr	640952	640968	0.0228
chr	640988	640992	0.0228
chr	640992	640993	0.0456
chr	640993	640998	0.057
chr	640998	641004	0.0684
chr	641004	641008	0.0798
chr	641008	641010	0.0684
chr	641010	641014	0.057
chr	641014	641019	0.0456
chr	641019	641020	0.0228
chr	641020	641025	0.0114
chr	641055	641076	0.0114
chr	641088	641089	0.0114
chr	641089	641094	0.0684
chr	641094	641108	0.1026
chr	641108	641110	0.0912
chr	641110	641111	0.0798
chr	641111	641114	0.0342
chr	641114	641115	0.0228
chr	641204	641205	0.0114
chr	641205	641222	0.0228
chr	641222	641226	0.0114
chr	641227	641233	0.0114
chr	641233	641238	0.0456
chr	641238	641249	0.057
chr	641249	641251	0.0456
chr	641251	641253	0.0342
chr	641253	641259	0.0114
chr	641292	641313	0.0114
chr	641325	641329	0.0114
chr	641329	641333	0.1026
chr	641333	641349	0.114
chr	641349	641350	0.0912
chr	641350	641352	0.0114
chr	641359	641363	0.0114
chr	641363	641364	0.0228
chr	641364	641365	0.0342
chr	641365	641368	0.0684
chr	641368	641381	0.0912
chr	641381	641385	0.0798
chr	641385	641386	0.057
chr	641386	641387	0.0456
chr	641387	641389	0.0228
chr	641410	641431	0.0456
chr	641431	641432	0.0114
chr	641541	641562	0.0228
chr	641562	641564	0.0114
chr	641577	641598	0.0114
chr	641637	641658	0.0342
chr	641677	641704	0.0114
chr	641720	641721	0.0342
chr	641721	641733	0.0456
chr	641733	641734	0.1026
chr	641734	641739	0.1254
chr	641739	641740	0.114
chr	641740	641744	0.0912
chr	641744	641750	0.0798
chr	641750	641754	0.2052
chr	641754	641755	0.1596
chr	641755	641756	0.1482
chr	641756	641767	0.1368
chr	641767	641771	0.1254
chr	641771	641772	0.0114
chr	641826	641827	0.0228
chr	641827	641828	0.057
chr	641828	641829	0.2052
chr	641829	641846	0.2622
chr	641846	641847	0.2508
chr	641847	641848	0.2394
chr	641848	641849	0.1824
chr	641849	641850	0.0798
chr	641851	641870	0.0114
chr	641870	641872	0.0228
chr	641872	641884	0.0114
chr	641884	641886	0.0342
chr	641886	641890	0.0456
chr	641890	641891	0.057
chr	641891	641906	0.4446
chr	641906	641909	0.4332
chr	641909	641911	0.399
chr	641911	641912	0.3876
chr	641912	641913	0.3078
chr	641914	641920	0.0684
chr	641920	641921	2.3028
chr	641921	641922	2.3256
chr	641922	641927	2.6448
chr	641927	641928	2.6562
chr	641928	641929	2.7702
chr	641929	641936	2.7816
chr	641936	641938	2.7018
chr	641938	641939	2.6904
chr	641939	641940	2.4738
chr	641940	641941	2.4168
chr	641941	641942	1.7784
chr	641942	641943	0.4104
chr	641943	641944	0.2622
chr	641944	641945	0.2394
chr	641945	641946	0.1824
chr	641946	641949	0.1596
chr	641949	641952	0.0798
chr	641952	641954	0.0342
chr	641954	641955	0.0114
chr	641956	641957	0.0114
chr	641957	641962	0.0228
chr	641962	641971	0.0342
chr	641971	641977	0.057
chr	641977	641978	0.0798
chr	641978	641983	0.1368
chr	641983	641984	0.3078
chr	641984	641997	0.8778
chr	641997	641998	0.855
chr	641998	641999	0.8892
chr	641999	642000	0.9576
chr	642000	642001	0.9804
chr	642001	642002	1.083
chr	642002	642003	1.0488
chr	642003	642004	1.0032
chr	642004	642005	0.8322
chr	642005	642006	0.6954
chr	642006	642007	0.6726
chr	642007	642008	0.5586
chr	642008	642009	0.3534
chr	642009	642019	0.342
chr	642019	642020	0.285
chr	642020	642021	0.2736
chr	642021	642022	0.1824
chr	642022	642023	0.114
chr	642023	642024	0.057
chr	642024	642025	0.0342
chr	642025	642028	0.1026
chr	642028	642030	0.1368
chr	642030	642031	0.1482
chr	642031	642046	0.2166
chr	642046	642047	0.2052
chr	642047	642049	0.1482
chr	642049	642050	0.0912
chr	642050	642051	0.0342
chr	642051	642053	0.0228
chr	642053	642054	0.0114
chr	642061	642062	0.0114
chr	642062	642066	0.0228
chr	642066	642073	0.0456
chr	642073	642080	0.1254
chr	642080	642085	0.114
chr	642085	642088	0.1026
chr	642088	642089	0.0912
chr	642089	642090	0.0798
chr	642090	642092	0.0684
chr	642092	642094	0.0228
chr	642094	642097	0.0114
chr	642112	642120	0.3306
chr	642120	642121	0.3192
chr	642121	642129	0.3306
chr	642129	642130	0.4104
chr	642130	642131	0.3762
chr	642131	642132	0.3648
chr	642132	642133	0.3534
chr	642133	642134	0.1026
chr	642134	642150	0.0912
chr	642150	642151	0.0798
chr	642185	642197	0.0798
chr	642197	642199	0.0912
chr	642199	642201	0.4332
chr	642201	642206	0.4218
chr	642206	642207	0.399
chr	642207	642216	0.3534
chr	642216	642219	0.3648
chr	642219	642220	0.3306
chr	642220	642221	1.1856
chr	642221	642222	5.2212
chr	642222	642237	5.244
chr	642237	642238	5.2326
chr	642238	642239	5.2098
chr	642239	642240	5.0274
chr	642240	642241	4.9362
chr	642241	642242	3.0438
chr	642242	642243	0.0342
chr	642243	642256	0.0114
chr	642257	642281	0.0114
chr	642310	642312	0.0228
chr	642312	642316	0.1938
chr	642316	642319	0.2508
chr	642319	642322	0.3078
chr	642322	642329	0.342
chr	642329	642331	0.3306
chr	642331	642333	0.2964
chr	642333	642335	0.1824
chr	642335	642336	0.171
chr	642336	642337	0.1596
chr	642337	642338	0.1482
chr	642338	642339	0.1026
chr	642339	642340	0.0912
chr	642340	642341	0.0798
chr	642341	642343	0.057
chr	642343	642344	0.0456
chr	642344	642347	0.0114
chr	642404	642423	0.1254
chr	642423	642424	0.114
chr	642424	642425	0.0342
chr	642425	642428	0.0228
chr	642428	642430	0.0114
chr	642438	642459	0.0228
chr	642469	642485	0.0228
chr	642485	642486	0.0114
chr	642486	642488	0.0228
chr	642488	642501	0.0114
chr	642501	642503	0.0228
chr	642503	642520	0.0114
chr	642520	642522	0.0684
chr	642522	642523	1.596
chr	642523	642524	1.6302
chr	642524	642527	1.6416
chr	642527	642528	1.653
chr	642528	642536	1.6644
chr	642536	642539	1.653
chr	642539	642540	1.6416
chr	642540	642541	1.6302
chr	642541	642542	1.5504
chr	642542	642543	1.4364
chr	642543	642544	0.2736
chr	642544	642545	0.1482
chr	642545	642546	0.114
chr	642546	642547	0.0798
chr	642547	642548	0.0456
chr	642548	642553	0.0342
chr	642553	642555	0.0228
chr	642555	642568	0.0114
chr	642568	642572	0.0228
chr	642572	642608	0.0114
chr	642632	642634	0.0114
chr	642634	642652	0.0228
chr	642652	642653	0.0114
chr	642734	642754	0.0912
chr	642754	642755	0.057
chr	642755	642756	0.0228
chr	642756	642761	0.0114
chr	642764	642785	0.0228
chr	642785	642786	0.0912
chr	642786	642806	0.2394
chr	642806	642807	0.114
chr	642807	642808	0.1026
chr	642819	642834	0.0114
chr	642834	642844	0.0228
chr	642844	642846	0.0114
chr	642846	642855	0.114
chr	642855	642863	0.1026
chr	642863	642864	0.0912
chr	642864	642865	0.0798
chr	642865	642867	0.0684
chr	642867	642868	0.0456
chr	642868	642869	0.0342
chr	642870	642875	0.0342
chr	642875	642879	0.1026
chr	642879	642891	0.114
chr	642891	642893	0.0912
chr	642893	642896	0.0798
chr	642896	642897	0.0456
chr	642897	642898	0.171
chr	642898	642899	0.1482
chr	642899	642903	0.171
chr	642903	642912	0.2052
chr	642912	642914	0.1938
chr	642914	642918	0.1824
chr	642918	642919	0.1368
chr	642919	642921	0.057
chr	642921	642923	0.0342
chr	642923	642925	0.0228
chr	642925	642926	0.0114
chr	642935	642952	0.0228
chr	642952	642956	0.0798
chr	642956	642958	0.0912
chr	642958	642964	0.171
chr	642964	642968	0.1824
chr	642968	642973	0.2052
chr	642973	642974	0.1938
chr	642974	642975	0.1368
chr	642975	642976	0.1254
chr	642976	642977	0.1596
chr	642977	642978	0.171
chr	642978	642979	0.1596
chr	642979	642983	0.1254
chr	642983	642985	0.114
chr	642985	642990	0.1254
chr	642990	642991	0.114
chr	642991	642993	0.0912
chr	642993	642996	0.0798
chr	642996	642998	0.0456
chr	642998	642999	0.0342
chr	643045	643063	0.0114
chr	643063	643064	1.0374
chr	643064	643065	1.0602
chr	643065	643066	1.1172
chr	643066	643070	1.1058
chr	643070	643081	1.1172
chr	643081	643082	1.1058
chr	643082	643084	0.969
chr	643084	643085	0.8208
chr	643085	643086	0.0114
chr	643087	643090	0.0114
chr	643090	643091	0.1026
chr	643091	643092	0.1254
chr	643092	643093	0.1368
chr	643093	643107	0.1596
chr	643107	643111	0.171
chr	643111	643112	0.1596
chr	643112	643113	0.0342
chr	643113	643115	0.0456
chr	643115	643118	0.0684
chr	643118	643120	0.0798
chr	643120	643122	4.9248
chr	643122	643130	4.959
chr	643130	643132	4.9476
chr	643132	643136	4.9362
chr	643136	643137	4.845
chr	643137	643138	4.6398
chr	643138	643139	4.5828
chr	643139	643140	4.5372
chr	643140	643141	4.3776
chr	643141	643142	3.7734
chr	643142	643143	0.1938
chr	643143	643147	0.0912
chr	643147	643148	0.0798
chr	643148	643152	0.0114
chr	643193	643194	0.57
chr	643194	643195	0.5814
chr	643195	643196	0.5928
chr	643196	643198	0.741
chr	643198	643205	0.7752
chr	643205	643212	1.2312
chr	643212	643213	1.1856
chr	643213	643214	1.1742
chr	643214	643215	0.969
chr	643215	643216	0.57
chr	643216	643217	0.5586
chr	643217	643218	0.5358
chr	643218	643221	0.513
chr	643221	643222	0.4788
chr	643222	643223	0.4674
chr	643223	643224	0.456
chr	643224	643225	0.4218
chr	643225	643227	0.0342
chr	643255	643256	0.0228
chr	643256	643258	0.399
chr	643258	643274	0.4218
chr	643274	643275	0.399
chr	643275	643276	0.3648
chr	643276	643277	0.228
chr	643277	643278	0.2052
chr	643278	643279	0.0342
chr	643279	643281	0.0228
chr	643364	643385	0.0114
chr	643448	643449	0.0114
chr	643449	643462	0.0228
chr	643462	643465	0.0342
chr	643465	643467	0.0228
chr	643467	643479	0.0114
chr	643479	643483	0.0228
chr	643483	643497	0.0114
chr	643500	643521	0.0114
chr	643541	643546	0.057
chr	643546	643547	0.0684
chr	643547	643553	0.1368
chr	643553	643554	0.1824
chr	643554	643555	0.2394
chr	643555	643559	0.2736
chr	643559	643563	0.285
chr	643563	643564	0.228
chr	643564	643571	0.2166
chr	643571	643572	0.1596
chr	643572	643574	0.1254
chr	643574	643575	0.1026
chr	643575	643577	0.0456
chr	643577	643581	0.0228
chr	643581	643589	0.0114
chr	643589	643606	0.0228
chr	643606	643612	0.0114
chr	643614	643622	0.0228
chr	643622	643624	0.0456
chr	643624	643625	0.057
chr	643625	643626	0.0912
chr	643626	643627	5.073
chr	643627	643628	7.41
chr	643628	643630	7.524
chr	643630	643631	7.5582
chr	643631	643632	7.7862
chr	643632	643633	7.8888
chr	643633	643635	7.9002
chr	643635	643636	7.8888
chr	643636	643643	7.9344
chr	643643	643644	7.8888
chr	643644	643645	7.7862
chr	643645	643646	7.5924
chr	643646	643647	7.4784
chr	643647	643648	3.6138
chr	643648	643649	1.9722
chr	643649	643650	1.8126
chr	643650	643651	1.6758
chr	643651	643652	1.6644
chr	643652	643653	1.2882
chr	643653	643654	0.1482
chr	643654	643655	0.0456
chr	643655	643662	0.0114
chr	643703	643704	0.0114
chr	643704	643705	0.6954
chr	643705	643706	0.7068
chr	643706	643720	0.741
chr	643720	643722	0.7296
chr	643722	643723	0.7182
chr	643723	643725	0.7068
chr	643725	643726	0.1254
chr	643726	643744	0.0912
chr	643744	643746	0.114
chr	643746	643747	1.14
chr	643747	643750	1.1286
chr	643750	643751	1.254
chr	643751	643763	1.2882
chr	643763	643764	1.2768
chr	643764	643766	1.2426
chr	643766	643767	1.1058
chr	643767	643768	1.083
chr	643768	643770	0.171
chr	643770	643772	0.1368
chr	643772	643773	0.057
chr	643773	643774	0.0456
chr	643774	643775	0.0342
chr	643775	643776	0.0228
chr	643776	643785	0.0114
chr	643785	643786	0.5016
chr	643786	643787	0.7866
chr	643787	643788	0.969
chr	643788	643790	1.4136
chr	643790	643794	2.0064
chr	643794	643796	2.052
chr	643796	643799	2.0976
chr	643799	643802	2.0862
chr	643802	643803	2.0748
chr	643803	643806	2.3256
chr	643806	643807	1.6188
chr	643807	643808	1.5504
chr	643808	643809	1.5048
chr	643809	643810	0.9462
chr	643810	643811	0.9348
chr	643811	643812	0.399
chr	643812	643813	0.3876
chr	643813	643814	0.3762
chr	643814	643816	0.3648
chr	643816	643819	0.3306
chr	643819	643821	0.3192
chr	643821	643822	0.2964
chr	643822	643824	0.285
chr	643824	643825	0.2736
chr	643825	643828	0.1368
chr	643828	643846	0.1254
chr	643846	643847	0.114
chr	643847	643848	0.1368
chr	643848	643849	0.1254
chr	643849	643850	0.114
chr	643850	643851	0.0456
chr	643851	643853	0.0342
chr	643853	643859	0.171
chr	643859	643866	0.1596
chr	643866	643867	0.171
chr	643867	643869	0.1596
chr	643869	643873	0.2622
chr	643873	643875	0.228
chr	643875	643876	0.2166
chr	643876	643881	0.2508
chr	643881	643888	0.2622
chr	643888	643890	0.2508
chr	643890	643891	0.1938
chr	643891	643892	0.171
chr	643892	643900	0.1254
chr	643900	643901	0.114
chr	643901	643902	0.0456
chr	643902	643903	0.057
chr	643903	643904	0.1026
chr	643904	643912	0.0912
chr	643912	643920	0.1026
chr	643920	643922	0.0912
chr	643922	643923	0.0798
chr	643923	643924	0.1254
chr	643924	643925	1.14
chr	643925	643926	1.1286
chr	643926	643927	1.1172
chr	643927	643935	1.1058
chr	643935	643936	1.14
chr	643936	643940	1.1628
chr	643940	643941	1.1514
chr	643941	643944	1.1172
chr	643944	643945	1.1058
chr	643945	643946	2.6904
chr	643946	643947	4.902
chr	643947	643948	5.3124
chr	643948	643949	5.6316
chr	643949	643950	5.6202
chr	643950	643951	5.643
chr	643951	643952	5.6658
chr	643952	643954	5.7114
chr	643954	643956	5.6886
chr	643956	643957	5.6772
chr	643957	643958	5.643
chr	643958	643961	5.5746
chr	643961	643962	5.5404
chr	643962	643963	5.5062
chr	643963	643965	5.4834
chr	643965	643966	4.1838
chr	643966	643967	2.9868
chr	643967	643968	1.4364
chr	643968	643969	0.6384
chr	643969	643970	0.6042
chr	643970	643972	0.5244
chr	643972	643973	0.4902
chr	643973	643974	0.456
chr	643974	643983	0.4788
chr	643983	643987	0.4674
chr	643987	643988	0.456
chr	643988	643989	0.4446
chr	643989	643990	0.4104
chr	643990	643991	0.2508
chr	643991	643992	0.057
chr	643992	643993	0.0456
chr	643993	643994	0.0342
chr	643995	644016	0.0114
chr	644030	644040	0.0114
chr	644040	644047	0.0228
chr	644047	644061	0.0114
chr	644061	644062	0.057
chr	644062	644082	0.0912
chr	644082	644083	0.0798
chr	644092	644093	0.0114
chr	644093	644095	2.5536
chr	644095	644098	2.5764
chr	644098	644099	3.078
chr	644099	644102	3.2376
chr	644102	644103	6.4296
chr	644103	644104	6.5436
chr	644104	644105	7.353
chr	644105	644109	7.3758
chr	644109	644113	7.3644
chr	644113	644114	7.353
chr	644114	644115	5.4378
chr	644115	644116	4.9818
chr	644116	644118	4.8564
chr	644118	644119	4.6512
chr	644119	644120	4.1724
chr	644120	644121	3.8532
chr	644121	644122	3.819
chr	644122	644123	3.7848
chr	644123	644124	3.7278
chr	644124	644125	1.5504
chr	644125	644126	0.0456
chr	644126	644127	0.0342
chr	644127	644130	0.0228
chr	644130	644142	0.0114
chr	644154	644159	0.0114
chr	644159	644171	0.0228
chr	644171	644176	0.0342
chr	644176	644183	0.0228
chr	644183	644185	0.0114
chr	644185	644186	0.0228
chr	644186	644191	0.057
chr	644191	644192	0.0912
chr	644192	644193	0.4104
chr	644193	644194	0.4218
chr	644194	644209	0.4446
chr	644209	644211	0.4104
chr	644211	644212	0.3876
chr	644212	644213	0.3762
chr	644213	644214	0.2622
chr	644237	644258	0.0114
chr	644288	644290	0.0114
chr	644290	644300	0.0228
chr	644300	644304	0.0912
chr	644304	644319	0.0798
chr	644319	644320	0.057
chr	644320	644321	0.0456
chr	644337	644348	0.0114
chr	644348	644352	0.0228
chr	644352	644353	0.0456
chr	644353	644363	0.2052
chr	644363	644371	0.1938
chr	644371	644372	0.1824
chr	644372	644373	0.171
chr	644373	644374	0.1368
chr	644374	644375	0.0456
chr	644375	644380	0.0228
chr	644380	644387	0.0114
chr	644402	644403	0.0114
chr	644403	644404	0.0456
chr	644404	644406	0.057
chr	644406	644407	0.0912
chr	644407	644425	0.1026
chr	644425	644426	0.0912
chr	644426	644427	0.0798
chr	644427	644429	0.0684
chr	644429	644430	0.0456
chr	644435	644456	0.0228
chr	644458	644459	0.0114
chr	644459	644478	0.0228
chr	644478	644479	0.0114
chr	644481	644485	0.4218
chr	644485	644498	0.4788
chr	644498	644502	0.456
chr	644502	644503	0.171
chr	644503	644506	0.1596
chr	644506	644507	0.1368
chr	644507	644508	0.0228
chr	644508	644510	0.0114
chr	644510	644516	0.0228
chr	644516	644531	0.0114
chr	644540	644546	0.0114
chr	644546	644561	0.0342
chr	644561	644565	0.0228
chr	644565	644567	0.0114
chr	644568	644578	0.0114
chr	644578	644591	0.0456
chr	644591	644597	0.0342
chr	644597	644598	0.0228
chr	644598	644599	0.0114
chr	644689	644699	0.0114
chr	644699	644700	0.0342
chr	644700	644701	0.0456
chr	644701	644710	0.0684
chr	644710	644720	0.057
chr	644720	644721	0.0456
chr	644721	644722	0.0228
chr	644722	644723	0.0114
chr	644818	644846	0.0114
chr	644946	644967	0.0114
chr	644968	644987	0.0114
chr	645062	645083	0.0114
chr	645113	645128	0.1596
chr	645128	645129	0.1368
chr	645161	645181	0.0228
chr	645312	645330	0.0114
chr	645331	645352	0.0114
chr	645385	645386	0.6156
chr	645386	645395	0.7638
chr	645395	645402	0.7752
chr	645402	645403	0.7638
chr	645403	645405	0.7524
chr	645405	645406	0.2508
chr	645406	645407	0.228
chr	645407	645411	0.0684
chr	645411	645412	0.057
chr	645412	645417	0.0342
chr	645417	645418	0.0228
chr	645418	645432	0.0114
chr	645505	645506	0.0912
chr	645506	645507	0.4104
chr	645507	645517	0.6156
chr	645517	645526	0.627
chr	645526	645527	0.4788
chr	645527	645528	0.3648
chr	645528	645529	0.0798
chr	645529	645531	0.0342
chr	645531	645532	0.0228
chr	645532	645538	0.0114
chr	645699	645714	0.0228
chr	645714	645715	0.0114
chr	645715	645719	0.0228
chr	645719	645735	0.0114
chr	645740	645760	0.0114
chr	645882	645890	0.0114
chr	645890	645905	0.1026
chr	645905	645912	0.0912
chr	645950	645972	0.057
chr	645972	645973	0.0228
chr	645973	645974	0.0114
chr	646292	646314	0.0114
chr	646317	646337	0.0114
chr	646407	646428	0.0114
chr	646513	646535	0.0114
chr	646579	646594	0.0342
chr	646594	646601	0.0114
chr	646601	646603	0.0228
chr	646603	646622	0.0114
chr	646740	646761	0.0114
chr	646844	646867	0.0228
chr	646867	646868	0.0114
chr	646870	646891	0.0114
chr	646891	646910	0.0228
chr	646910	646912	0.0114
chr	647001	647025	0.0114
chr	647224	647226	0.0114
chr	647226	647245	0.0228
chr	647245	647248	0.0114
chr	647444	647471	0.0114
chr	647558	647573	0.0114
chr	647874	647891	0.0114
chr	648282	648304	0.0114
chr	648317	648336	0.0114
chr	648338	648339	0.057
chr	648339	648340	0.0798
chr	648340	648350	0.1026
chr	648350	648357	0.114
chr	648357	648359	0.1026
chr	648359	648360	0.0456
chr	648360	648372	0.0114
chr	648423	648433	0.0114
chr	648433	648439	0.0228
chr	648439	648440	0.0456
chr	648440	648459	0.0342
chr	648459	648461	0.0228
chr	648745	648765	0.0114
chr	648863	648883	0.0114
chr	649100	649132	0.0342
chr	649197	649217	0.0114
chr	649217	649218	0.0342
chr	649218	649219	0.0456
chr	649219	649238	0.0684
chr	649238	649240	0.0228
chr	649240	649241	0.0114
chr	649276	649297	0.0114
chr	649317	649338	0.0342
chr	649351	649370	0.0114
chr	649413	649434	0.0228
chr	649434	649435	0.0114
chr	649512	649534	0.0114
chr	649537	649558	0.0342
chr	649558	649559	0.0228
chr	649559	649562	0.0114
chr	649711	649731	0.0114
chr	649935	649956	0.0228
chr	649956	649957	0.0114
chr	650008	650025	0.0114
chr	650260	650282	0.0228
chr	650690	650712	0.0114
chr	650833	650854	0.0114
chr	650854	650858	0.0342
chr	650858	650873	0.0228
chr	650873	650875	0.0114
chr	650908	650911	0.0114
chr	650911	650917	0.0456
chr	650917	650931	0.057
chr	650931	650933	0.0456
chr	650933	650939	0.0114
chr	650967	650984	0.0114
chr	651000	651027	0.0114
chr	651365	651382	0.0114
chr	651559	651581	0.0114
chr	651697	651719	0.0228
chr	651759	651760	0.0798
chr	651760	651775	0.1596
chr	651775	651782	0.0912
chr	651782	651783	0.0798
chr	651783	651785	0.0684
chr	651842	651879	0.0114
chr	651879	651885	0.0228
chr	651885	651900	0.0114
chr	651937	651967	0.0114
chr	651974	651975	0.5016
chr	651975	651977	0.513
chr	651977	651984	0.5244
chr	651984	651992	0.5358
chr	651992	651993	0.513
chr	651993	651995	0.4788
chr	651995	651996	0.3762
chr	651996	651997	0.2166
chr	651997	651998	0.2622
chr	651998	651999	0.228
chr	651999	652001	0.1596
chr	652001	652002	0.1254
chr	652002	652011	0.0798
chr	652011	652015	0.0684
chr	652015	652016	0.0798
chr	652016	652018	0.0684
chr	652018	652019	0.0228
chr	652019	652039	0.0114
chr	652039	652041	0.0342
chr	652041	652042	0.0228
chr	652042	652051	0.0798
chr	652051	652054	1.767
chr	652054	652060	1.7898
chr	652060	652063	1.767
chr	652063	652065	1.7556
chr	652065	652067	1.7328
chr	652067	652068	1.71
chr	652068	652069	1.6644
chr	652069	652070	1.653
chr	652070	652071	1.5732
chr	652071	652072	1.4934
chr	652072	652073	1.0374
chr	652073	652074	0.627
chr	652074	652075	0.2622
chr	652075	652076	0.2394
chr	652076	652077	0.2166
chr	652077	652081	0.2052
chr	652081	652082	0.1824
chr	652082	652084	0.171
chr	652084	652085	0.1596
chr	652085	652086	0.1368
chr	652086	652095	0.114
chr	652095	652096	0.0114
chr	652103	652104	0.3876
chr	652104	652105	0.4218
chr	652105	652120	0.4332
chr	652120	652123	0.4218
chr	652123	652124	0.399
chr	652124	652125	0.3876
chr	652125	652126	0.0114
chr	652126	652128	0.0228
chr	652128	652148	0.0114
chr	652148	652151	0.0228
chr	652151	652153	0.0114
chr	652153	652155	0.0684
chr	652155	652156	0.1254
chr	652156	652157	0.1482
chr	652157	652166	0.1596
chr	652166	652171	0.2166
chr	652171	652173	0.2052
chr	652173	652174	0.1938
chr	652174	652175	0.1824
chr	652175	652177	0.1368
chr	652177	652178	0.114
chr	652178	652179	0.1026
chr	652179	652187	0.0684
chr	652187	652204	0.0456
chr	652204	652208	0.0342
chr	652208	652212	0.0228
chr	652212	652215	0.0114
chr	652224	652233	0.0114
chr	652233	652243	0.0228
chr	652243	652256	0.0114
chr	652267	652269	0.0114
chr	652269	652270	0.0342
chr	652270	652271	0.057
chr	652271	652274	0.0684
chr	652274	652276	0.171
chr	652276	652288	0.1824
chr	652288	652289	0.171
chr	652289	652291	0.1596
chr	652291	652293	0.1254
chr	652293	652294	0.0912
chr	652294	652295	0.0684
chr	652295	652296	0.057
chr	652296	652297	0.0114
chr	652349	652370	0.0114
chr	652383	652403	0.0228
chr	652403	652407	0.0114
chr	652427	652429	0.0114
chr	652429	652454	0.0228
chr	652454	652458	0.0114
chr	652487	652507	0.0114
chr	652509	652529	0.0114
chr	652553	652555	0.0114
chr	652555	652557	0.0228
chr	652557	652558	0.4446
chr	652558	652559	0.741
chr	652559	652564	0.7638
chr	652564	652565	0.7752
chr	652565	652571	0.7866
chr	652571	652573	0.798
chr	652573	652575	0.8094
chr	652575	652577	0.513
chr	652577	652578	0.456
chr	652578	652579	0.4104
chr	652579	652584	0.057
chr	652584	652585	0.1026
chr	652585	652586	0.3534
chr	652586	652587	0.4446
chr	652587	652589	0.4332
chr	652589	652592	0.4218
chr	652592	652604	0.399
chr	652604	652605	0.3876
chr	652605	652606	0.3534
chr	652606	652607	0.2166
chr	652607	652608	0.0228
chr	652608	652629	0.1482
chr	652629	652630	0.0456
chr	652630	652631	0.0342
chr	652631	652635	0.0228
chr	652635	652636	0.0342
chr	652636	652637	0.0228
chr	652637	652649	0.0912
chr	652649	652657	0.0798
chr	652657	652658	0.0456
chr	652658	652659	0.0228
chr	652659	652676	0.2964
chr	652676	652677	0.285
chr	652677	652678	0.2622
chr	652678	652680	0.1938
chr	652694	652703	0.0114
chr	652703	652717	0.0228
chr	652717	652718	0.0342
chr	652718	652725	0.0684
chr	652725	652732	0.0456
chr	652732	652734	0.1254
chr	652734	652738	0.1368
chr	652738	652740	0.1254
chr	652740	652749	0.0912
chr	652749	652751	0.0798
chr	652751	652753	0.0684
chr	652753	652754	0.0456
chr	652879	652899	0.0114
chr	652920	652921	0.0228
chr	652921	652923	0.1596
chr	652923	652926	0.1938
chr	652926	652927	0.2052
chr	652927	652928	0.3876
chr	652928	652937	0.399
chr	652937	652939	0.3876
chr	652939	652940	0.3762
chr	652940	652941	0.4674
chr	652941	652942	0.4218
chr	652942	652943	0.4788
chr	652943	652944	0.4446
chr	652944	652945	0.4332
chr	652945	652946	0.399
chr	652946	652947	0.3648
chr	652947	652948	0.2964
chr	652948	652950	0.228
chr	652950	652952	0.2622
chr	652952	652961	1.938
chr	652961	652962	1.9152
chr	652962	652963	1.8126
chr	652963	652968	1.767
chr	652968	652969	1.7442
chr	652969	652970	1.6644
chr	652970	652971	1.653
chr	652971	652972	1.6302
chr	652972	652973	1.6074
chr	652973	652974	1.482
chr	652979	652991	0.0114
chr	652991	652992	0.0912
chr	652992	652998	0.114
chr	652998	652999	0.1026
chr	652999	653010	0.114
chr	653010	653012	0.1026
chr	653012	653013	0.0912
chr	653013	653015	0.0342
chr	653015	653016	0.0228
chr	653016	653023	0.0114
chr	653032	653058	0.0114
chr	653118	653119	0.0342
chr	653119	653121	0.0456
chr	653121	653139	0.057
chr	653139	653140	0.0228
chr	653190	653210	0.0456
chr	653210	653211	0.0228
chr	653227	653230	0.0114
chr	653230	653231	0.0228
chr	653231	653232	0.0798
chr	653232	653249	0.1026
chr	653249	653252	0.0912
chr	653252	653253	0.0798
chr	653253	653254	0.0114
chr	653259	653261	0.0114
chr	653261	653263	0.0684
chr	653263	653265	0.1368
chr	653265	653280	0.1482
chr	653280	653283	0.1368
chr	653283	653284	0.0684
chr	653284	653287	0.0114
chr	653291	653295	0.0228
chr	653295	653296	0.0342
chr	653296	653303	0.057
chr	653303	653307	0.0684
chr	653307	653316	0.1026
chr	653316	653317	0.1254
chr	653317	653320	0.1026
chr	653320	653321	0.0912
chr	653321	653322	0.0684
chr	653322	653324	0.0798
chr	653324	653327	0.0684
chr	653327	653328	0.0798
chr	653328	653329	0.342
chr	653329	653330	0.3876
chr	653330	653333	0.399
chr	653333	653334	0.4218
chr	653334	653335	0.855
chr	653335	653336	0.8322
chr	653336	653345	0.8664
chr	653345	653349	0.855
chr	653349	653350	0.8208
chr	653350	653351	0.7524
chr	653351	653354	0.6954
chr	653354	653355	0.5244
chr	653355	653356	0.171
chr	653356	653357	0.1596
chr	653357	653358	0.1254
chr	653358	653359	0.0684
chr	653359	653361	0.0342
chr	653361	653367	0.0228
chr	653367	653371	0.0342
chr	653371	653380	0.0228
chr	653380	653391	0.0114
chr	653413	653414	0.1596
chr	653414	653416	3.192
chr	653416	653419	3.2034
chr	653419	653420	3.4884
chr	653420	653432	3.5112
chr	653432	653433	3.4884
chr	653433	653434	3.4656
chr	653434	653435	3.42
chr	653435	653436	2.2572
chr	653436	653437	0.399
chr	653437	653440	0.3648
chr	653440	653441	0.342
chr	653441	653442	0.1596
chr	653442	653443	0.0798
chr	653443	653457	0.057
chr	653457	653460	0.0228
chr	653460	653461	0.0114
chr	653479	653499	0.114
chr	653499	653500	0.0912
chr	653500	653501	0.0684
chr	653519	653536	0.0342
chr	653536	653538	0.2964
chr	653538	653540	0.285
chr	653540	653541	0.2622
chr	653541	653542	0.2736
chr	653542	653552	0.285
chr	653552	653553	0.1938
chr	653553	653554	0.171
chr	653554	653555	0.1482
chr	653555	653557	0.114
chr	653557	653558	0.057
chr	653558	653563	0.0228
chr	653563	653564	0.0342
chr	653564	653571	0.0228
chr	653571	653587	0.0114
chr	653594	653599	0.0114
chr	653599	653600	0.0228
chr	653600	653619	0.0342
chr	653619	653620	0.0228
chr	653620	653626	0.0114
chr	653626	653627	0.0342
chr	653627	653628	0.0456
chr	653628	653630	0.2622
chr	653630	653631	0.3078
chr	653631	653634	0.3192
chr	653634	653641	0.342
chr	653641	653646	0.3648
chr	653646	653647	0.3534
chr	653647	653648	0.342
chr	653648	653649	0.1824
chr	653649	653650	0.1368
chr	653650	653652	0.1254
chr	653652	653653	0.114
chr	653653	653655	0.0912
chr	653655	653664	0.0798
chr	653664	653665	0.0684
chr	653665	653672	0.0114
chr	653677	653679	0.0342
chr	653679	653680	0.057
chr	653680	653681	0.0798
chr	653681	653697	0.1026
chr	653697	653698	0.0912
chr	653698	653699	0.0684
chr	653699	653700	0.057
chr	653700	653703	0.0114
chr	653812	653813	0.0114
chr	653813	653814	0.0228
chr	653814	653828	0.4446
chr	653828	653831	0.513
chr	653831	653832	0.5586
chr	653832	653833	0.57
chr	653833	653834	0.5814
chr	653834	653835	0.5358
chr	653835	653836	0.2964
chr	653836	653847	0.2052
chr	653847	653848	0.1824
chr	653848	653849	0.171
chr	653849	653852	0.1368
chr	653852	653853	0.1254
chr	653853	653854	0.0798
chr	653854	653855	0.0684
chr	653855	653856	0.057
chr	653856	653858	0.0228
chr	653879	653885	0.0114
chr	653885	653898	0.0798
chr	653898	653904	0.0684
chr	653904	653905	0.057
chr	653905	653906	0.0456
chr	653906	653907	0.0114
chr	653915	653923	0.0114
chr	653923	653924	0.0228
chr	653924	653925	0.0684
chr	653925	653926	0.0798
chr	653926	653931	0.1026
chr	653931	653939	0.114
chr	653939	653943	0.1254
chr	653943	653944	0.0912
chr	653944	653945	0.0798
chr	653945	653946	0.0684
chr	653946	653947	0.057
chr	653947	653950	0.0456
chr	653950	653958	0.0114
chr	653986	653991	0.0114
chr	653991	653993	0.0228
chr	653993	654008	0.2052
chr	654008	654012	0.1938
chr	654012	654013	0.1482
chr	654013	654014	0.114
chr	654014	654036	0.0114
chr	654077	654089	0.0456
chr	654089	654098	0.0684
chr	654098	654100	0.171
chr	654100	654101	0.1824
chr	654101	654110	0.2166
chr	654110	654113	0.2052
chr	654113	654117	0.1938
chr	654117	654118	0.1824
chr	654118	654120	0.171
chr	654120	654121	0.0684
chr	654121	654122	0.0228
chr	654122	654124	0.0114
chr	654201	654202	0.0228
chr	654202	654223	0.0342
chr	654223	654236	0.0114
chr	654236	654244	0.0342
chr	654244	654256	0.0228
chr	654261	654280	0.0228
chr	654280	654283	0.0114
chr	654461	654483	0.0456
chr	654483	654485	0.0228
chr	654543	654545	0.0228
chr	654545	654547	0.0912
chr	654547	654563	0.1026
chr	654563	654566	0.0912
chr	654566	654568	0.0114
chr	654601	654627	0.0114
chr	654628	654649	0.0456
chr	654649	654650	0.0342
chr	654650	654655	0.0114
chr	654672	654673	0.0228
chr	654673	654674	0.0342
chr	654674	654675	0.0456
chr	654675	654677	0.057
chr	654677	654680	0.1026
chr	654680	654694	0.1254
chr	654694	654695	0.114
chr	654695	654696	0.1026
chr	654696	654697	0.0684
chr	654697	654698	0.057
chr	654698	654699	0.0342
chr	654699	654700	0.0228
chr	654701	654708	0.114
chr	654708	654720	0.1596
chr	654720	654721	0.1482
chr	654721	654722	0.1368
chr	654722	654725	0.1026
chr	654725	654726	0.0798
chr	654726	654727	0.057
chr	654727	654728	0.0456
chr	654728	654730	0.0342
chr	654788	654808	0.0114
chr	654824	654833	0.0114
chr	654833	654841	0.0456
chr	654841	654853	0.0342
chr	654867	654868	0.0228
chr	654868	654872	0.0342
chr	654872	654888	0.1254
chr	654888	654889	0.114
chr	654889	654892	0.1482
chr	654892	654894	0.1368
chr	654894	654895	0.3648
chr	654895	654896	0.7866
chr	654896	654898	0.798
chr	654898	654899	0.7866
chr	654899	654907	0.798
chr	654907	654911	0.7866
chr	654911	654912	0.7752
chr	654912	654914	0.7638
chr	654914	654915	0.7296
chr	654915	654916	0.627
chr	654916	654917	0.0456
chr	654945	654946	0.0342
chr	654946	654958	0.057
chr	654958	654966	0.1368
chr	654966	654978	0.0912
chr	654978	654979	0.057
chr	654979	654983	0.0228
chr	654983	654990	0.0114
chr	655000	655001	0.0684
chr	655001	655003	0.0912
chr	655003	655020	0.1254
chr	655020	655021	0.114
chr	655021	655023	0.057
chr	655023	655024	0.0456
chr	655024	655025	0.0114
chr	655038	655060	0.0114
chr	655068	655105	0.0114
chr	655105	655122	0.1482
chr	655122	655125	0.1368
chr	655125	655126	0.114
chr	655126	655127	0.0114
chr	655818	655846	0.0114
chr	655933	655968	0.0114
chr	656018	656038	0.057
chr	656038	656039	0.0456
chr	656039	656040	0.0342
chr	656094	656114	0.0228
chr	656114	656115	0.0114
chr	656122	656130	0.0114
chr	656130	656145	0.0228
chr	656145	656151	0.0114
chr	656154	656165	0.0114
chr	656165	656175	0.0228
chr	656175	656180	0.0114
chr	656180	656184	0.0342
chr	656184	656191	0.0228
chr	656191	656203	0.0342
chr	656203	656205	0.0228
chr	656205	656207	0.0114
chr	656212	656227	0.0456
chr	656227	656233	0.057
chr	656233	656234	0.0342
chr	656234	656248	0.0456
chr	656248	656255	0.0342
chr	656255	656256	0.0114
chr	656471	656480	0.0114
chr	656480	656485	0.0228
chr	656485	656498	0.0798
chr	656498	656500	0.0684
chr	656500	656501	0.0798
chr	656501	656502	0.1368
chr	656502	656504	0.5358
chr	656504	656506	0.513
chr	656506	656507	0.4902
chr	656507	656508	0.4788
chr	656508	656514	0.4902
chr	656514	656515	0.5244
chr	656515	656521	0.5358
chr	656521	656523	0.4788
chr	656523	656524	0.4218
chr	656524	656525	0.228
chr	656525	656526	0.171
chr	656526	656531	0.0684
chr	656531	656532	0.0912
chr	656532	656533	0.1026
chr	656533	656535	0.0912
chr	656535	656536	0.0798
chr	656536	656554	0.057
chr	656554	656557	0.0456
chr	656557	656561	0.0342
chr	656561	656562	0.1368
chr	656562	656572	0.1254
chr	656572	656575	0.3306
chr	656575	656576	0.3648
chr	656576	656577	0.3762
chr	656577	656579	0.4788
chr	656579	656581	0.5016
chr	656581	656582	0.513
chr	656582	656588	0.4902
chr	656588	656589	0.4674
chr	656589	656593	0.4446
chr	656593	656594	0.3762
chr	656594	656595	0.2508
chr	656595	656596	0.2394
chr	656596	656597	0.228
chr	656597	656599	0.171
chr	656599	656600	0.114
chr	656600	656601	0.0912
chr	656601	656618	0.0684
chr	656618	656619	0.0456
chr	656619	656620	0.0228
chr	656620	656624	0.0114
chr	656644	656648	0.0114
chr	656648	656649	0.0342
chr	656649	656650	1.7214
chr	656650	656654	6.0534
chr	656654	656661	6.0648
chr	656661	656665	6.0762
chr	656665	656666	6.0876
chr	656666	656667	6.0534
chr	656667	656668	5.985
chr	656668	656669	5.9052
chr	656669	656670	4.5144
chr	656670	656671	4.0698
chr	656671	656672	0.1368
chr	656672	656673	0.057
chr	656673	656676	0.0684
chr	656676	656677	0.0798
chr	656677	656678	0.2622
chr	656678	656679	0.8436
chr	656679	656680	1.1628
chr	656680	656681	1.197
chr	656681	656682	1.2996
chr	656682	656683	1.3338
chr	656683	656684	1.8924
chr	656684	656685	1.9152
chr	656685	656687	1.9266
chr	656687	656688	1.938
chr	656688	656689	5.415
chr	656689	656690	5.6088
chr	656690	656692	5.6202
chr	656692	656693	5.6316
chr	656693	656694	5.7342
chr	656694	656695	5.7684
chr	656695	656696	6.3156
chr	656696	656697	6.3726
chr	656697	656698	6.3498
chr	656698	656699	6.3384
chr	656699	656700	6.0192
chr	656700	656701	5.6088
chr	656701	656702	5.4378
chr	656702	656703	5.187
chr	656703	656704	4.902
chr	656704	656705	4.7652
chr	656705	656706	4.5942
chr	656706	656707	4.5828
chr	656707	656708	4.4346
chr	656708	656709	4.1724
chr	656709	656710	2.4396
chr	656710	656711	1.0032
chr	656711	656712	0.969
chr	656712	656713	0.9462
chr	656713	656714	0.8322
chr	656714	656715	0.6954
chr	656715	656716	0.627
chr	656716	656717	0.5814
chr	656717	656718	0.4788
chr	656718	656719	0.4446
chr	656719	656720	0.4218
chr	656720	656721	0.4104
chr	656721	656722	0.3876
chr	656722	656723	0.3762
chr	656723	656724	0.4104
chr	656724	656725	0.4218
chr	656725	656726	0.399
chr	656726	656728	0.3762
chr	656728	656729	0.285
chr	656729	656730	0.1482
chr	656730	656739	0.114
chr	656739	656742	0.1026
chr	656742	656743	0.0798
chr	656743	656744	0.057
chr	656750	656751	0.0114
chr	656751	656771	0.0342
chr	656771	656772	0.0114
chr	656781	656799	0.0114
chr	656848	656862	0.0114
chr	656862	656866	0.057
chr	656866	656867	0.0912
chr	656867	656869	0.1938
chr	656869	656874	0.2052
chr	656874	656883	0.2622
chr	656883	656886	0.2394
chr	656886	656887	0.228
chr	656887	656888	0.2052
chr	656888	656889	0.0912
chr	656889	656890	0.0798
chr	656890	656891	0.057
chr	656891	656893	0.0456
chr	656893	656895	0.057
chr	656895	656899	0.0342
chr	656899	656909	0.0228
chr	656911	656923	0.0114
chr	656923	656930	0.0228
chr	656930	656943	0.0114
chr	656961	656963	0.0114
chr	656963	656982	0.0228
chr	656982	656983	0.0114
chr	656995	657002	0.0798
chr	657002	657016	0.1026
chr	657016	657017	0.0684
chr	657017	657024	0.0228
chr	657037	657039	0.0114
chr	657039	657040	41.2452
chr	657040	657041	41.4162
chr	657041	657044	41.5074
chr	657044	657045	41.5188
chr	657045	657046	41.5644
chr	657046	657051	41.8608
chr	657051	657052	41.8494
chr	657052	657053	41.8608
chr	657053	657054	41.838
chr	657054	657055	41.8608
chr	657055	657056	41.838
chr	657056	657057	41.61
chr	657057	657058	41.5302
chr	657058	657059	41.3022
chr	657059	657060	36.822
chr	657060	657061	32.1594
chr	657061	657062	4.8336
chr	657062	657063	3.2376
chr	657063	657064	2.1204
chr	657064	657065	1.1172
chr	657065	657066	1.0602
chr	657066	657067	1.0374
chr	657067	657070	0.9006
chr	657070	657073	0.8892
chr	657073	657074	0.8664
chr	657074	657081	0.8436
chr	657081	657082	0.798
chr	657082	657083	0.7182
chr	657083	657084	0.228
chr	657084	657087	0.057
chr	657087	657088	0.0456
chr	657088	657095	0.0342
chr	657095	657097	0.0456
chr	657097	657098	0.6612
chr	657098	657104	0.6726
chr	657104	657108	0.8094
chr	657108	657109	0.8208
chr	657109	657110	5.7456
chr	657110	657111	5.7912
chr	657111	657114	6.0762
chr	657114	657115	6.2016
chr	657115	657116	6.2358
chr	657116	657117	6.2244
chr	657117	657118	6.213
chr	657118	657119	6.1218
chr	657119	657120	5.5974
chr	657120	657121	5.586
chr	657121	657124	5.5746
chr	657124	657125	5.5632
chr	657125	657126	5.5518
chr	657126	657127	5.529
chr	657127	657128	5.0616
chr	657128	657129	5.0046
chr	657129	657130	4.9932
chr	657130	657131	4.674
chr	657131	657132	0.9918
chr	657132	657133	0.3078
chr	657133	657134	0.285
chr	657134	657135	0.2394
chr	657135	657136	0.0342
chr	657169	657171	0.0798
chr	657171	657175	0.0912
chr	657175	657181	0.1026
chr	657181	657186	0.114
chr	657186	657191	0.1254
chr	657191	657192	0.114
chr	657192	657193	0.0798
chr	657193	657200	0.0228
chr	657200	657203	0.0114
chr	657223	657226	0.0228
chr	657226	657228	0.0342
chr	657228	657231	0.0456
chr	657231	657235	0.057
chr	657235	657237	0.1368
chr	657237	657241	0.1596
chr	657241	657242	0.171
chr	657242	657243	0.1596
chr	657243	657250	0.1482
chr	657250	657252	0.1368
chr	657252	657253	0.1482
chr	657253	657256	0.114
chr	657256	657257	0.0798
chr	657257	657258	0.0912
chr	657258	657259	0.0798
chr	657259	657264	0.0684
chr	657264	657265	0.057
chr	657265	657279	0.0456
chr	657279	657280	0.0228
chr	657280	657299	0.0114
chr	657301	657310	0.0114
chr	657310	657311	0.0228
chr	657311	657320	0.0342
chr	657320	657322	0.0228
chr	657322	657323	0.1026
chr	657323	657325	0.1482
chr	657325	657328	1.2426
chr	657328	657337	1.2312
chr	657337	657342	1.2426
chr	657342	657344	1.2312
chr	657344	657345	1.0944
chr	657345	657346	0.9462
chr	657346	657347	0.4788
chr	657347	657348	0.171
chr	657348	657349	0.1368
chr	657349	657350	0.1254
chr	657350	657351	0.0912
chr	657351	657362	0.0798
chr	657362	657368	0.0684
chr	657368	657369	0.0342
chr	657369	657370	0.0228
chr	657370	657371	0.456
chr	657371	657375	0.5016
chr	657375	657377	0.513
chr	657377	657380	0.4902
chr	657380	657385	0.57
chr	657385	657390	0.5928
chr	657390	657391	0.513
chr	657391	657392	0.4902
chr	657392	657393	0.1368
chr	657393	657394	0.1254
chr	657394	657395	0.114
chr	657395	657401	0.1026
chr	657401	657402	0.0684
chr	657402	657403	0.0228
chr	657403	657406	0.0114
chr	657505	657509	0.0228
chr	657509	657510	0.0684
chr	657510	657512	0.4788
chr	657512	657516	0.5016
chr	657516	657517	0.5358
chr	657517	657525	0.5586
chr	657525	657528	0.5358
chr	657528	657529	0.5016
chr	657529	657531	0.4674
chr	657531	657532	0.342
chr	657532	657533	0.2964
chr	657533	657534	0.1368
chr	657534	657535	0.1254
chr	657535	657536	0.0798
chr	657536	657538	0.0342
chr	657538	657539	0.0228
chr	657541	657557	0.0228
chr	657557	657560	0.0342
chr	657560	657579	0.0228
chr	657579	657582	0.0114
chr	657613	657614	17.271
chr	657614	657629	17.2938
chr	657629	657630	17.214
chr	657630	657631	17.1228
chr	657631	657632	17.1114
chr	657632	657633	16.6896
chr	657633	657634	16.6668
chr	657634	657635	16.6326
chr	657635	657636	15.1962
chr	657636	657637	14.9796
chr	657637	657638	14.9112
chr	657638	657639	14.478
chr	657639	657640	13.0416
chr	657640	657641	0.1254
chr	657641	657642	0.0342
chr	657642	657644	0.0114
chr	657650	657651	0.0228
chr	657651	657652	0.0342
chr	657652	657664	0.0912
chr	657664	657670	0.1026
chr	657670	657672	0.0798
chr	657672	657673	0.057
chr	657673	657678	0.0342
chr	657678	657682	0.0114
chr	657682	657684	0.0228
chr	657684	657688	0.0114
chr	657688	657702	0.057
chr	657702	657710	0.0456
chr	657710	657711	1.482
chr	657711	657712	1.5048
chr	657712	657713	1.5162
chr	657713	657714	1.5276
chr	657714	657715	1.539
chr	657715	657724	1.596
chr	657724	657726	1.6758
chr	657726	657727	1.7784
chr	657727	657728	1.7442
chr	657728	657729	1.6986
chr	657729	657730	1.6302
chr	657730	657731	1.5618
chr	657731	657732	1.3452
chr	657732	657733	0.7068
chr	657733	657734	0.6954
chr	657734	657735	0.6384
chr	657735	657736	0.6042
chr	657736	657737	0.3762
chr	657737	657739	0.2166
chr	657739	657742	0.228
chr	657742	657743	0.2166
chr	657743	657745	0.2052
chr	657745	657746	0.1938
chr	657746	657748	0.1368
chr	657748	657750	0.057
chr	657750	657751	0.0798
chr	657751	657754	1.368
chr	657754	657755	1.4022
chr	657755	657761	1.4136
chr	657761	657764	1.425
chr	657764	657766	1.4364
chr	657766	657767	1.7442
chr	657767	657768	1.7328
chr	657768	657769	1.7898
chr	657769	657770	1.7784
chr	657770	657771	1.7328
chr	657771	657772	1.596
chr	657772	657773	1.0602
chr	657773	657774	0.684
chr	657774	657775	0.627
chr	657775	657776	0.6042
chr	657776	657777	0.57
chr	657777	657778	0.4902
chr	657778	657781	0.4674
chr	657781	657784	0.456
chr	657784	657785	0.4446
chr	657785	657786	0.3762
chr	657786	657787	0.1824
chr	657787	657788	0.1254
chr	657788	657789	0.114
chr	657789	657794	0.0228
chr	657794	657798	0.0114
chr	657798	657801	0.0228
chr	657801	657802	0.3876
chr	657802	657807	0.4218
chr	657807	657808	0.798
chr	657808	657810	0.9918
chr	657810	657811	1.0374
chr	657811	657815	1.0944
chr	657815	657816	1.1058
chr	657816	657817	1.1856
chr	657817	657818	1.3224
chr	657818	657819	1.6188
chr	657819	657820	4.0128
chr	657820	657821	4.047
chr	657821	657822	4.2978
chr	657822	657823	4.275
chr	657823	657824	4.218
chr	657824	657825	4.1154
chr	657825	657826	4.104
chr	657826	657827	4.0356
chr	657827	657828	3.99
chr	657828	657829	3.6366
chr	657829	657830	3.534
chr	657830	657832	3.5226
chr	657832	657833	3.5112
chr	657833	657834	3.4884
chr	657834	657835	3.3972
chr	657835	657836	3.363
chr	657836	657837	3.2946
chr	657837	657838	3.1806
chr	657838	657839	3.1578
chr	657839	657840	3.0552
chr	657840	657841	1.14
chr	657841	657842	0.3192
chr	657842	657843	0.2394
chr	657843	657844	0.1938
chr	657844	657845	0.2052
chr	657845	657846	0.1938
chr	657846	657847	0.2166
chr	657847	657849	0.4446
chr	657849	657850	0.4902
chr	657850	657853	0.6042
chr	657853	657860	0.6156
chr	657860	657861	0.6042
chr	657861	657863	0.5814
chr	657863	657864	0.5244
chr	657864	657865	0.5016
chr	657865	657866	0.4446
chr	657866	657867	0.2736
chr	657867	657869	0.2508
chr	657869	657871	0.2394
chr	657871	657875	0.0114
chr	657897	657905	0.0228
chr	657905	657908	0.0342
chr	657908	657910	0.5586
chr	657910	657915	0.6042
chr	657915	657918	0.627
chr	657918	657925	0.6156
chr	657925	657927	0.57
chr	657927	657928	0.5586
chr	657928	657929	0.513
chr	657929	657930	0.4674
chr	657930	657932	0.057
chr	657932	657933	0.0456
chr	657933	657934	0.0342
chr	657948	657953	0.0114
chr	657953	657955	0.0228
chr	657955	657971	0.0912
chr	657971	657973	0.0684
chr	657973	657975	0.057
chr	657975	657976	0.0228
chr	657984	658005	0.0456
chr	658006	658009	0.0114
chr	658009	658017	0.0456
chr	658017	658029	0.057
chr	658029	658030	0.0456
chr	658030	658031	0.0342
chr	658031	658033	0.0114
chr	658044	658046	0.0228
chr	658046	658048	0.057
chr	658048	658050	0.0684
chr	658050	658052	0.0912
chr	658052	658058	0.114
chr	658058	658065	0.1254
chr	658065	658066	0.114
chr	658066	658067	0.0912
chr	658067	658068	0.1026
chr	658068	658072	0.0798
chr	658072	658074	0.0684
chr	658074	658077	0.0456
chr	658077	658079	0.0342
chr	658079	658081	0.0228
chr	658081	658086	0.0114
chr	658086	658107	0.114
chr	658107	658108	0.0912
chr	658108	658129	0.0114
chr	658155	658158	0.0114
chr	658158	658161	0.0228
chr	658161	658177	0.0342
chr	658177	658179	0.0114
chr	658203	658224	0.0114
chr	658241	658246	0.0228
chr	658246	658263	0.1482
chr	658263	658264	0.114
chr	658264	658265	0.1026
chr	658265	658267	0.0798
chr	658267	658268	0.0342
chr	658268	658269	0.0228
chr	658298	658299	0.0342
chr	658299	658300	0.057
chr	658300	658301	0.114
chr	658301	658302	0.2166
chr	658302	658319	0.2622
chr	658319	658320	0.2508
chr	658320	658322	0.2052
chr	658322	658323	0.0912
chr	658323	658324	0.0114
chr	658363	658368	0.0684
chr	658368	658369	0.1026
chr	658369	658373	0.1254
chr	658373	658378	0.1368
chr	658378	658383	0.1596
chr	658383	658384	0.1482
chr	658384	658385	0.1368
chr	658385	658389	0.0912
chr	658389	658390	0.0798
chr	658390	658392	0.0684
chr	658392	658393	0.0456
chr	658393	658396	0.0342
chr	658396	658400	0.0114
chr	658496	658503	0.0342
chr	658503	658517	0.0456
chr	658517	658518	0.0228
chr	658518	658527	0.0114
chr	658527	658528	0.0228
chr	658528	658530	0.342
chr	658530	658546	1.2426
chr	658546	658547	1.2312
chr	658547	658549	1.2198
chr	658549	658550	1.0716
chr	658550	658551	0.0342
chr	658551	658567	0.0228
chr	658567	658571	0.0114
chr	658584	658585	0.0228
chr	658585	658586	0.0798
chr	658586	658606	0.0912
chr	658606	658626	0.0114
chr	658626	658647	0.1026
chr	658647	658656	0.0228
chr	658656	658664	0.0114
chr	658664	658667	0.0228
chr	658667	658669	0.0342
chr	658669	658677	0.0228
chr	658677	658687	0.1368
chr	658687	658689	0.1254
chr	658689	658698	0.114
chr	658698	658699	0.1026
chr	658718	658725	0.0228
chr	658725	658738	0.0456
chr	658738	658741	0.0342
chr	658741	658746	0.0228
chr	658785	658786	0.0114
chr	658786	658788	0.0456
chr	658788	658806	0.0684
chr	658806	658807	0.057
chr	658807	658808	0.228
chr	658808	658827	0.2394
chr	658827	658828	0.228
chr	658828	658829	0.0798
chr	658829	658830	0.0456
chr	658830	658832	0.0342
chr	658832	658836	0.0114
chr	658842	658862	0.0114
chr	658864	658872	0.0114
chr	658872	658891	0.0912
chr	658891	658892	0.0684
chr	658892	658899	0.0114
chr	658901	658902	0.0684
chr	658902	658903	0.0912
chr	658903	658905	0.1026
chr	658905	658912	0.1254
chr	658912	658913	0.1482
chr	658913	658915	0.1596
chr	658915	658917	0.2052
chr	658917	658918	0.5586
chr	658918	658922	0.5814
chr	658922	658923	0.57
chr	658923	658924	0.4902
chr	658924	658927	0.4674
chr	658927	658929	0.456
chr	658929	658934	0.4446
chr	658934	658936	0.4332
chr	658936	658937	0.3648
chr	658937	658938	0.3306
chr	658938	658939	0.2964
chr	658939	658940	0.0114
chr	658946	658947	0.0114
chr	658947	658948	0.1026
chr	658948	658964	0.171
chr	658964	658968	0.1596
chr	658968	658969	0.1482
chr	658969	658970	0.057
chr	658970	658971	0.0228
chr	658991	658992	0.0114
chr	658992	658993	5.7228
chr	658993	658997	5.8368
chr	658997	658998	5.9052
chr	658998	658999	5.9166
chr	658999	659004	5.9622
chr	659004	659009	6.612
chr	659009	659010	6.6234
chr	659010	659011	6.6576
chr	659011	659012	6.6462
chr	659012	659013	5.6544
chr	659013	659014	4.8108
chr	659014	659015	4.4574
chr	659015	659016	1.5846
chr	659016	659017	1.539
chr	659017	659018	1.2768
chr	659018	659019	1.2654
chr	659019	659020	1.2426
chr	659020	659022	1.2198
chr	659022	659024	1.2084
chr	659024	659025	1.197
chr	659025	659026	0.7182
chr	659026	659027	0.6726
chr	659027	659028	0.6612
chr	659028	659029	0.6498
chr	659029	659032	0.6156
chr	659032	659033	0.5814
chr	659033	659034	0.513
chr	659034	659035	0.4902
chr	659035	659036	0.2508
chr	659036	659037	0.2394
chr	659037	659040	0.2052
chr	659040	659041	0.1824
chr	659041	659042	0.0228
chr	659042	659047	0.0114
chr	659047	659048	0.0228
chr	659048	659063	0.0456
chr	659063	659064	0.0798
chr	659064	659066	0.1026
chr	659066	659068	0.0912
chr	659068	659070	0.3876
chr	659070	659075	0.399
chr	659075	659085	0.4104
chr	659085	659086	0.3762
chr	659086	659088	0.342
chr	659088	659089	0.2964
chr	659089	659090	0.2736
chr	659090	659092	0.0456
chr	659092	659102	0.0228
chr	659102	659104	0.7296
chr	659104	659107	0.7638
chr	659107	659108	0.798
chr	659108	659109	0.8094
chr	659109	659116	0.855
chr	659116	659117	0.8322
chr	659117	659118	0.8436
chr	659118	659119	0.9006
chr	659119	659121	1.4478
chr	659121	659123	1.4364
chr	659123	659124	1.3566
chr	659124	659125	0.9006
chr	659125	659126	0.7866
chr	659126	659128	0.7752
chr	659128	659131	0.6954
chr	659131	659135	0.684
chr	659135	659136	0.6726
chr	659136	659137	0.627
chr	659137	659138	0.6042
chr	659138	659139	0.4788
chr	659139	659140	0.3534
chr	659140	659141	0.2736
chr	659141	659142	0.0342
chr	659142	659143	0.0228
chr	659143	659159	0.0114
chr	659160	659161	0.0114
chr	659161	659173	0.0456
chr	659173	659182	0.1368
chr	659182	659183	0.2622
chr	659183	659184	0.9462
chr	659184	659185	0.9576
chr	659185	659188	0.969
chr	659188	659189	0.9804
chr	659189	659196	0.969
chr	659196	659197	0.9462
chr	659197	659198	0.9804
chr	659198	659199	0.969
chr	659199	659201	0.9234
chr	659201	659202	0.9006
chr	659202	659203	0.8664
chr	659203	659204	0.7182
chr	659204	659205	0.1026
chr	659205	659206	0.057
chr	659206	659211	0.0456
chr	659211	659212	0.0342
chr	659212	659215	0.0456
chr	659215	659216	1.8468
chr	659216	659219	1.8582
chr	659219	659220	1.8354
chr	659220	659221	1.824
chr	659221	659222	1.9836
chr	659222	659225	1.995
chr	659225	659232	2.0064
chr	659232	659233	1.9608
chr	659233	659234	1.9494
chr	659234	659235	1.7556
chr	659235	659236	1.6758
chr	659236	659237	0.3306
chr	659237	659240	0.228
chr	659240	659241	0.2052
chr	659241	659242	0.1938
chr	659242	659246	0.0342
chr	659246	659256	0.0228
chr	659256	659260	0.0114
chr	659260	659262	0.4218
chr	659262	659263	0.4902
chr	659263	659268	0.5244
chr	659268	659271	0.57
chr	659271	659272	0.5586
chr	659272	659276	0.57
chr	659276	659279	0.5928
chr	659279	659284	0.5814
chr	659284	659285	0.6498
chr	659285	659286	0.627
chr	659286	659287	0.6156
chr	659287	659288	0.3078
chr	659288	659299	0.285
chr	659299	659306	0.2622
chr	659306	659307	0.2166
chr	659307	659309	0.1938
chr	659309	659311	0.1824
chr	659311	659313	0.0342
chr	659313	659314	0.0228
chr	659314	659316	0.0342
chr	659316	659321	0.0456
chr	659321	659322	0.0798
chr	659322	659324	0.2394
chr	659324	659325	0.228
chr	659325	659326	0.2166
chr	659326	659334	0.228
chr	659334	659339	0.2166
chr	659339	659340	0.2052
chr	659340	659341	0.1938
chr	659341	659343	0.2052
chr	659343	659347	0.8436
chr	659347	659348	0.8322
chr	659348	659357	0.8208
chr	659357	659359	0.8094
chr	659359	659360	0.798
chr	659360	659362	0.7638
chr	659362	659363	0.7752
chr	659363	659364	0.7068
chr	659364	659365	0.285
chr	659365	659366	2.2458
chr	659366	659367	2.5992
chr	659367	659374	2.5878
chr	659374	659375	2.5764
chr	659375	659381	2.565
chr	659381	659382	2.5536
chr	659382	659383	2.4738
chr	659383	659384	2.451
chr	659384	659385	2.394
chr	659385	659386	2.0634
chr	659386	659387	0.1368
chr	659387	659388	0.0798
chr	659388	659389	0.0456
chr	659389	659401	0.0798
chr	659401	659406	0.1026
chr	659406	659407	0.0912
chr	659407	659408	0.0798
chr	659408	659409	0.057
chr	659409	659411	0.0342
chr	659411	659433	0.0228
chr	659433	659436	0.0912
chr	659436	659437	0.6954
chr	659437	659438	0.798
chr	659438	659453	1.197
chr	659453	659454	1.1856
chr	659454	659456	1.1286
chr	659456	659457	1.1058
chr	659457	659458	0.8436
chr	659458	659459	0.5016
chr	659459	659460	0.4332
chr	659460	659462	0.1026
chr	659462	659467	0.0342
chr	659506	659515	0.0114
chr	659515	659518	0.0228
chr	659518	659522	0.0456
chr	659522	659528	0.0684
chr	659528	659531	0.057
chr	659531	659543	0.0456
chr	659543	659544	0.0114
chr	659554	659571	0.0228
chr	659571	659573	0.0114
chr	659585	659593	0.0114
chr	659593	659594	0.0228
chr	659594	659607	0.0342
chr	659607	659610	0.0228
chr	659610	659614	0.0684
chr	659614	659616	0.1482
chr	659616	659625	0.1596
chr	659625	659626	0.1482
chr	659626	659628	1.083
chr	659628	659629	1.1058
chr	659629	659632	1.0944
chr	659632	659634	1.0716
chr	659634	659635	1.0602
chr	659635	659636	1.0146
chr	659636	659637	1.0032
chr	659637	659638	0.9804
chr	659638	659640	0.969
chr	659640	659646	0.9576
chr	659646	659647	0.9234
chr	659647	659648	0.8892
chr	659648	659649	0.285
chr	659649	659650	0.0342
chr	659651	659670	0.0114
chr	659670	659671	0.0228
chr	659671	659673	1.5732
chr	659673	659675	1.6986
chr	659675	659676	1.7328
chr	659676	659677	1.8354
chr	659677	659678	2.4168
chr	659678	659681	2.4624
chr	659681	659682	2.4738
chr	659682	659684	2.4852
chr	659684	659686	3.3744
chr	659686	659687	3.4656
chr	659687	659688	3.5226
chr	659688	659691	3.4998
chr	659691	659694	3.5112
chr	659694	659695	3.477
chr	659695	659696	3.4656
chr	659696	659697	3.1806
chr	659697	659698	2.964
chr	659698	659699	1.482
chr	659699	659700	1.2312
chr	659700	659702	1.2084
chr	659702	659703	1.1742
chr	659703	659704	1.0944
chr	659704	659705	0.8664
chr	659705	659706	0.6042
chr	659706	659707	0.5244
chr	659707	659708	0.4902
chr	659708	659709	0.2964
chr	659709	659710	0.171
chr	659710	659711	0.1482
chr	659711	659712	0.114
chr	659712	659713	0.0912
chr	659713	659719	0.0798
chr	659719	659720	0.057
chr	659720	659725	0.0228
chr	659765	659767	0.0114
chr	659767	659769	0.0228
chr	659769	659770	0.0342
chr	659770	659771	0.285
chr	659771	659783	0.3078
chr	659783	659788	0.2964
chr	659788	659790	0.285
chr	659790	659791	0.2736
chr	659791	659792	0.171
chr	659792	659793	0.0342
chr	659793	659795	0.0114
chr	659800	659804	0.0114
chr	659804	659822	0.0228
chr	659822	659824	0.0114
chr	659824	659825	0.0228
chr	659825	659828	0.0114
chr	659828	659835	0.0228
chr	659835	659836	0.0342
chr	659836	659837	0.057
chr	659837	659838	0.0912
chr	659838	659842	0.1026
chr	659842	659843	0.0912
chr	659843	659854	0.1026
chr	659854	659857	0.0912
chr	659857	659858	0.0798
chr	659858	659859	0.0228
chr	659859	659860	0.0114
chr	659860	659862	0.0228
chr	659862	659864	0.0912
chr	659864	659880	0.0798
chr	659880	659882	0.0684
chr	659882	659883	0.0114
chr	659883	659884	0.1254
chr	659884	659900	0.2166
chr	659900	659901	0.1938
chr	659901	659905	0.1824
chr	659908	659929	0.0114
chr	659931	659934	0.0114
chr	659934	659944	0.0228
chr	659944	659947	0.0342
chr	659947	659952	0.1596
chr	659952	659954	0.1938
chr	659954	659956	0.2166
chr	659956	659966	0.2622
chr	659966	659970	0.2508
chr	659970	659971	0.2394
chr	659971	659974	0.228
chr	659974	659975	0.114
chr	659975	659978	0.0798
chr	659978	659983	0.0456
chr	659983	659986	0.0342
chr	659986	659991	0.0114
chr	659991	659997	0.0228
chr	659997	660010	0.0114
chr	660010	660017	0.0342
chr	660017	660030	0.0684
chr	660030	660038	0.0342
chr	660038	660041	0.0114
chr	660060	660077	0.0114
chr	660141	660161	0.0228
chr	660186	660205	0.0684
chr	660205	660207	0.171
chr	660207	660208	0.1482
chr	660208	660223	0.1368
chr	660223	660224	0.1254
chr	660224	660225	0.114
chr	660225	660227	0.1026
chr	660241	660257	0.0114
chr	660270	660291	0.0114
chr	660292	660293	0.8892
chr	660293	660294	0.9576
chr	660294	660311	0.969
chr	660311	660312	0.9348
chr	660312	660313	0.855
chr	660313	660314	0.114
chr	660314	660315	0.0684
chr	660315	660327	0.0114
chr	660342	660343	0.057
chr	660343	660345	0.0684
chr	660345	660348	0.0798
chr	660348	660349	1.0602
chr	660349	660350	3.2832
chr	660350	660353	3.3288
chr	660353	660360	3.3402
chr	660360	660363	3.3288
chr	660363	660364	3.3174
chr	660364	660365	3.2946
chr	660365	660366	3.2832
chr	660366	660368	3.249
chr	660368	660369	2.7018
chr	660369	660370	2.3484
chr	660370	660371	0.1368
chr	660371	660372	0.0456
chr	660410	660419	0.0228
chr	660419	660420	0.3876
chr	660420	660422	0.4218
chr	660422	660427	0.456
chr	660427	660430	0.4446
chr	660430	660439	0.4332
chr	660439	660440	0.4218
chr	660440	660441	0.0912
chr	660441	660442	0.057
chr	660442	660444	0.0342
chr	660523	660538	0.0114
chr	660538	660543	0.0228
chr	660543	660544	0.0114
chr	660544	660553	0.0228
chr	660553	660560	0.0342
chr	660560	660572	0.0228
chr	660670	660671	0.0342
chr	660671	660685	0.0456
chr	660685	660687	0.057
chr	660687	660691	0.0456
chr	660691	660707	0.0114
chr	660718	660719	0.0228
chr	660719	660734	0.0342
chr	660734	660737	0.057
chr	660737	660738	0.1026
chr	660738	660740	0.0798
chr	660740	660741	0.0684
chr	660741	660742	0.0912
chr	660742	660754	0.1368
chr	660754	660757	0.114
chr	660757	660758	0.1026
chr	660758	660761	0.0228
chr	660815	660832	0.0114
chr	660935	660956	0.0342
chr	660956	660957	0.0228
chr	661056	661077	0.0114
chr	661111	661112	0.0114
chr	661112	661118	0.0342
chr	661118	661123	0.0684
chr	661123	661125	0.0912
chr	661125	661127	0.1596
chr	661127	661134	0.171
chr	661134	661135	0.1482
chr	661135	661137	0.1368
chr	661137	661145	0.1026
chr	661145	661146	0.0342
chr	661146	661147	0.0228
chr	661189	661209	0.0228
chr	661209	661211	0.0114
chr	661248	661251	0.0456
chr	661251	661268	0.057
chr	661268	661269	0.0456
chr	661269	661270	0.0342
chr	661270	661278	0.0114
chr	661278	661289	0.0342
chr	661289	661291	0.0456
chr	661291	661296	0.0342
chr	661296	661304	0.0228
chr	661304	661309	0.0114
chr	661344	661367	0.0114
chr	661369	661390	0.0228
chr	661390	661393	0.0114
chr	661394	661419	0.0114
chr	661428	661430	0.0114
chr	661430	661432	0.0342
chr	661432	661433	0.3876
chr	661433	661434	0.4104
chr	661434	661449	0.8664
chr	661449	661451	0.855
chr	661451	661452	0.741
chr	661452	661453	0.6726
chr	661453	661454	0.6384
chr	661454	661455	0.456
chr	661455	661456	0.3078
chr	661456	661457	0.0684
chr	661457	661459	0.0342
chr	661459	661468	0.0228
chr	661468	661478	0.0114
chr	661478	661481	0.0228
chr	661481	661493	0.0114
chr	661493	661500	0.0228
chr	661500	661501	0.171
chr	661501	661503	0.2166
chr	661503	661512	0.2508
chr	661512	661519	0.2394
chr	661519	661520	0.2166
chr	661520	661521	0.1938
chr	661521	661522	0.1368
chr	661522	661523	0.0912
chr	661523	661526	0.0342
chr	661526	661527	0.0228
chr	661548	661549	0.0114
chr	661549	661550	0.228
chr	661550	661553	0.4332
chr	661553	661555	0.456
chr	661555	661557	0.4674
chr	661557	661567	0.4788
chr	661567	661568	0.4674
chr	661568	661569	0.456
chr	661569	661570	0.5586
chr	661570	661571	0.4902
chr	661571	661572	1.5162
chr	661572	661573	1.5048
chr	661573	661574	1.4706
chr	661574	661576	1.5048
chr	661576	661577	1.5504
chr	661577	661580	1.5618
chr	661580	661581	1.5504
chr	661581	661588	1.539
chr	661588	661589	1.5276
chr	661589	661590	1.4022
chr	661590	661591	1.3566
chr	661591	661592	1.2084
chr	661592	661593	0.9804
chr	661593	661594	0.1824
chr	661594	661595	0.171
chr	661595	661596	0.1368
chr	661596	661597	0.1026
chr	661597	661598	0.057
chr	661598	661604	0.0114
chr	661604	661605	0.0228
chr	661605	661625	0.0114
chr	661687	661709	0.0114
chr	661714	661722	0.0114
chr	661722	661723	0.0342
chr	661723	661728	0.2166
chr	661728	661729	0.228
chr	661729	661735	0.2508
chr	661735	661737	0.6498
chr	661737	661738	0.6612
chr	661738	661740	0.6726
chr	661740	661743	0.7068
chr	661743	661744	0.7866
chr	661744	661745	0.7752
chr	661745	661747	1.0488
chr	661747	661748	1.0374
chr	661748	661749	1.3908
chr	661749	661750	1.4364
chr	661750	661751	2.3484
chr	661751	661755	2.337
chr	661755	661756	2.2914
chr	661756	661757	1.9608
chr	661757	661763	1.9494
chr	661763	661764	1.938
chr	661764	661765	1.9266
chr	661765	661766	1.9038
chr	661766	661767	1.8468
chr	661767	661768	1.2996
chr	661768	661769	1.2198
chr	661769	661770	1.0716
chr	661770	661771	0.8778
chr	661771	661772	0.4104
chr	661772	661773	0.3876
chr	661773	661774	0.1938
chr	661774	661778	0.1254
chr	661778	661779	0.1368
chr	661779	661783	0.1026
chr	661783	661785	0.1596
chr	661785	661787	0.1482
chr	661787	661788	0.171
chr	661788	661789	0.399
chr	661789	661790	0.4104
chr	661790	661792	0.4218
chr	661792	661793	0.3534
chr	661793	661801	1.2084
chr	661801	661804	1.197
chr	661804	661805	1.1742
chr	661805	661806	1.1628
chr	661806	661809	1.14
chr	661809	661810	0.8208
chr	661810	661811	0.8094
chr	661811	661812	0.741
chr	661812	661813	0.7182
chr	661813	661814	0.684
chr	661814	661815	0.513
chr	661815	661816	0.0912
chr	661816	661817	0.0342
chr	661817	661819	0.0228
chr	661858	661859	0.0114
chr	661859	661861	0.0342
chr	661861	661862	0.3534
chr	661862	661863	0.6726
chr	661863	661864	2.6334
chr	661864	661866	6.384
chr	661866	661867	8.7324
chr	661867	661868	8.7552
chr	661868	661879	8.7894
chr	661879	661880	8.778
chr	661880	661881	8.7096
chr	661881	661882	8.493
chr	661882	661883	8.3562
chr	661883	661884	7.695
chr	661884	661885	7.467
chr	661885	661886	5.2326
chr	661886	661887	5.0616
chr	661887	661888	1.7214
chr	661888	661891	0.114
chr	661891	661893	0.1026
chr	661893	661908	0.0684
chr	661908	661910	0.057
chr	661910	661911	0.0228
chr	661911	661912	0.0114
chr	662020	662037	0.0114
chr	662052	662054	0.0114
chr	662054	662073	0.057
chr	662073	662075	0.0456
chr	662075	662076	0.0342
chr	662126	662147	0.0114
chr	662209	662226	0.0114
chr	662315	662320	0.0114
chr	662320	662339	0.0342
chr	662339	662340	0.0114
chr	662365	662367	0.0114
chr	662367	662386	0.0228
chr	662395	662400	0.0228
chr	662400	662415	0.0342
chr	662415	662417	0.0114
chr	662497	662518	0.0114
chr	662584	662589	0.0228
chr	662589	662590	0.057
chr	662590	662597	0.0684
chr	662597	662606	0.0798
chr	662606	662608	0.0684
chr	662608	662609	0.057
chr	662609	662610	0.0912
chr	662610	662611	0.5016
chr	662611	662614	0.57
chr	662614	662615	0.5586
chr	662615	662617	0.57
chr	662617	662626	0.5586
chr	662626	662627	0.5472
chr	662627	662628	0.5358
chr	662628	662630	0.5016
chr	662630	662631	0.3306
chr	662631	662632	0.0456
chr	662692	662713	0.0114
chr	662713	662714	0.1482
chr	662714	662715	0.2736
chr	662715	662717	0.3648
chr	662717	662732	0.4218
chr	662732	662733	0.3876
chr	662733	662734	0.3762
chr	662734	662735	0.2736
chr	662735	662736	0.2508
chr	662736	662737	0.228
chr	662737	662741	0.0114
chr	662743	662759	0.0114
chr	662759	662764	0.0228
chr	662764	662769	0.0114
chr	662769	662781	0.0228
chr	662781	662797	0.0114
chr	662806	662807	0.0684
chr	662807	662820	0.0798
chr	662820	662827	0.1026
chr	662827	662838	0.0456
chr	662838	662839	0.0342
chr	662839	662844	0.0114
chr	662844	662849	0.0342
chr	662849	662855	0.0228
chr	662855	662864	0.0342
chr	662864	662865	0.057
chr	662865	662866	0.6498
chr	662866	662867	0.7182
chr	662867	662877	0.7296
chr	662877	662884	0.7182
chr	662884	662885	0.7068
chr	662885	662886	0.6042
chr	662886	662887	0.0456
chr	662887	662890	0.0114
chr	662909	662913	0.0114
chr	662913	662919	0.0228
chr	662919	662926	0.0342
chr	662926	662927	0.057
chr	662927	662941	0.114
chr	662941	662944	0.1026
chr	662944	662946	0.1368
chr	662946	662948	0.1254
chr	662948	662949	0.0684
chr	662949	662958	0.0456
chr	662958	662960	0.114
chr	662960	662961	0.3876
chr	662961	662962	0.7524
chr	662962	662963	0.7638
chr	662963	662964	1.2084
chr	662964	662965	1.2312
chr	662965	662967	1.2198
chr	662967	662968	1.2084
chr	662968	662969	3.4314
chr	662969	662971	3.4428
chr	662971	662972	3.42
chr	662972	662973	3.4542
chr	662973	662978	3.591
chr	662978	662979	3.5454
chr	662979	662980	3.534
chr	662980	662981	3.477
chr	662981	662982	3.3972
chr	662982	662983	2.9184
chr	662983	662984	2.5992
chr	662984	662985	2.5422
chr	662985	662987	2.3826
chr	662987	662988	2.28
chr	662988	662989	2.2116
chr	662989	662990	0.1938
chr	662990	662991	0.1824
chr	662991	662993	0.171
chr	662993	662994	0.2508
chr	662994	662995	0.1026
chr	662995	663003	0.171
chr	663003	663004	0.228
chr	663004	663005	0.2622
chr	663005	663014	0.3078
chr	663014	663015	0.2622
chr	663015	663017	0.2052
chr	663017	663019	0.2394
chr	663019	663023	0.2166
chr	663023	663024	0.1824
chr	663024	663025	0.1254
chr	663025	663032	0.0798
chr	663032	663034	0.0912
chr	663034	663035	0.1026
chr	663035	663037	0.1368
chr	663037	663038	0.1482
chr	663038	663052	0.114
chr	663052	663053	0.1254
chr	663053	663054	0.114
chr	663054	663056	0.1026
chr	663056	663059	0.6498
chr	663059	663060	0.7296
chr	663060	663061	1.6302
chr	663061	663073	1.8126
chr	663073	663075	1.8012
chr	663075	663076	1.7784
chr	663076	663077	1.767
chr	663077	663078	1.6758
chr	663078	663079	1.5276
chr	663079	663080	1.083
chr	663080	663081	1.0716
chr	663081	663082	0.285
chr	663082	663083	0.2508
chr	663083	663084	0.2166
chr	663084	663087	0.1824
chr	663087	663088	0.2052
chr	663088	663090	0.2394
chr	663090	663093	0.285
chr	663093	663094	0.3078
chr	663094	663095	2.2686
chr	663095	663096	2.28
chr	663096	663098	2.394
chr	663098	663100	2.3712
chr	663100	663101	2.3826
chr	663101	663102	2.3484
chr	663102	663103	2.3256
chr	663103	663106	2.2572
chr	663106	663108	2.2458
chr	663108	663111	2.2344
chr	663111	663114	2.2116
chr	663114	663115	2.1774
chr	663115	663116	1.653
chr	663116	663117	0.1026
chr	663117	663118	0.0912
chr	663118	663124	0.0114
chr	663140	663160	0.0228
chr	663160	663161	0.0114
chr	663173	663185	0.0342
chr	663185	663194	0.0798
chr	663194	663195	0.057
chr	663195	663204	0.0456
chr	663204	663206	0.0342
chr	663206	663207	0.0114
chr	663236	663238	0.0456
chr	663238	663239	0.3876
chr	663239	663241	0.4332
chr	663241	663243	0.456
chr	663243	663244	0.5586
chr	663244	663247	0.627
chr	663247	663250	0.6384
chr	663250	663251	0.6498
chr	663251	663257	0.6612
chr	663257	663259	0.7068
chr	663259	663260	0.627
chr	663260	663261	0.57
chr	663261	663263	0.456
chr	663263	663264	0.3648
chr	663264	663265	0.2736
chr	663265	663266	0.228
chr	663266	663268	0.1938
chr	663268	663273	0.0912
chr	663273	663274	0.0798
chr	663274	663278	0.0684
chr	663278	663279	0.057
chr	663279	663280	0.0228
chr	663280	663283	0.0114
chr	663311	663313	0.0114
chr	663313	663314	0.0798
chr	663314	663315	0.0912
chr	663315	663316	0.114
chr	663316	663318	0.1254
chr	663318	663319	0.2166
chr	663319	663320	0.2394
chr	663320	663321	0.5814
chr	663321	663326	0.627
chr	663326	663330	0.6384
chr	663330	663331	0.627
chr	663331	663332	0.5814
chr	663332	663334	0.5586
chr	663334	663337	0.5472
chr	663337	663338	0.513
chr	663338	663339	0.5016
chr	663339	663340	0.4902
chr	663340	663342	0.114
chr	663342	663343	0.1026
chr	663343	663344	0.0228
chr	663344	663345	0.0342
chr	663345	663347	0.0456
chr	663347	663348	0.057
chr	663348	663353	0.0798
chr	663353	663357	0.0912
chr	663357	663362	0.0798
chr	663362	663365	0.0684
chr	663365	663368	0.0912
chr	663368	663370	0.0798
chr	663370	663371	0.0912
chr	663371	663372	0.0684
chr	663372	663375	0.057
chr	663375	663376	6.441
chr	663376	663377	6.4638
chr	663377	663378	6.4752
chr	663378	663380	6.4866
chr	663380	663382	6.5208
chr	663382	663386	6.7716
chr	663386	663387	6.7602
chr	663387	663388	6.8058
chr	663388	663392	6.8172
chr	663392	663393	6.783
chr	663393	663394	6.7602
chr	663394	663395	6.7146
chr	663395	663396	6.6006
chr	663396	663397	5.0046
chr	663397	663398	0.4332
chr	663398	663399	0.3762
chr	663399	663400	0.4218
chr	663400	663401	0.4104
chr	663401	663402	0.3876
chr	663402	663403	0.3648
chr	663403	663405	0.171
chr	663405	663406	0.1482
chr	663406	663409	0.114
chr	663409	663410	0.855
chr	663410	663411	0.8436
chr	663411	663415	0.8322
chr	663415	663416	0.9234
chr	663416	663418	0.9348
chr	663418	663419	0.8892
chr	663419	663427	0.8778
chr	663427	663428	0.8664
chr	663428	663429	0.855
chr	663429	663430	0.8208
chr	663430	663431	0.5586
chr	663431	663432	0.342
chr	663432	663433	0.0228
chr	663434	663441	0.0114
chr	663441	663442	0.0228
chr	663442	663443	0.0456
chr	663443	663445	0.1368
chr	663445	663446	0.3876
chr	663446	663447	0.4332
chr	663447	663448	15.2646
chr	663448	663449	15.3672
chr	663449	663454	15.5496
chr	663454	663457	15.96
chr	663457	663458	15.9714
chr	663458	663459	16.0512
chr	663459	663460	31.2018
chr	663460	663461	31.2246
chr	663461	663462	31.2588
chr	663462	663463	31.2474
chr	663463	663464	31.1562
chr	663464	663465	30.0732
chr	663465	663466	30.0162
chr	663466	663467	29.9706
chr	663467	663468	29.241
chr	663468	663469	22.5606
chr	663469	663470	16.6782
chr	663470	663471	16.5528
chr	663471	663472	16.245
chr	663472	663473	15.9942
chr	663473	663474	15.7434
chr	663474	663475	15.7092
chr	663475	663476	15.447
chr	663476	663477	15.3558
chr	663477	663478	15.2988
chr	663478	663479	14.7174
chr	663479	663480	14.4666
chr	663480	663481	6.2358
chr	663481	663482	3.1236
chr	663482	663483	0.171
chr	663483	663484	0.1596
chr	663484	663485	0.0798
chr	663485	663487	0.0684
chr	663487	663489	0.0912
chr	663489	663490	0.114
chr	663490	663492	0.1254
chr	663492	663493	0.1596
chr	663493	663494	0.8208
chr	663494	663495	0.8892
chr	663495	663496	1.3452
chr	663496	663497	1.8354
chr	663497	663498	2.0748
chr	663498	663499	2.1318
chr	663499	663501	2.166
chr	663501	663502	2.3826
chr	663502	663508	2.4282
chr	663508	663509	2.4168
chr	663509	663510	2.4282
chr	663510	663511	2.3826
chr	663511	663512	2.3028
chr	663512	663514	2.28
chr	663514	663515	2.1546
chr	663515	663516	1.881
chr	663516	663517	1.767
chr	663517	663518	1.0602
chr	663518	663519	0.9006
chr	663519	663520	1.0488
chr	663520	663521	1.0374
chr	663521	663522	0.9462
chr	663522	663523	0.8778
chr	663523	663525	1.1058
chr	663525	663526	1.0944
chr	663526	663532	1.1058
chr	663532	663534	1.083
chr	663534	663535	1.0716
chr	663535	663536	1.0602
chr	663536	663537	1.0488
chr	663537	663539	1.0374
chr	663539	663540	1.0716
chr	663540	663541	1.3224
chr	663541	663542	30.5862
chr	663542	663543	30.7344
chr	663543	663544	30.7458
chr	663544	663545	30.6546
chr	663545	663546	30.6204
chr	663546	663547	30.552
chr	663547	663548	30.4836
chr	663548	663549	30.4152
chr	663549	663551	30.3696
chr	663551	663553	30.3468
chr	663553	663554	30.3354
chr	663554	663555	30.324
chr	663555	663556	30.3012
chr	663556	663557	30.324
chr	663557	663558	30.3126
chr	663558	663559	30.1872
chr	663559	663560	30.0504
chr	663560	663561	29.982
chr	663561	663562	28.5456
chr	663562	663563	24.2934
chr	663563	663564	1.824
chr	663564	663565	0.399
chr	663565	663566	0.3762
chr	663566	663567	0.5472
chr	663567	663568	0.513
chr	663568	663573	0.5016
chr	663573	663575	0.4902
chr	663575	663576	0.5928
chr	663576	663579	0.5814
chr	663579	663583	0.57
chr	663583	663585	0.6042
chr	663585	663586	0.5358
chr	663586	663588	0.4902
chr	663588	663589	0.4218
chr	663589	663591	0.399
chr	663591	663593	0.3876
chr	663593	663596	0.399
chr	663596	663597	0.3876
chr	663597	663598	0.3648
chr	663598	663599	0.3534
chr	663599	663600	0.3306
chr	663600	663601	0.3078
chr	663601	663603	0.3192
chr	663603	663605	0.228
chr	663605	663606	0.2052
chr	663606	663609	0.1938
chr	663609	663610	0.1824
chr	663610	663612	0.0912
chr	663612	663617	0.0798
chr	663617	663618	0.0684
chr	663618	663622	0.0456
chr	663622	663623	0.057
chr	663623	663625	0.7524
chr	663625	663626	0.7752
chr	663626	663629	0.7866
chr	663629	663630	0.798
chr	663630	663631	0.8094
chr	663631	663635	0.798
chr	663635	663636	0.7866
chr	663636	663637	0.8208
chr	663637	663638	0.8322
chr	663638	663639	0.8778
chr	663639	663640	0.8892
chr	663640	663641	0.8436
chr	663641	663642	0.8322
chr	663642	663643	0.8436
chr	663643	663644	0.7182
chr	663644	663645	0.8208
chr	663645	663646	0.6954
chr	663646	663647	0.5244
chr	663647	663648	0.513
chr	663648	663649	0.5016
chr	663649	663651	0.4218
chr	663651	663654	0.3762
chr	663654	663655	0.3306
chr	663655	663657	0.3192
chr	663657	663658	0.3078
chr	663658	663660	0.9348
chr	663660	663661	0.9234
chr	663661	663662	3.2946
chr	663662	663663	3.3858
chr	663663	663664	3.3744
chr	663664	663665	3.3858
chr	663665	663666	3.306
chr	663666	663668	3.2832
chr	663668	663672	3.2376
chr	663672	663673	3.2262
chr	663673	663674	3.2148
chr	663674	663675	3.2034
chr	663675	663676	3.4998
chr	663676	663677	3.4884
chr	663677	663678	3.477
chr	663678	663679	3.363
chr	663679	663680	3.249
chr	663680	663681	5.928
chr	663681	663682	4.5714
chr	663682	663683	4.3206
chr	663683	663684	3.8532
chr	663684	663685	3.7506
chr	663685	663687	3.4542
chr	663687	663696	3.762
chr	663696	663697	3.7164
chr	663697	663698	3.7734
chr	663698	663699	3.5682
chr	663699	663700	3.5454
chr	663700	663701	3.3744
chr	663701	663702	2.9184
chr	663702	663703	0.5814
chr	663703	663704	0.5358
chr	663704	663705	0.456
chr	663705	663706	0.4218
chr	663706	663707	0.3648
chr	663707	663708	0.3306
chr	663708	663709	0.2964
chr	663709	663710	0.2166
chr	663710	663717	0.0912
chr	663717	663720	0.0684
chr	663720	663721	0.057
chr	663721	663738	0.0228
chr	663738	663739	0.0114
chr	663765	663766	0.0228
chr	663766	663767	0.0342
chr	663767	663774	0.0456
chr	663774	663775	0.114
chr	663775	663776	0.171
chr	663776	663778	0.1938
chr	663778	663780	0.2166
chr	663780	663785	0.228
chr	663785	663787	0.2394
chr	663787	663788	0.2508
chr	663788	663790	0.285
chr	663790	663791	0.2736
chr	663791	663792	0.6042
chr	663792	663793	0.9576
chr	663793	663794	1.653
chr	663794	663795	1.767
chr	663795	663797	3.2832
chr	663797	663798	3.3402
chr	663798	663799	3.3174
chr	663799	663800	3.3972
chr	663800	663801	3.3858
chr	663801	663802	3.3516
chr	663802	663803	3.3402
chr	663803	663804	3.3288
chr	663804	663808	3.3174
chr	663808	663809	3.2832
chr	663809	663810	3.135
chr	663810	663811	3.1008
chr	663811	663812	3.0666
chr	663812	663813	2.8272
chr	663813	663814	2.451
chr	663814	663815	2.2686
chr	663815	663816	1.2312
chr	663816	663817	1.0602
chr	663817	663818	1.1058
chr	663818	663819	1.0716
chr	663819	663820	0.9576
chr	663820	663821	0.9234
chr	663821	663822	0.969
chr	663822	663823	0.9918
chr	663823	663825	1.0032
chr	663825	663827	1.0146
chr	663827	663828	1.0032
chr	663828	663830	0.9804
chr	663830	663831	0.969
chr	663831	663833	0.9576
chr	663833	663834	0.9234
chr	663834	663835	0.513
chr	663835	663836	0.3306
chr	663836	663837	0.3192
chr	663837	663838	0.228
chr	663838	663839	0.1482
chr	663839	663841	0.1254
chr	663841	663842	0.114
chr	663842	663844	0.1026
chr	663844	663845	0.0912
chr	663845	663846	0.057
chr	663846	663847	0.0456
chr	663847	663848	0.0342
chr	663848	663852	0.0228
chr	663852	663860	0.0114
chr	663863	663882	0.0228
chr	663882	663883	0.4674
chr	663883	663884	0.4788
chr	663884	663885	0.456
chr	663885	663899	0.5016
chr	663899	663903	0.4902
chr	663903	663904	0.4674
chr	663904	663906	0.0684
chr	663906	663907	0.057
chr	663907	663908	0.0114
chr	663929	663939	0.0228
chr	663939	663941	0.0684
chr	663941	663942	0.114
chr	663942	663944	0.1254
chr	663944	663946	0.171
chr	663946	663948	0.2622
chr	663948	663949	4.1154
chr	663949	663951	4.1268
chr	663951	663952	4.1724
chr	663952	663955	4.3434
chr	663955	663963	4.3548
chr	663963	663964	4.332
chr	663964	663965	4.0356
chr	663965	663966	3.9444
chr	663966	663967	3.933
chr	663967	663968	3.3174
chr	663968	663969	3.306
chr	663969	663970	0.8892
chr	663970	663971	0.5814
chr	663971	663972	0.3192
chr	663972	663973	0.2166
chr	663973	663974	0.0342
chr	663974	663975	0.0228
chr	663976	663977	0.0114
chr	663977	663988	0.0228
chr	663988	663993	0.057
chr	663993	663994	0.0456
chr	663994	664004	0.0342
chr	664004	664009	0.0228
chr	664009	664011	0.0114
chr	664024	664025	0.0228
chr	664025	664028	0.0912
chr	664028	664046	0.1254
chr	664046	664047	0.0684
chr	664047	664048	0.057
chr	664048	664049	0.0456
chr	664049	664051	0.0342
chr	664051	664052	0.114
chr	664052	664054	0.2394
chr	664054	664057	0.2166
chr	664057	664060	0.228
chr	664060	664069	0.285
chr	664069	664071	0.2964
chr	664071	664072	0.2508
chr	664072	664073	0.2394
chr	664073	664074	1.9038
chr	664074	664075	2.1204
chr	664075	664076	2.109
chr	664076	664077	2.0748
chr	664077	664078	2.622
chr	664078	664079	2.5992
chr	664079	664081	2.6334
chr	664081	664082	2.5992
chr	664082	664084	2.5878
chr	664084	664085	2.5992
chr	664085	664089	2.5878
chr	664089	664090	2.5536
chr	664090	664091	2.5422
chr	664091	664092	2.5308
chr	664092	664093	2.2572
chr	664093	664094	2.166
chr	664094	664095	0.9918
chr	664095	664096	0.9006
chr	664096	664097	0.8094
chr	664097	664098	0.684
chr	664098	664099	0.3192
chr	664099	664105	0.0114
chr	664111	664123	0.0114
chr	664123	664124	0.0912
chr	664124	664132	0.1026
chr	664132	664134	0.0912
chr	664134	664135	0.1026
chr	664135	664137	0.1368
chr	664137	664142	0.1596
chr	664142	664144	0.1254
chr	664144	664156	0.0684
chr	664156	664157	0.0798
chr	664157	664159	0.0912
chr	664159	664160	2.0976
chr	664160	664166	4.0128
chr	664166	664167	4.4346
chr	664167	664175	4.4802
chr	664175	664176	4.4688
chr	664176	664177	4.446
chr	664177	664178	4.3092
chr	664178	664179	4.2636
chr	664179	664180	3.9216
chr	664180	664181	3.6366
chr	664181	664182	0.6954
chr	664182	664183	0.627
chr	664183	664184	0.5016
chr	664184	664185	0.4788
chr	664185	664186	0.4902
chr	664186	664187	0.4332
chr	664187	664188	0.2394
chr	664188	664205	0.171
chr	664205	664206	0.1596
chr	664206	664207	0.1482
chr	664207	664208	0.1254
chr	664208	664209	0.0798
chr	664209	664210	0.057
chr	664210	664215	0.0114
chr	664215	664219	0.0342
chr	664219	664221	1.2882
chr	664221	664234	1.2996
chr	664234	664236	1.311
chr	664236	664237	1.2768
chr	664237	664238	1.2654
chr	664238	664239	1.2312
chr	664239	664240	1.14
chr	664240	664241	0.399
chr	664241	664245	0.3762
chr	664245	664257	0.3876
chr	664257	664258	0.3762
chr	664258	664259	0.3648
chr	664259	664260	0.3534
chr	664260	664262	0.2964
chr	664262	664263	0.2052
chr	664263	664265	0.1254
chr	664265	664266	0.114
chr	664266	664267	0.0912
chr	664267	664269	0.1026
chr	664269	664281	0.1254
chr	664281	664285	0.0342
chr	664285	664291	0.0228
chr	664291	664297	0.0114
chr	664297	664299	0.0228
chr	664299	664306	0.0342
chr	664306	664311	0.0456
chr	664311	664312	0.057
chr	664312	664313	1.7328
chr	664313	664314	1.7442
chr	664314	664327	1.7328
chr	664327	664331	1.7784
chr	664331	664332	1.767
chr	664332	664333	1.3566
chr	664333	664334	0.684
chr	664334	664335	0.5358
chr	664335	664336	0.4902
chr	664336	664337	0.228
chr	664337	664338	0.2052
chr	664338	664339	0.2508
chr	664339	664343	0.2736
chr	664343	664347	0.2622
chr	664347	664352	0.285
chr	664352	664354	0.2736
chr	664354	664355	0.9234
chr	664355	664356	1.1172
chr	664356	664357	1.1058
chr	664357	664359	1.0944
chr	664359	664360	1.1286
chr	664360	664366	8.037
chr	664366	664367	8.0598
chr	664367	664368	10.1118
chr	664368	664369	10.1004
chr	664369	664371	10.089
chr	664371	664372	10.0776
chr	664372	664373	10.4196
chr	664373	664375	10.431
chr	664375	664376	10.4196
chr	664376	664377	10.3968
chr	664377	664378	10.0206
chr	664378	664380	9.975
chr	664380	664381	8.5614
chr	664381	664382	4.332
chr	664382	664383	4.1952
chr	664383	664384	3.3402
chr	664384	664385	3.3288
chr	664385	664386	3.2832
chr	664386	664387	3.2718
chr	664387	664388	2.8386
chr	664388	664389	2.3598
chr	664389	664390	1.6872
chr	664390	664391	1.6416
chr	664391	664392	1.6074
chr	664392	664393	1.5048
chr	664393	664394	1.4592
chr	664394	664395	1.5048
chr	664395	664396	1.368
chr	664396	664397	1.3566
chr	664397	664398	1.3338
chr	664398	664399	1.2654
chr	664399	664400	1.2426
chr	664400	664401	1.026
chr	664401	664402	1.0146
chr	664402	664403	1.0032
chr	664403	664404	0.9804
chr	664404	664405	0.9576
chr	664405	664406	0.7866
chr	664406	664407	0.4788
chr	664407	664409	0.3876
chr	664409	664410	0.3534
chr	664410	664411	0.5472
chr	664411	664412	0.5586
chr	664412	664413	0.6042
chr	664413	664414	0.5814
chr	664414	664415	0.57
chr	664415	664416	0.5358
chr	664416	664418	0.4674
chr	664418	664422	0.4332
chr	664422	664423	0.4218
chr	664423	664424	0.399
chr	664424	664425	0.3762
chr	664425	664426	0.3648
chr	664426	664427	0.2964
chr	664427	664428	0.3192
chr	664428	664430	0.2736
chr	664430	664432	0.2166
chr	664432	664434	0.1026
chr	664434	664435	0.0912
chr	664435	664436	0.0798
chr	664436	664437	0.0342
chr	664437	664449	0.0456
chr	664449	664459	0.0228
chr	664467	664471	0.057
chr	664471	664472	0.7068
chr	664472	664476	0.9804
chr	664476	664478	2.109
chr	664478	664481	2.1204
chr	664481	664488	2.1318
chr	664488	664489	2.1432
chr	664489	664490	2.109
chr	664490	664491	2.0748
chr	664491	664492	2.0292
chr	664492	664493	1.7442
chr	664493	664494	1.368
chr	664494	664495	2.166
chr	664495	664496	9.576
chr	664496	664497	9.8724
chr	664497	664498	9.918
chr	664498	664500	10.4424
chr	664500	664501	10.4652
chr	664501	664502	10.4766
chr	664502	664503	10.488
chr	664503	664511	10.4766
chr	664511	664512	10.4652
chr	664512	664513	10.26
chr	664513	664514	10.1574
chr	664514	664515	10.0662
chr	664515	664516	9.69
chr	664516	664517	1.0374
chr	664517	664518	0.9918
chr	664518	664519	2.907
chr	664519	664520	2.7018
chr	664520	664521	2.6904
chr	664521	664522	2.5878
chr	664522	664523	2.4738
chr	664523	664524	4.332
chr	664524	664525	4.2864
chr	664525	664528	4.275
chr	664528	664529	4.5372
chr	664529	664533	4.6284
chr	664533	664534	4.617
chr	664534	664535	4.6284
chr	664535	664536	4.6056
chr	664536	664537	4.5486
chr	664537	664538	4.446
chr	664538	664539	4.275
chr	664539	664540	3.2832
chr	664540	664541	2.6904
chr	664541	664542	2.5422
chr	664542	664543	2.5992
chr	664543	664544	2.7588
chr	664544	664545	2.6562
chr	664545	664546	2.6334
chr	664546	664547	2.5992
chr	664547	664548	2.4054
chr	664548	664549	1.9608
chr	664549	664550	1.938
chr	664550	664551	1.881
chr	664551	664552	1.8468
chr	664552	664553	1.8354
chr	664553	664554	1.8012
chr	664554	664555	1.1058
chr	664555	664556	0.9804
chr	664556	664557	0.969
chr	664557	664558	0.9348
chr	664558	664561	0.4332
chr	664561	664562	0.4218
chr	664562	664563	0.399
chr	664563	664564	0.3306
chr	664564	664565	0.3078
chr	664565	664566	0.2964
chr	664566	664568	0.2622
chr	664568	664569	0.1938
chr	664569	664570	0.1482
chr	664570	664571	0.0684
chr	664571	664574	0.057
chr	664574	664588	0.0456
chr	664588	664590	0.0342
chr	664590	664591	0.0228
chr	664591	664597	0.0114
chr	664597	664599	0.0342
chr	664599	664602	0.0798
chr	664602	664603	0.1026
chr	664603	664604	0.2964
chr	664604	664605	1.0146
chr	664605	664606	1.1058
chr	664606	664608	1.14
chr	664608	664609	1.1514
chr	664609	664610	1.1742
chr	664610	664613	1.2312
chr	664613	664616	1.4706
chr	664616	664618	1.482
chr	664618	664620	1.4934
chr	664620	664621	1.5162
chr	664621	664623	1.5048
chr	664623	664624	1.368
chr	664624	664625	1.3452
chr	664625	664626	0.9804
chr	664626	664627	0.5814
chr	664627	664629	0.456
chr	664629	664630	0.4332
chr	664630	664631	0.3648
chr	664631	664633	0.342
chr	664633	664634	0.2736
chr	664634	664635	0.1254
chr	664635	664637	0.114
chr	664637	664638	0.2052
chr	664638	664639	50.5248
chr	664639	664640	50.673
chr	664640	664641	50.787
chr	664641	664642	50.7528
chr	664642	664643	50.7642
chr	664643	664644	50.8098
chr	664644	664645	50.8896
chr	664645	664647	50.9922
chr	664647	664650	50.9808
chr	664650	664653	51.2544
chr	664653	664654	51.243
chr	664654	664655	51.1632
chr	664655	664656	50.844
chr	664656	664657	50.3652
chr	664657	664658	49.0542
chr	664658	664659	46.0332
chr	664659	664660	11.9814
chr	664660	664661	3.9444
chr	664661	664662	3.5682
chr	664662	664663	2.9184
chr	664663	664664	2.7018
chr	664664	664665	2.6562
chr	664665	664666	2.6448
chr	664666	664669	2.508
chr	664669	664671	2.223
chr	664671	664674	2.2002
chr	664674	664675	2.1774
chr	664675	664676	2.1546
chr	664676	664677	2.109
chr	664677	664678	2.0748
chr	664678	664679	1.938
chr	664679	664680	1.4478
chr	664680	664681	1.3224
chr	664681	664682	0.2736
chr	664682	664683	0.114
chr	664683	664685	0.0912
chr	664685	664686	0.0684
chr	664686	664692	0.057
chr	664692	664701	0.0342
chr	664701	664703	0.0228
chr	664705	664708	0.3078
chr	664708	664717	0.3192
chr	664717	664719	0.3534
chr	664719	664721	0.3648
chr	664721	664725	0.3534
chr	664725	664726	0.3306
chr	664726	664727	0.2736
chr	664727	664729	0.1368
chr	664729	664730	0.1254
chr	664730	664731	0.0684
chr	664731	664738	0.057
chr	664738	664739	0.0456
chr	664739	664740	0.0228
chr	664740	664745	0.0114
chr	664745	664751	0.1368
chr	664751	664752	0.1824
chr	664752	664753	0.1938
chr	664753	664754	0.285
chr	664754	664755	0.2964
chr	664755	664756	3.3972
chr	664756	664757	3.5112
chr	664757	664760	3.5226
chr	664760	664769	3.591
chr	664769	664771	3.5796
chr	664771	664772	3.5682
chr	664772	664773	3.4542
chr	664773	664774	3.4428
chr	664774	664775	3.3858
chr	664775	664776	3.2376
chr	664776	664777	1.7442
chr	664777	664778	0.8436
chr	664778	664779	5.7342
chr	664779	664780	6.1446
chr	664780	664781	6.1104
chr	664781	664782	6.0078
chr	664782	664783	6.0192
chr	664783	664785	5.9964
chr	664785	664786	6.9882
chr	664786	664787	7.0224
chr	664787	664789	7.1934
chr	664789	664794	7.3758
chr	664794	664796	7.3074
chr	664796	664797	7.2276
chr	664797	664798	7.0908
chr	664798	664799	6.3156
chr	664799	664800	3.876
chr	664800	664801	2.052
chr	664801	664802	1.7328
chr	664802	664803	1.5276
chr	664803	664804	1.482
chr	664804	664805	1.4706
chr	664805	664806	1.4364
chr	664806	664807	1.311
chr	664807	664808	0.399
chr	664808	664809	0.3648
chr	664809	664810	0.3306
chr	664810	664811	0.285
chr	664811	664812	0.2736
chr	664812	664813	0.5586
chr	664813	664814	0.5244
chr	664814	664816	0.513
chr	664816	664818	1.2198
chr	664818	664820	1.2084
chr	664820	664821	1.1856
chr	664821	664823	1.1742
chr	664823	664824	1.1628
chr	664824	664829	1.1514
chr	664829	664830	1.1286
chr	664830	664832	1.1058
chr	664832	664833	1.083
chr	664833	664834	0.969
chr	664834	664835	0.912
chr	664835	664836	0.855
chr	664836	664837	0.7524
chr	664837	664838	0.2166
chr	664838	664841	0.0114
chr	664852	664856	0.0342
chr	664856	664859	0.057
chr	664859	664871	0.0798
chr	664871	664873	0.0912
chr	664873	664874	0.0684
chr	664874	664877	0.057
chr	664877	664881	0.0342
chr	664881	664882	0.0456
chr	664882	664883	0.057
chr	664883	664885	0.0684
chr	664885	664886	0.2052
chr	664886	664889	0.3306
chr	664889	664893	0.3192
chr	664893	664897	0.3078
chr	664897	664900	0.4104
chr	664900	664901	0.399
chr	664901	664902	0.3762
chr	664902	664903	0.4104
chr	664903	664905	0.4446
chr	664905	664906	0.3534
chr	664906	664907	0.3192
chr	664907	664908	0.9348
chr	664908	664910	0.912
chr	664910	664911	0.8892
chr	664911	664914	0.8778
chr	664914	664918	0.8664
chr	664918	664919	0.855
chr	664919	664924	0.7866
chr	664924	664925	0.684
chr	664925	664926	0.6156
chr	664926	664928	0.5928
chr	664928	664929	0.5358
chr	664929	664930	0.0228
chr	664934	664951	0.0114
chr	664951	664955	0.3192
chr	664955	664956	0.5244
chr	664956	664967	0.912
chr	664967	664968	0.9918
chr	664968	664969	1.0032
chr	664969	664972	0.9804
chr	664972	664973	0.969
chr	664973	664974	0.741
chr	664974	664975	0.6954
chr	664975	664976	0.5814
chr	664976	664977	0.4218
chr	664977	664978	1.5276
chr	664978	664979	1.4478
chr	664979	664987	1.425
chr	664987	664988	1.4022
chr	664988	664989	1.3794
chr	664989	664994	1.3452
chr	664994	664997	1.2996
chr	664997	664998	1.1742
chr	664998	664999	0.114
chr	664999	665000	0.0684
chr	665000	665010	0.0912
chr	665010	665019	0.0684
chr	665019	665020	0.0228
chr	665020	665021	0.0114
chr	665032	665047	0.0114
chr	665057	665060	0.0114
chr	665060	665074	0.0228
chr	665074	665076	0.057
chr	665076	665078	0.1026
chr	665078	665091	0.0912
chr	665091	665094	0.0798
chr	665094	665095	0.0912
chr	665095	665097	0.6498
chr	665097	665105	0.6156
chr	665105	665112	0.627
chr	665112	665114	0.6156
chr	665114	665115	0.57
chr	665115	665116	0.5358
chr	665116	665117	0.3306
chr	665117	665119	0.0228
chr	665119	665127	0.0114
chr	665131	665153	0.0114
chr	665216	665222	0.0114
chr	665222	665225	0.0456
chr	665225	665235	0.0798
chr	665235	665243	0.0684
chr	665243	665245	0.057
chr	665245	665246	0.0342
chr	665246	665247	0.0228
chr	665247	665251	0.0114
chr	665262	665265	0.0342
chr	665265	665266	0.0456
chr	665266	665279	0.057
chr	665279	665283	0.0456
chr	665283	665286	0.0228
chr	665298	665304	0.0228
chr	665304	665306	0.0684
chr	665306	665319	0.1368
chr	665319	665324	0.1254
chr	665324	665325	0.1026
chr	665325	665326	0.0912
chr	665326	665328	0.0228
chr	665328	665338	0.0114
chr	665338	665339	0.0684
chr	665339	665340	0.0798
chr	665340	665342	0.1026
chr	665342	665345	0.1596
chr	665345	665358	0.1482
chr	665358	665360	0.1368
chr	665360	665363	0.1026
chr	665363	665364	0.0228
chr	665364	665365	0.0114
chr	665407	665414	0.0114
chr	665414	665427	0.0342
chr	665427	665435	0.0228
chr	665435	665438	0.0114
chr	665469	665490	0.0342
chr	665541	665542	0.1026
chr	665542	665543	0.5472
chr	665543	665544	0.5586
chr	665544	665552	0.57
chr	665552	665553	0.6498
chr	665553	665562	0.8322
chr	665562	665563	0.8094
chr	665563	665565	0.2964
chr	665565	665568	0.2622
chr	665568	665574	0.2736
chr	665574	665575	0.171
chr	665575	665577	0.114
chr	665577	665582	0.0798
chr	665582	665590	0.1026
chr	665590	665600	0.0912
chr	665600	665601	0.0684
chr	665601	665602	0.057
chr	665602	665607	0.0228
chr	665607	665609	0.0114
chr	665611	665614	0.0228
chr	665614	665633	0.1938
chr	665633	665634	0.171
chr	665634	665635	0.4446
chr	665635	665636	0.3762
chr	665636	665637	0.4674
chr	665637	665644	0.4902
chr	665644	665646	0.5016
chr	665646	665647	0.5472
chr	665647	665649	0.6042
chr	665649	665650	0.5928
chr	665650	665652	0.5814
chr	665652	665654	0.57
chr	665654	665655	0.5586
chr	665655	665656	0.513
chr	665656	665658	0.4446
chr	665658	665659	0.342
chr	665659	665661	0.3192
chr	665661	665665	0.2508
chr	665665	665667	0.228
chr	665667	665668	0.1938
chr	665668	665669	0.0228
chr	665679	665701	0.0114
chr	665736	665751	0.0114
chr	665751	665755	0.0228
chr	665755	665773	0.0114
chr	665861	665862	0.0114
chr	665862	665884	0.0228
chr	665884	665885	0.0342
chr	665885	665896	0.0456
chr	665896	665897	0.057
chr	665897	665898	0.7866
chr	665898	665901	0.8094
chr	665901	665905	0.798
chr	665905	665906	0.7752
chr	665906	665913	0.7638
chr	665913	665915	0.7524
chr	665915	665916	0.741
chr	665916	665917	0.7182
chr	665917	665918	0.6954
chr	665918	665919	0.5928
chr	665919	665920	0.2394
chr	665920	665923	0.2622
chr	665923	665927	0.3648
chr	665927	665938	0.3876
chr	665938	665942	0.3762
chr	665942	665943	0.3648
chr	665943	665944	0.3192
chr	665944	665945	0.2394
chr	665945	665949	0.0798
chr	665949	665954	0.0456
chr	665954	665964	0.0342
chr	665964	665969	0.0228
chr	665969	665975	0.0114
chr	665975	665987	0.0456
chr	665987	665996	0.0342
chr	665996	665997	0.0228
chr	666045	666046	0.0228
chr	666046	666047	0.1482
chr	666047	666052	0.1824
chr	666052	666059	0.2166
chr	666059	666067	0.2394
chr	666067	666068	0.1596
chr	666068	666069	0.0912
chr	666069	666071	0.057
chr	666071	666076	0.0456
chr	666076	666081	0.0228
chr	666081	666082	0.0114
chr	666125	666135	0.0114
chr	666135	666145	0.0228
chr	666145	666160	0.0114
chr	666169	666174	0.0114
chr	666174	666189	0.0228
chr	666189	666202	0.0114
chr	666227	666228	4.503
chr	666228	666231	5.0844
chr	666231	666232	5.0958
chr	666232	666244	5.1072
chr	666244	666246	5.073
chr	666246	666247	5.0502
chr	666247	666248	4.731
chr	666248	666249	3.477
chr	666249	666250	0.7524
chr	666309	666327	0.0228
chr	666327	666329	0.0114
chr	666366	666385	0.0114
chr	666399	666418	0.0684
chr	666418	666426	0.0114
chr	666469	666472	0.1026
chr	666472	666476	0.1368
chr	666476	666486	0.1482
chr	666486	666490	0.1368
chr	666490	666493	0.0456
chr	666493	666501	0.0114
chr	666569	666573	0.0228
chr	666573	666578	0.0342
chr	666578	666587	0.171
chr	666587	666588	0.1596
chr	666588	666596	0.1482
chr	666596	666599	0.1368
chr	666599	666600	0.1254
chr	666600	666613	0.1824
chr	666613	666621	0.171
chr	666621	666622	0.1596
chr	666622	666623	1.8696
chr	666623	666634	2.0862
chr	666634	666637	2.166
chr	666637	666638	2.1546
chr	666638	666639	2.166
chr	666639	666642	2.1318
chr	666642	666643	1.9266
chr	666643	666644	0.5472
chr	666644	666654	0.0798
chr	666654	666655	0.057
chr	666732	666736	0.0228
chr	666736	666737	0.0342
chr	666737	666749	0.057
chr	666749	666754	0.0456
chr	666754	666756	0.0342
chr	666756	666757	0.0228
chr	666757	666759	0.0114
chr	666769	666791	0.0114
chr	666795	666828	0.0114
chr	666836	666860	0.0114
chr	666907	666913	0.0228
chr	666913	666916	0.0342
chr	666916	666919	0.1596
chr	666919	666927	0.285
chr	666927	666928	0.2736
chr	666928	666931	0.2622
chr	666931	666935	0.2508
chr	666935	666936	0.2394
chr	666936	666937	0.228
chr	666937	666939	0.1254
chr	666939	666941	0.0114
chr	666970	666992	0.0114
chr	667106	667126	0.0456
chr	667187	667194	0.0114
chr	667194	667198	0.7068
chr	667198	667199	0.8436
chr	667199	667205	0.855
chr	667205	667211	0.8436
chr	667211	667213	0.8322
chr	667213	667214	0.8094
chr	667214	667215	0.7068
chr	667215	667216	0.2166
chr	667216	667218	0.1368
chr	667218	667219	0.0798
chr	667219	667220	0.0342
chr	667220	667221	0.0114
chr	667228	667247	0.0114
chr	667275	667276	0.0114
chr	667276	667280	0.627
chr	667280	667293	0.6498
chr	667293	667295	0.627
chr	667295	667296	0.5472
chr	667296	667297	0.4218
chr	667297	667298	0.171
chr	667298	667299	0.0342
chr	667299	667301	0.0114
chr	667327	667332	0.0228
chr	667332	667333	0.0456
chr	667333	667334	0.0684
chr	667334	667335	0.2964
chr	667335	667352	0.3078
chr	667352	667353	0.2736
chr	667353	667354	0.228
chr	667354	667355	0.114
chr	667367	667372	0.0114
chr	667372	667384	0.0228
chr	667384	667392	0.0114
chr	667394	667415	0.0228
chr	667492	667496	0.0228
chr	667496	667497	0.4674
chr	667497	667498	0.513
chr	667498	667499	0.5244
chr	667499	667513	0.5358
chr	667513	667514	0.5244
chr	667514	667515	0.456
chr	667515	667516	0.2052
chr	667516	667517	0.1368
chr	667517	667518	0.114
chr	667518	667519	0.0798
chr	667519	667520	0.0456
chr	667520	667521	0.0228
chr	667521	667523	0.0342
chr	667523	667528	0.0228
chr	667528	667529	0.0342
chr	667529	667540	0.0456
chr	667540	667541	0.285
chr	667541	667550	0.2736
chr	667550	667552	0.2622
chr	667552	667556	0.2508
chr	667556	667561	0.285
chr	667561	667562	0.0798
chr	667562	667564	0.57
chr	667564	667570	0.5586
chr	667570	667574	0.5472
chr	667574	667579	0.513
chr	667579	667582	0.5016
chr	667582	667583	0.4674
chr	667583	667584	1.368
chr	667584	667585	1.3338
chr	667585	667600	1.3566
chr	667600	667601	1.3338
chr	667601	667602	1.3452
chr	667602	667603	1.311
chr	667603	667604	1.2654
chr	667604	667605	0.8664
chr	667605	667606	0.1824
chr	667606	667612	0.171
chr	667612	667614	0.1596
chr	667614	667620	0.1938
chr	667620	667623	0.2622
chr	667623	667625	0.2394
chr	667625	667626	0.1482
chr	667626	667635	0.114
chr	667635	667636	0.1026
chr	667636	667639	0.0912
chr	667639	667641	0.0798
chr	667641	667642	0.057
chr	667642	667644	0.0456
chr	667644	667646	0.0114
chr	667646	667647	0.0228
chr	667647	667648	0.0114
chr	667648	667663	0.0684
chr	667663	667668	0.0798
chr	667668	667669	0.0684
chr	667669	667670	0.057
chr	667670	667680	0.0456
chr	667680	667683	0.057
chr	667683	667689	0.0456
chr	667689	667690	0.0342
chr	667690	667691	0.0114
chr	667691	667692	0.0684
chr	667692	667701	0.2622
chr	667701	667713	0.2508
chr	667735	667738	0.0228
chr	667738	667739	0.3876
chr	667739	667744	0.4104
chr	667744	667758	0.456
chr	667758	667759	0.399
chr	667759	667760	0.1026
chr	667760	667765	0.0684
chr	667765	667766	0.0342
chr	667766	667780	0.0228
chr	667780	667781	0.0114
chr	667886	667902	0.0114
chr	668047	668065	0.1254
chr	668065	668067	0.114
chr	668067	668069	0.0912
chr	668069	668070	0.0228
chr	668070	668089	0.0114
chr	668118	668119	0.0798
chr	668119	668126	0.228
chr	668126	668127	0.2394
chr	668127	668136	0.2508
chr	668136	668139	0.2394
chr	668139	668140	0.2052
chr	668140	668141	0.0912
chr	668141	668143	0.0684
chr	668143	668145	0.0342
chr	668145	668146	0.0228
chr	668146	668147	0.0114
chr	668252	668269	0.057
chr	668269	668273	0.0228
chr	668273	668279	0.0114
chr	668306	668309	0.0114
chr	668309	668327	0.0342
chr	668327	668330	0.0228
chr	668355	668362	0.0228
chr	668362	668365	0.0456
chr	668365	668368	0.0684
chr	668368	668369	0.1254
chr	668369	668377	2.4282
chr	668377	668382	2.4396
chr	668382	668383	2.4282
chr	668383	668384	2.4054
chr	668384	668386	2.3826
chr	668386	668387	2.3598
chr	668387	668388	2.3484
chr	668388	668389	2.0064
chr	668389	668390	1.8354
chr	668390	668391	0.3192
chr	668391	668392	0.1254
chr	668392	668393	0.057
chr	668393	668395	0.0456
chr	668395	668398	0.0342
chr	668398	668404	0.0114
chr	668419	668420	0.0342
chr	668420	668441	0.0798
chr	668441	668444	0.0456
chr	668444	668445	0.0342
chr	668445	668457	0.0228
chr	668457	668458	0.0342
chr	668458	668459	0.2394
chr	668459	668460	0.3192
chr	668460	668462	0.342
chr	668462	668464	0.3192
chr	668464	668466	0.3762
chr	668466	668471	0.4104
chr	668471	668478	0.4218
chr	668478	668479	0.4104
chr	668479	668480	0.3648
chr	668480	668481	0.1254
chr	668481	668482	0.5016
chr	668482	668484	0.513
chr	668484	668486	0.4902
chr	668486	668487	0.4788
chr	668487	668488	0.4674
chr	668488	668493	0.456
chr	668493	668500	0.4446
chr	668500	668501	0.399
chr	668501	668502	0.3876
chr	668502	668503	0.0798
chr	668503	668504	0.0456
chr	668504	668506	0.0114
chr	668519	668525	0.0114
chr	668525	668528	0.057
chr	668528	668529	0.0684
chr	668529	668530	0.1368
chr	668530	668531	0.1482
chr	668531	668540	0.684
chr	668540	668542	0.6726
chr	668542	668543	0.6612
chr	668543	668545	0.684
chr	668545	668547	0.6726
chr	668547	668548	0.6612
chr	668548	668549	0.627
chr	668549	668550	0.6156
chr	668550	668551	0.5244
chr	668551	668552	0.3762
chr	668552	668553	0.1824
chr	668553	668554	0.1368
chr	668554	668557	0.0912
chr	668557	668559	0.0798
chr	668559	668560	0.0684
chr	668560	668563	0.057
chr	668563	668564	0.0342
chr	668564	668565	0.0228
chr	668587	668588	0.2964
chr	668588	668589	1.2084
chr	668589	668592	1.2198
chr	668592	668597	1.2312
chr	668597	668599	1.2426
chr	668599	668602	1.4022
chr	668602	668603	1.3794
chr	668603	668605	1.4022
chr	668605	668606	1.3908
chr	668606	668607	1.368
chr	668607	668608	1.3452
chr	668608	668609	1.1514
chr	668609	668610	0.3306
chr	668610	668611	0.3078
chr	668611	668612	0.2736
chr	668612	668613	0.228
chr	668613	668614	0.2166
chr	668614	668615	0.2052
chr	668615	668616	0.1824
chr	668616	668617	0.171
chr	668617	668618	0.1254
chr	668618	668619	0.0912
chr	668619	668620	0.0228
chr	668620	668623	0.0114
chr	668670	668671	0.0114
chr	668671	668672	0.1824
chr	668672	668674	0.2166
chr	668674	668675	0.7638
chr	668675	668678	0.8436
chr	668678	668690	0.8664
chr	668690	668691	0.8208
chr	668691	668692	0.798
chr	668692	668693	0.741
chr	668693	668694	0.627
chr	668694	668695	0.5928
chr	668695	668696	0.456
chr	668696	668697	0.0342
chr	668697	668698	0.0228
chr	668735	668736	0.0456
chr	668736	668737	0.0684
chr	668737	668747	0.0798
chr	668747	668757	0.0912
chr	668757	668759	0.057
chr	668759	668760	0.0456
chr	668760	668761	0.0342
chr	668761	668764	0.0228
chr	668764	668769	0.0342
chr	668769	668770	0.0456
chr	668770	668773	0.399
chr	668773	668774	0.627
chr	668774	668779	0.684
chr	668779	668780	0.7296
chr	668780	668782	0.7638
chr	668782	668784	0.7752
chr	668784	668786	2.4624
chr	668786	668788	2.565
chr	668788	668789	2.5422
chr	668789	668790	2.2002
chr	668790	668791	2.1888
chr	668791	668794	2.1774
chr	668794	668795	2.1318
chr	668795	668801	1.9266
chr	668801	668802	1.938
chr	668802	668803	1.9494
chr	668803	668805	1.9266
chr	668805	668806	1.6986
chr	668806	668807	0.3762
chr	668807	668809	0.1482
chr	668809	668817	0.1254
chr	668817	668819	0.114
chr	668819	668820	0.0912
chr	668820	668821	0.0798
chr	668821	668824	0.0912
chr	668824	668826	0.0684
chr	668826	668828	0.0456
chr	668828	668832	0.0342
chr	668832	668842	0.0228
chr	668856	668857	0.1824
chr	668857	668858	1.995
chr	668858	668859	10.9782
chr	668859	668860	10.9896
chr	668860	668863	11.001
chr	668863	668870	11.0124
chr	668870	668874	11.0352
chr	668874	668875	10.2714
chr	668875	668876	10.1802
chr	668876	668877	10.1232
chr	668877	668878	8.778
chr	668878	668879	7.1934
chr	668879	668880	0.3648
chr	668880	668881	0.1368
chr	668881	668882	0.057
chr	668882	668883	0.0342
chr	668883	668884	0.0684
chr	668884	668885	0.057
chr	668885	668889	0.0684
chr	668889	668891	0.057
chr	668891	668892	0.0798
chr	668892	668902	0.1824
chr	668902	668904	0.57
chr	668904	668905	0.5928
chr	668905	668906	0.6042
chr	668906	668907	0.6498
chr	668907	668908	1.0488
chr	668908	668909	1.083
chr	668909	668911	1.0944
chr	668911	668912	1.3452
chr	668912	668913	1.7442
chr	668913	668914	2.565
chr	668914	668916	2.622
chr	668916	668917	2.7132
chr	668917	668918	2.8158
chr	668918	668923	2.8614
chr	668923	668924	2.8044
chr	668924	668925	2.622
chr	668925	668926	2.5992
chr	668926	668928	2.4852
chr	668928	668929	2.4054
chr	668929	668930	2.1546
chr	668930	668931	2.0976
chr	668931	668932	2.0178
chr	668932	668933	1.938
chr	668933	668934	2.0634
chr	668934	668936	0.9576
chr	668936	668937	0.9234
chr	668937	668938	0.8664
chr	668938	668939	0.7638
chr	668939	668940	0.6498
chr	668940	668941	0.5472
chr	668941	668942	0.5244
chr	668942	668943	0.513
chr	668943	668944	0.4902
chr	668944	668945	1.2882
chr	668945	668946	1.596
chr	668946	668947	1.6302
chr	668947	668949	1.653
chr	668949	668950	4.902
chr	668950	668951	4.9134
chr	668951	668952	4.902
chr	668952	668953	4.9134
chr	668953	668954	4.902
chr	668954	668955	4.6056
chr	668955	668956	4.56
chr	668956	668961	4.5714
chr	668961	668963	4.56
chr	668963	668964	4.5486
chr	668964	668965	4.4346
chr	668965	668966	4.218
chr	668966	668967	3.306
chr	668967	668968	3.1806
chr	668968	668969	3.1578
chr	668969	668970	3.078
chr	668970	668971	1.6986
chr	668971	668972	0.8664
chr	668972	668973	0.7182
chr	668973	668974	0.6498
chr	668974	668977	0.0228
chr	668977	668978	0.0114
chr	668990	668991	0.057
chr	668991	668994	0.114
chr	668994	669007	0.1596
chr	669007	669010	0.1482
chr	669010	669012	0.1368
chr	669012	669015	0.0456
chr	669015	669016	0.0342
chr	669016	669017	0.0114
chr	669017	669018	0.0228
chr	669018	669027	0.0114
chr	669027	669034	0.0456
chr	669034	669037	0.057
chr	669037	669041	0.0456
chr	669041	669043	0.057
chr	669043	669045	0.0456
chr	669045	669048	0.0342
chr	669048	669049	0.456
chr	669049	669050	0.4674
chr	669050	669051	0.4788
chr	669051	669052	0.5016
chr	669052	669053	0.513
chr	669053	669055	0.5472
chr	669055	669062	0.5358
chr	669062	669068	0.513
chr	669068	669069	0.5016
chr	669069	669070	0.456
chr	669070	669071	0.0798
chr	669071	669072	0.0342
chr	669072	669073	0.0228
chr	669077	669087	0.1026
chr	669087	669093	0.171
chr	669093	669097	0.2052
chr	669097	669098	0.1824
chr	669098	669099	0.171
chr	669099	669108	0.114
chr	669108	669109	0.1026
chr	669109	669112	0.0456
chr	669112	669114	0.0342
chr	669114	669115	0.0228
chr	669115	669119	0.0114
chr	669119	669120	0.0456
chr	669120	669121	5.2554
chr	669121	669122	6.6006
chr	669122	669124	6.6234
chr	669124	669127	6.7146
chr	669127	669130	6.8172
chr	669130	669131	6.8514
chr	669131	669132	6.8628
chr	669132	669135	6.897
chr	669135	669136	6.9084
chr	669136	669137	6.8856
chr	669137	669138	6.8742
chr	669138	669139	6.8058
chr	669139	669140	5.5746
chr	669140	669141	5.0958
chr	669141	669142	2.565
chr	669142	669143	1.6416
chr	669143	669144	0.7068
chr	669144	669145	0.5928
chr	669145	669146	0.5244
chr	669146	669147	0.2736
chr	669147	669148	0.2508
chr	669148	669149	0.2394
chr	669149	669151	0.171
chr	669151	669153	0.1482
chr	669153	669154	0.114
chr	669154	669155	0.1026
chr	669155	669156	0.0684
chr	669156	669160	0.057
chr	669160	669181	0.0228
chr	669181	669182	0.2622
chr	669182	669183	0.4902
chr	669183	669185	0.5016
chr	669185	669195	0.5244
chr	669195	669198	0.5358
chr	669198	669200	0.4902
chr	669200	669201	0.4788
chr	669201	669202	0.399
chr	669202	669203	0.3648
chr	669203	669204	0.0684
chr	669204	669206	0.0456
chr	669206	669210	0.0342
chr	669210	669211	0.0456
chr	669211	669212	0.057
chr	669212	669216	0.0456
chr	669216	669231	0.0228
chr	669231	669232	0.0114
chr	669232	669234	0.057
chr	669234	669237	0.0684
chr	669237	669241	0.0912
chr	669241	669243	0.1026
chr	669243	669247	0.1254
chr	669247	669256	0.1938
chr	669256	669257	0.1368
chr	669257	669258	0.1254
chr	669258	669260	0.114
chr	669260	669261	0.1026
chr	669261	669267	0.0912
chr	669267	669269	0.0798
chr	669269	669270	0.0912
chr	669270	669290	0.0798
chr	669290	669291	0.1026
chr	669291	669292	0.2508
chr	669292	669295	0.2736
chr	669295	669297	0.2964
chr	669297	669300	0.2622
chr	669300	669301	0.2508
chr	669301	669308	0.2166
chr	669308	669311	0.2052
chr	669311	669312	0.1938
chr	669312	669313	0.1254
chr	669313	669314	0.0456
chr	669314	669315	0.0228
chr	669315	669333	0.0114
chr	669346	669355	0.0228
chr	669355	669365	0.0798
chr	669365	669374	0.057
chr	669374	669375	0.0456
chr	669375	669378	0.0342
chr	669378	669379	0.057
chr	669379	669381	0.4902
chr	669381	669398	0.6384
chr	669398	669399	0.627
chr	669399	669400	0.5814
chr	669400	669401	0.399
chr	669401	669402	0.3306
chr	669402	669404	0.0228
chr	669404	669406	0.0114
chr	669414	669434	0.0114
chr	669436	669442	0.0798
chr	669442	669444	0.1026
chr	669444	669446	0.114
chr	669446	669452	0.1254
chr	669452	669455	0.114
chr	669455	669456	0.1026
chr	669456	669457	0.0912
chr	669457	669458	0.0684
chr	669458	669463	0.057
chr	669463	669464	0.0228
chr	669464	669472	0.0114
chr	669477	669479	0.0798
chr	669479	669480	0.1254
chr	669480	669481	0.4104
chr	669481	669482	0.456
chr	669482	669484	2.3142
chr	669484	669485	2.4054
chr	669485	669488	2.451
chr	669488	669490	2.4738
chr	669490	669491	2.7132
chr	669491	669494	2.7246
chr	669494	669495	2.736
chr	669495	669500	2.8272
chr	669500	669501	2.8044
chr	669501	669502	2.5536
chr	669502	669503	1.3908
chr	669503	669504	0.7068
chr	669504	669505	0.6726
chr	669505	669506	0.5814
chr	669506	669507	0.5358
chr	669507	669508	0.6042
chr	669508	669509	0.5928
chr	669509	669510	0.5814
chr	669510	669511	0.57
chr	669511	669512	0.5586
chr	669512	669513	1.5846
chr	669513	669514	1.5732
chr	669514	669523	1.425
chr	669523	669525	1.4022
chr	669525	669526	1.3908
chr	669526	669527	1.3566
chr	669527	669528	1.368
chr	669528	669529	1.3338
chr	669529	669530	1.2768
chr	669530	669531	1.2654
chr	669531	669532	1.2198
chr	669532	669533	0.6498
chr	669533	669534	0.228
chr	669534	669536	0.1026
chr	669536	669538	0.0798
chr	669538	669539	0.0684
chr	669539	669545	0.6726
chr	669545	669546	1.7784
chr	669546	669547	2.0178
chr	669547	669548	2.0292
chr	669548	669549	2.0748
chr	669549	669552	2.0634
chr	669552	669554	2.052
chr	669554	669555	2.0406
chr	669555	669557	2.0292
chr	669557	669559	2.0178
chr	669559	669560	1.9608
chr	669560	669561	1.9494
chr	669561	669562	1.5618
chr	669562	669563	1.4364
chr	669563	669564	1.425
chr	669564	669565	1.368
chr	669565	669566	0.7866
chr	669566	669567	0.2622
chr	669567	669568	0.285
chr	669568	669569	0.1368
chr	669569	669574	0.1254
chr	669574	669581	0.114
chr	669581	669586	0.1026
chr	669586	669587	0.0684
chr	669587	669588	0.0456
chr	669588	669589	0.0342
chr	669589	669590	0.0228
chr	669590	669591	0.0114
chr	669591	669602	0.0228
chr	669602	669608	0.0456
chr	669608	669610	0.0684
chr	669610	669615	0.057
chr	669615	669623	0.0456
chr	669623	669625	0.0342
chr	669625	669628	0.057
chr	669628	669629	1.4364
chr	669629	669630	1.9152
chr	669630	669631	2.0292
chr	669631	669633	2.0976
chr	669633	669640	2.109
chr	669640	669641	2.1204
chr	669641	669643	2.1318
chr	669643	669644	2.4624
chr	669644	669645	3.249
chr	669645	669647	3.2718
chr	669647	669648	3.2604
chr	669648	669649	2.964
chr	669649	669650	2.7474
chr	669650	669651	1.311
chr	669651	669652	1.2768
chr	669652	669654	1.2426
chr	669654	669655	1.254
chr	669655	669660	1.3338
chr	669660	669661	1.311
chr	669661	669662	1.2996
chr	669662	669663	1.2654
chr	669663	669664	0.7638
chr	669664	669665	0.684
chr	669665	669668	0.1254
chr	669668	669675	0.114
chr	669675	669676	0.0342
chr	669676	669677	0.0228
chr	669677	669678	0.0114
chr	669678	669679	0.1824
chr	669679	669681	0.171
chr	669681	669689	0.1824
chr	669689	669696	0.1938
chr	669696	669698	0.1824
chr	669698	669699	0.171
chr	669699	669700	0.1596
chr	669700	669701	0.114
chr	669701	669703	0.057
chr	669703	669705	0.0228
chr	669705	669706	0.0456
chr	669706	669707	0.0684
chr	669707	669708	0.1026
chr	669708	669709	0.114
chr	669709	669710	0.1254
chr	669710	669711	4.1496
chr	669711	669712	4.4004
chr	669712	669714	4.7766
chr	669714	669716	4.788
chr	669716	669717	7.9116
chr	669717	669718	7.923
chr	669718	669720	7.9458
chr	669720	669724	7.9572
chr	669724	669727	7.9458
chr	669727	669728	7.9116
chr	669728	669730	7.8774
chr	669730	669731	7.8318
chr	669731	669732	7.5468
chr	669732	669733	6.7146
chr	669733	669734	6.6006
chr	669734	669735	6.4182
chr	669735	669736	5.8824
chr	669736	669737	3.5796
chr	669737	669738	4.5942
chr	669738	669739	5.073
chr	669739	669741	5.8824
chr	669741	669743	5.7456
chr	669743	669749	5.7228
chr	669749	669751	5.7
chr	669751	669753	5.6886
chr	669753	669754	5.5404
chr	669754	669756	5.4948
chr	669756	669757	5.4264
chr	669757	669758	5.301
chr	669758	669759	4.8678
chr	669759	669760	1.197
chr	669760	669761	0.5928
chr	669761	669762	0.5814
chr	669762	669765	0.5472
chr	669765	669767	0.5244
chr	669767	669769	0.5016
chr	669769	669772	0.4902
chr	669772	669773	0.4674
chr	669773	669774	0.456
chr	669774	669780	0.4446
chr	669780	669781	0.3876
chr	669781	669782	0.2736
chr	669794	669806	0.0114
chr	669806	669807	0.2736
chr	669807	669809	0.3078
chr	669809	669810	1.2198
chr	669810	669811	1.7784
chr	669811	669812	10.0662
chr	669812	669813	10.146
chr	669813	669815	10.4766
chr	669815	669820	10.488
chr	669820	669826	10.4994
chr	669826	669827	10.4766
chr	669827	669828	10.4082
chr	669828	669829	10.1574
chr	669829	669830	9.7014
chr	669830	669831	9.0858
chr	669831	669832	7.2732
chr	669832	669833	1.8012
chr	669833	669834	0.6384
chr	669834	669835	0.57
chr	669835	669836	0.171
chr	669836	669837	0.1596
chr	669837	669838	0.1254
chr	669838	669840	0.114
chr	669840	669842	0.0912
chr	669842	669843	0.0684
chr	669843	669846	0.0342
chr	669846	669851	0.0114
chr	669851	669852	0.3192
chr	669852	669853	0.3648
chr	669853	669854	1.2084
chr	669854	669856	1.2312
chr	669856	669857	1.5618
chr	669857	669858	1.6074
chr	669858	669859	3.762
chr	669859	669860	3.7734
chr	669860	669861	4.7994
chr	669861	669862	4.8108
chr	669862	669864	4.8336
chr	669864	669865	4.8222
chr	669865	669867	4.8336
chr	669867	669868	4.845
chr	669868	669870	4.8336
chr	669870	669871	4.8108
chr	669871	669872	4.7652
chr	669872	669873	4.5828
chr	669873	669874	4.4802
chr	669874	669875	3.9102
chr	669875	669876	3.7848
chr	669876	669877	3.7392
chr	669877	669878	3.4428
chr	669878	669879	3.1692
chr	669879	669880	2.394
chr	669880	669881	0.9348
chr	669881	669882	0.285
chr	669882	669883	0.1254
chr	669883	669884	0.0798
chr	669884	669885	0.057
chr	669885	669886	0.0456
chr	669886	669887	0.0114
chr	669887	669890	0.0228
chr	669890	669891	0.057
chr	669891	669892	0.2736
chr	669892	669894	0.2622
chr	669894	669895	0.4446
chr	669895	669896	0.456
chr	669896	669906	0.4674
chr	669906	669907	0.5016
chr	669907	669910	0.5358
chr	669910	669911	0.6042
chr	669911	669912	0.57
chr	669912	669913	1.1514
chr	669913	669915	1.197
chr	669915	669916	1.083
chr	669916	669917	1.1058
chr	669917	669920	1.9722
chr	669920	669922	1.995
chr	669922	669924	2.0634
chr	669924	669928	2.28
chr	669928	669929	2.2458
chr	669929	669931	2.1204
chr	669931	669932	2.109
chr	669932	669933	2.0406
chr	669933	669935	1.3566
chr	669935	669936	1.3452
chr	669936	669937	1.3338
chr	669937	669938	1.311
chr	669938	669939	0.57
chr	669939	669941	0.5472
chr	669941	669945	0.4674
chr	669945	669947	0.4446
chr	669947	669948	0.4218
chr	669948	669949	0.4104
chr	669949	669951	0.3648
chr	669951	669952	0.3534
chr	669952	669953	0.342
chr	669953	669954	0.2964
chr	669954	669955	0.2736
chr	669955	669956	0.2394
chr	669956	669957	0.4332
chr	669957	669958	0.342
chr	669958	669959	0.5244
chr	669959	669961	0.513
chr	669961	669963	0.5244
chr	669963	669965	2.109
chr	669965	669970	2.1318
chr	669970	669971	3.5226
chr	669971	669972	12.3804
chr	669972	669973	13.9422
chr	669973	669975	13.9308
chr	669975	669976	13.9194
chr	669976	669977	13.9308
chr	669977	669978	14.3982
chr	669978	669979	14.478
chr	669979	669980	14.3412
chr	669980	669981	14.307
chr	669981	669982	14.2728
chr	669982	669983	14.1474
chr	669983	669984	13.9878
chr	669984	669985	13.851
chr	669985	669986	13.6344
chr	669986	669987	13.6002
chr	669987	669988	13.6116
chr	669988	669989	13.3152
chr	669989	669990	13.1784
chr	669990	669991	13.1442
chr	669991	669992	10.8414
chr	669992	669993	7.3188
chr	669993	669994	4.0698
chr	669994	669995	2.6676
chr	669995	669996	2.5536
chr	669996	669997	2.3826
chr	669997	669998	1.9038
chr	669998	669999	0.4902
chr	669999	670000	0.3192
chr	670000	670002	0.2394
chr	670002	670005	0.228
chr	670005	670006	0.2166
chr	670006	670008	0.171
chr	670008	670009	0.1254
chr	670009	670010	0.1368
chr	670010	670011	0.1482
chr	670011	670012	0.1824
chr	670012	670013	0.1938
chr	670013	670014	0.2052
chr	670014	670015	0.3534
chr	670015	670027	0.3648
chr	670027	670029	0.399
chr	670029	670031	3.078
chr	670031	670032	3.2148
chr	670032	670033	3.2262
chr	670033	670034	3.2148
chr	670034	670035	3.192
chr	670035	670036	3.0894
chr	670036	670037	3.0324
chr	670037	670046	3.021
chr	670046	670048	2.9982
chr	670048	670049	2.9184
chr	670049	670050	2.8044
chr	670050	670051	0.0798
chr	670051	670052	0.057
chr	670052	670056	0.0342
chr	670056	670059	0.0114
chr	670093	670094	0.5244
chr	670094	670095	0.6498
chr	670095	670096	0.9006
chr	670096	670099	0.9576
chr	670099	670110	0.969
chr	670110	670111	0.9576
chr	670111	670113	0.9348
chr	670113	670114	0.9006
chr	670114	670115	0.741
chr	670115	670116	0.3078
chr	670116	670117	0.057
chr	670117	670120	0.0114
chr	670184	670196	0.0798
chr	670196	670198	0.114
chr	670198	670199	0.1482
chr	670199	670200	0.2166
chr	670200	670205	0.4674
chr	670205	670212	0.399
chr	670212	670213	0.4446
chr	670213	670214	0.4332
chr	670214	670215	0.4446
chr	670215	670217	0.4218
chr	670217	670219	0.4332
chr	670219	670220	0.4218
chr	670220	670221	0.3306
chr	670221	670222	0.1026
chr	670222	670223	0.0912
chr	670223	670232	0.0798
chr	670232	670234	0.0684
chr	670234	670236	0.057
chr	670236	670238	0.0456
chr	670238	670239	0.0114
chr	670264	670274	0.3306
chr	670274	670278	0.3876
chr	670278	670281	0.399
chr	670281	670284	0.3876
chr	670284	670285	0.4902
chr	670285	670286	0.5244
chr	670286	670287	1.2996
chr	670287	670288	1.2768
chr	670288	670289	1.197
chr	670289	670294	1.14
chr	670294	670295	1.1286
chr	670295	670296	1.0944
chr	670296	670300	1.0716
chr	670300	670302	1.0602
chr	670302	670303	1.0146
chr	670303	670304	0.969
chr	670304	670305	0.9006
chr	670305	670306	0.8094
chr	670306	670307	0.5928
chr	670307	670308	0.057
chr	670308	670309	0.0456
chr	670309	670312	0.0342
chr	670312	670316	0.0228
chr	670316	670327	0.0342
chr	670327	670328	0.0228
chr	670328	670329	0.1026
chr	670329	670333	0.114
chr	670333	670337	0.1254
chr	670337	670344	0.114
chr	670344	670346	0.1026
chr	670346	670348	0.0684
chr	670348	670349	0.0342
chr	670349	670350	0.0228
chr	670350	670353	0.0114
chr	670362	670363	0.0114
chr	670363	670365	0.0456
chr	670365	670366	1.3224
chr	670366	670367	1.3338
chr	670367	670370	1.7556
chr	670370	670380	1.767
chr	670380	670382	1.7898
chr	670382	670383	1.767
chr	670383	670384	1.7556
chr	670384	670385	1.6188
chr	670385	670386	1.5162
chr	670386	670387	0.228
chr	670387	670388	0.2508
chr	670388	670389	0.2052
chr	670389	670390	0.1938
chr	670390	670391	0.1824
chr	670391	670393	0.285
chr	670393	670399	0.2964
chr	670399	670400	0.2736
chr	670400	670401	0.285
chr	670401	670403	0.2736
chr	670403	670405	0.2508
chr	670405	670406	0.2736
chr	670406	670407	0.2508
chr	670407	670412	0.228
chr	670412	670413	0.1596
chr	670413	670414	0.0798
chr	670414	670419	0.0684
chr	670419	670421	0.057
chr	670421	670427	0.0684
chr	670427	670430	0.057
chr	670430	670431	0.0684
chr	670431	670432	0.0342
chr	670432	670437	0.0228
chr	670437	670444	0.0798
chr	670444	670452	0.0684
chr	670452	670459	0.057
chr	670459	670464	0.0342
chr	670481	670482	0.0114
chr	670482	670484	0.0228
chr	670484	670501	0.0456
chr	670501	670505	0.0342
chr	670505	670516	0.0114
chr	670516	670518	0.0228
chr	670518	670525	0.0456
chr	670525	670539	0.0342
chr	670539	670543	0.0228
chr	670543	670545	0.0114
chr	670551	670568	0.9348
chr	670568	670570	0.9234
chr	670570	670571	0.8322
chr	670571	670572	0.7296
chr	670572	670573	0.5358
chr	670573	670574	0.0798
chr	670574	670575	0.0456
chr	670575	670580	0.0342
chr	670580	670586	0.0228
chr	670586	670589	0.0114
chr	670589	670591	0.0228
chr	670591	670605	0.0114
chr	670605	670608	0.0912
chr	670608	670610	0.0798
chr	670610	670627	0.1026
chr	670627	670630	0.0684
chr	670630	670631	0.0456
chr	670631	670632	0.0342
chr	670632	670633	0.0114
chr	670669	670687	0.0114
chr	670687	670688	0.0342
chr	670688	670689	0.1026
chr	670689	670690	0.1368
chr	670690	670691	0.285
chr	670691	670692	0.3192
chr	670692	670693	2.2572
chr	670693	670694	2.679
chr	670694	670698	3.1806
chr	670698	670700	3.192
chr	670700	670709	3.1806
chr	670709	670710	3.1464
chr	670710	670711	3.1122
chr	670711	670712	3.1008
chr	670712	670713	3.1578
chr	670713	670714	3.078
chr	670714	670715	1.0032
chr	670715	670718	1.2084
chr	670718	670721	1.197
chr	670721	670724	1.1856
chr	670724	670729	1.1742
chr	670729	670730	1.1628
chr	670730	670731	1.1514
chr	670731	670733	1.083
chr	670733	670734	0.5244
chr	670734	670735	0.399
chr	670735	670736	0.3078
chr	670736	670737	0.0342
chr	670737	670741	0.0114
chr	670741	670742	0.0228
chr	670742	670757	0.0114
chr	670757	670760	0.0228
chr	670760	670761	0.0342
chr	670761	670762	0.0684
chr	670762	670764	0.0798
chr	670764	670765	0.0912
chr	670765	670766	0.2052
chr	670766	670779	0.3306
chr	670779	670781	0.3192
chr	670781	670785	0.3078
chr	670785	670786	0.2736
chr	670786	670787	0.1368
chr	670787	670788	0.0912
chr	670788	670789	0.114
chr	670789	670790	0.0912
chr	670790	670791	0.0684
chr	670791	670810	0.114
chr	670810	670811	0.0684
chr	670811	670812	0.0342
chr	670812	670813	0.0228
chr	670813	670814	0.0114
chr	670827	670829	0.0228
chr	670829	670844	0.0342
chr	670844	670847	0.0228
chr	670847	670849	0.1254
chr	670849	670851	0.1368
chr	670851	670854	0.1254
chr	670854	670866	0.1938
chr	670866	670867	0.171
chr	670867	670868	0.114
chr	670868	670869	0.0912
chr	670869	670876	0.0798
chr	670876	670877	0.0228
chr	670877	670878	0.0114
chr	671037	671041	0.0114
chr	671041	671043	0.0342
chr	671043	671044	0.0456
chr	671044	671047	0.0684
chr	671047	671051	0.0798
chr	671051	671059	0.1026
chr	671059	671060	0.1254
chr	671060	671061	0.228
chr	671061	671062	0.2622
chr	671062	671064	0.2736
chr	671064	671066	0.2622
chr	671066	671068	0.4788
chr	671068	671070	0.4674
chr	671070	671073	0.456
chr	671073	671080	0.4788
chr	671080	671081	0.4674
chr	671081	671082	0.4218
chr	671082	671083	0.3876
chr	671083	671084	0.342
chr	671084	671085	0.3306
chr	671085	671086	0.3192
chr	671086	671087	0.2394
chr	671087	671088	0.2052
chr	671088	671089	0.1596
chr	671089	671090	0.1026
chr	671090	671091	0.0684
chr	671091	671093	0.0456
chr	671093	671096	0.057
chr	671096	671102	0.0342
chr	671102	671105	0.0456
chr	671105	671115	0.057
chr	671115	671116	0.0456
chr	671116	671117	0.0342
chr	671117	671124	0.057
chr	671124	671134	0.0684
chr	671134	671135	0.057
chr	671135	671140	0.0456
chr	671140	671146	0.057
chr	671146	671151	0.0342
chr	671151	671152	0.0228
chr	671152	671162	0.0114
chr	671162	671163	0.0228
chr	671163	671182	0.0342
chr	671182	671184	0.0228
chr	671219	671237	0.057
chr	671237	671239	0.0456
chr	671239	671240	0.0342
chr	671241	671244	0.0114
chr	671244	671246	0.2052
chr	671246	671248	0.2166
chr	671248	671250	0.228
chr	671250	671251	0.2736
chr	671251	671252	1.3794
chr	671252	671264	1.4022
chr	671264	671266	1.3794
chr	671266	671267	1.368
chr	671267	671268	1.4706
chr	671268	671269	1.425
chr	671269	671270	1.3224
chr	671270	671271	0.6156
chr	671271	671272	0.5472
chr	671272	671273	0.342
chr	671273	671274	0.2964
chr	671274	671280	0.3192
chr	671280	671282	0.342
chr	671282	671284	0.4674
chr	671284	671288	0.4788
chr	671288	671289	0.4674
chr	671289	671291	0.2622
chr	671291	671293	0.2508
chr	671293	671294	0.2166
chr	671294	671296	0.2052
chr	671296	671299	0.171
chr	671299	671301	0.1596
chr	671301	671302	0.1368
chr	671302	671303	0.114
chr	671303	671306	0.0342
chr	671306	671311	0.0228
chr	671311	671312	0.0114
chr	671318	671340	0.0114
chr	671340	671341	0.114
chr	671341	671342	0.1026
chr	671342	671346	0.1368
chr	671346	671357	0.228
chr	671357	671359	0.2166
chr	671359	671360	0.2052
chr	671360	671361	0.1938
chr	671361	671362	0.171
chr	671362	671363	0.1368
chr	671363	671365	0.114
chr	671365	671366	0.0912
chr	671366	671367	0.0228
chr	671401	671406	0.0228
chr	671406	671407	0.1368
chr	671407	671408	0.1482
chr	671408	671419	0.1596
chr	671419	671422	0.1482
chr	671422	671427	0.1368
chr	671427	671428	0.0798
chr	671510	671531	0.0114
chr	671545	671564	0.3306
chr	671564	671565	0.2964
chr	671565	671566	0.1938
chr	671566	671567	0.1596
chr	671567	671568	0.1482
chr	671568	671569	0.1026
chr	671569	671570	0.0456
chr	671586	671598	0.171
chr	671598	671599	0.3078
chr	671599	671604	0.3876
chr	671604	671607	0.3762
chr	671607	671616	0.2166
chr	671616	671618	0.2052
chr	671618	671619	0.1482
chr	671619	671620	0.1026
chr	671620	671621	0.0798
chr	671675	671680	0.0228
chr	671680	671682	0.2736
chr	671682	671683	0.3078
chr	671683	671697	0.3192
chr	671697	671700	0.2964
chr	671700	671701	0.2622
chr	671701	671702	0.1368
chr	671702	671703	0.0912
chr	671703	671704	0.0798
chr	671704	671722	0.0684
chr	671722	671724	0.0228
chr	671724	671726	0.0114
chr	671726	671728	0.0228
chr	671728	671733	0.0114
chr	671733	671734	0.0342
chr	671734	671746	0.0684
chr	671746	671750	0.057
chr	671750	671752	0.0684
chr	671752	671755	0.0798
chr	671755	671758	0.0228
chr	671758	671762	0.0342
chr	671762	671763	0.0456
chr	671763	671772	0.057
chr	671772	671782	0.0342
chr	671782	671783	0.0228
chr	671783	671785	0.0114
chr	671828	671842	0.0114
chr	671842	671851	0.2052
chr	671851	671862	0.2166
chr	671862	671863	0.2052
chr	671863	671864	0.1482
chr	671864	671865	0.0342
chr	671865	671867	0.0114
chr	671887	671891	0.0228
chr	671891	671893	0.0342
chr	671893	671910	0.0798
chr	671910	671913	0.0342
chr	671916	671935	0.0342
chr	671935	671937	0.0228
chr	672012	672017	0.0114
chr	672017	672030	0.0228
chr	672030	672034	0.0342
chr	672034	672037	0.0228
chr	672037	672039	0.0114
chr	672039	672051	0.0228
chr	672051	672060	0.0114
chr	672074	672080	0.3306
chr	672080	672092	0.342
chr	672092	672093	0.3306
chr	672093	672094	0.3192
chr	672094	672095	0.285
chr	672095	672096	0.2166
chr	672096	672097	0.0684
chr	672097	672098	0.057
chr	672098	672099	0.0342
chr	672099	672100	0.0228
chr	672100	672102	0.0114
chr	672105	672107	0.0114
chr	672107	672128	0.0684
chr	672128	672132	0.0114
chr	672169	672174	0.0114
chr	672174	672175	0.0456
chr	672175	672176	0.057
chr	672176	672177	0.2166
chr	672177	672178	0.2394
chr	672178	672180	0.2508
chr	672180	672192	0.3192
chr	672192	672193	0.3306
chr	672193	672194	0.3078
chr	672194	672196	0.2964
chr	672196	672197	0.2508
chr	672197	672198	0.228
chr	672198	672199	0.1938
chr	672199	672200	0.1824
chr	672200	672201	0.171
chr	672201	672202	0.1482
chr	672202	672203	0.1368
chr	672203	672204	0.1482
chr	672204	672209	0.1938
chr	672209	672215	0.1824
chr	672215	672216	0.171
chr	672216	672218	0.1596
chr	672218	672219	0.1482
chr	672219	672222	0.0798
chr	672222	672223	0.0684
chr	672223	672224	0.0456
chr	672224	672228	0.0342
chr	672228	672231	0.0228
chr	672231	672232	0.2052
chr	672232	672238	0.2394
chr	672238	672239	0.2622
chr	672239	672241	0.2508
chr	672241	672246	0.2622
chr	672246	672252	0.2508
chr	672252	672253	0.1824
chr	672253	672254	0.171
chr	672254	672256	0.1482
chr	672256	672258	0.1368
chr	672258	672259	0.1026
chr	672259	672260	0.0798
chr	672260	672267	0.0684
chr	672267	672273	0.057
chr	672273	672274	0.1368
chr	672274	672279	0.1254
chr	672279	672281	0.228
chr	672281	672282	0.2166
chr	672282	672283	0.2052
chr	672283	672284	0.2394
chr	672284	672285	0.228
chr	672285	672286	0.342
chr	672286	672287	0.7524
chr	672287	672288	0.7752
chr	672288	672289	0.7866
chr	672289	672291	0.798
chr	672291	672292	0.8322
chr	672292	672295	0.8208
chr	672295	672297	4.2408
chr	672297	672298	4.275
chr	672298	672302	4.2978
chr	672302	672304	4.2864
chr	672304	672305	4.275
chr	672305	672306	4.2636
chr	672306	672307	4.1154
chr	672307	672308	4.0584
chr	672308	672309	3.8076
chr	672309	672311	3.7392
chr	672311	672312	3.705
chr	672312	672313	3.3402
chr	672313	672314	3.2148
chr	672314	672315	2.5308
chr	672315	672316	2.451
chr	672316	672317	0.5016
chr	672317	672318	0.2394
chr	672318	672319	0.2052
chr	672319	672320	0.114
chr	672320	672321	0.0798
chr	672321	672336	0.057
chr	672336	672337	0.0684
chr	672337	672338	0.0456
chr	672338	672340	0.0684
chr	672340	672341	0.0912
chr	672341	672346	0.1026
chr	672346	672347	0.1482
chr	672347	672348	0.1824
chr	672348	672351	0.3876
chr	672351	672352	0.4332
chr	672352	672358	0.4218
chr	672358	672359	0.4104
chr	672359	672360	0.399
chr	672360	672361	0.3876
chr	672361	672363	0.3762
chr	672363	672366	0.3648
chr	672366	672367	0.3534
chr	672367	672368	0.3306
chr	672368	672369	0.2736
chr	672369	672370	0.1824
chr	672370	672372	0.171
chr	672372	672373	0.1482
chr	672373	672374	0.0798
chr	672374	672376	0.057
chr	672376	672377	0.0684
chr	672377	672378	0.057
chr	672378	672390	0.3078
chr	672390	672391	0.3192
chr	672391	672398	0.3306
chr	672398	672399	0.2508
chr	672399	672400	0.0684
chr	672400	672406	0.0228
chr	672406	672413	0.0342
chr	672413	672414	0.0114
chr	672414	672422	0.0228
chr	672422	672426	0.0456
chr	672426	672427	0.2166
chr	672427	672428	0.3192
chr	672428	672429	1.2084
chr	672429	672430	5.2782
chr	672430	672431	5.9736
chr	672431	672432	6.0078
chr	672432	672435	6.0192
chr	672435	672436	6.0078
chr	672436	672438	6.0192
chr	672438	672440	6.0078
chr	672440	672441	6.4638
chr	672441	672445	6.498
chr	672445	672446	6.4524
chr	672446	672447	6.327
chr	672447	672448	6.1902
chr	672448	672449	5.7228
chr	672449	672450	4.7082
chr	672450	672451	1.0716
chr	672451	672452	0.7068
chr	672452	672453	0.6384
chr	672453	672454	0.5928
chr	672454	672455	0.5814
chr	672455	672456	0.5358
chr	672456	672457	0.5244
chr	672457	672460	0.4902
chr	672460	672461	0.3876
chr	672461	672462	0.2622
chr	672462	672463	0.0456
chr	672463	672464	0.1596
chr	672464	672471	0.1482
chr	672471	672480	0.1596
chr	672480	672482	0.1482
chr	672482	672483	0.1368
chr	672483	672484	0.114
chr	672484	672485	0.0228
chr	672485	672494	0.0114
chr	672498	672501	0.228
chr	672501	672503	0.2394
chr	672503	672506	0.2508
chr	672506	672507	0.3306
chr	672507	672519	0.3534
chr	672519	672520	0.3192
chr	672520	672521	0.228
chr	672521	672523	0.1596
chr	672523	672525	0.1482
chr	672525	672526	0.1254
chr	672526	672527	0.0798
chr	672527	672528	0.0684
chr	672547	672548	0.1596
chr	672548	672549	0.228
chr	672549	672551	0.3534
chr	672551	672552	0.5928
chr	672552	672553	0.6156
chr	672553	672554	0.8208
chr	672554	672567	0.855
chr	672567	672568	0.8322
chr	672568	672569	0.7068
chr	672569	672570	0.5586
chr	672570	672571	0.4788
chr	672571	672572	0.3876
chr	672572	672573	0.342
chr	672573	672574	0.1938
chr	672574	672575	0.171
chr	672575	672576	0.1368
chr	672576	672577	0.0114
chr	672583	672603	0.0228
chr	672603	672604	0.0114
chr	672604	672606	0.0342
chr	672606	672607	0.0456
chr	672607	672626	0.1026
chr	672626	672627	0.0798
chr	672627	672628	0.0456
chr	672633	672634	0.0114
chr	672634	672638	0.0684
chr	672638	672639	0.0912
chr	672639	672640	0.114
chr	672640	672642	0.1254
chr	672642	672643	0.1596
chr	672643	672644	0.2736
chr	672644	672645	0.3078
chr	672645	672648	0.456
chr	672648	672654	0.5358
chr	672654	672655	0.5244
chr	672655	672656	0.4902
chr	672656	672657	0.5244
chr	672657	672658	0.513
chr	672658	672659	0.5016
chr	672659	672660	0.5244
chr	672660	672662	0.5016
chr	672662	672663	0.4674
chr	672663	672664	0.456
chr	672664	672665	0.4332
chr	672665	672666	0.3648
chr	672666	672667	0.3078
chr	672667	672668	0.285
chr	672668	672669	0.1368
chr	672669	672679	0.0798
chr	672679	672680	0.0456
chr	672680	672682	0.0114
chr	672683	672684	0.0114
chr	672684	672691	0.0228
chr	672691	672693	0.0342
chr	672693	672706	0.0456
chr	672706	672710	0.0684
chr	672710	672712	0.057
chr	672712	672713	0.0456
chr	672713	672716	0.0342
chr	672716	672723	0.0456
chr	672723	672731	0.057
chr	672731	672739	0.0456
chr	672739	672747	0.4902
chr	672747	672748	0.4788
chr	672748	672755	0.456
chr	672755	672759	0.4788
chr	672759	672760	0.1368
chr	672760	672761	0.114
chr	672761	672762	0.0798
chr	672762	672768	0.0684
chr	672768	672769	0.0912
chr	672769	672770	0.1026
chr	672770	672771	0.1824
chr	672771	672772	0.4446
chr	672772	672773	0.4902
chr	672773	672782	0.5244
chr	672782	672783	0.627
chr	672783	672784	0.6498
chr	672784	672790	0.6384
chr	672790	672791	0.6156
chr	672791	672792	0.513
chr	672792	672793	0.3876
chr	672793	672794	0.1824
chr	672794	672795	0.1368
chr	672795	672802	0.1254
chr	672802	672803	0.1026
chr	672803	672804	0.0798
chr	672804	672805	0.0456
chr	672805	672807	0.0342
chr	672807	672808	0.0228
chr	672808	672810	0.0114
chr	672810	672820	0.0912
chr	672820	672829	0.1254
chr	672829	672830	0.114
chr	672830	672831	0.1026
chr	672831	672834	0.0798
chr	672834	672842	0.0684
chr	672842	672844	0.0456
chr	672844	672853	0.0342
chr	672853	672856	0.0114
chr	672895	672905	0.0114
chr	672905	672906	0.0342
chr	672906	672907	0.1482
chr	672907	672916	0.1596
chr	672916	672918	0.1482
chr	672918	672921	0.1596
chr	672921	672925	0.1482
chr	672925	672926	0.114
chr	672926	672928	0.1026
chr	672928	672931	0.0912
chr	672931	672932	0.0342
chr	672932	672936	0.0228
chr	672936	672942	0.0114
chr	672969	672981	0.0798
chr	672981	672982	1.6302
chr	672982	672990	2.0634
chr	672990	672991	2.0292
chr	672991	672998	1.995
chr	672998	672999	2.0178
chr	672999	673000	2.0292
chr	673000	673001	2.1546
chr	673001	673002	2.109
chr	673002	673003	0.9462
chr	673003	673004	0.9576
chr	673004	673005	1.0488
chr	673005	673006	1.0602
chr	673006	673013	1.083
chr	673013	673014	1.0716
chr	673014	673016	1.0602
chr	673016	673017	1.0488
chr	673017	673019	1.026
chr	673019	673020	0.969
chr	673020	673021	0.912
chr	673021	673022	0.8892
chr	673022	673023	0.7866
chr	673023	673024	0.6384
chr	673024	673025	0.3306
chr	673025	673026	0.3078
chr	673026	673027	0.1482
chr	673027	673031	0.0456
chr	673031	673037	0.0342
chr	673037	673050	0.0114
chr	673086	673087	0.057
chr	673087	673107	0.0798
chr	673107	673108	0.0456
chr	673113	673132	0.0114
chr	673163	673165	0.0114
chr	673165	673181	0.0228
chr	673181	673187	0.0114
chr	673200	673201	0.0114
chr	673201	673205	0.0228
chr	673205	673210	0.0342
chr	673210	673211	0.0456
chr	673211	673221	0.1824
chr	673221	673230	0.1596
chr	673230	673231	0.1368
chr	673231	673232	0.1254
chr	673232	673233	0.0798
chr	673233	673235	0.0342
chr	673235	673237	0.0228
chr	673245	673246	0.0114
chr	673246	673247	0.0228
chr	673247	673248	0.114
chr	673248	673249	0.1368
chr	673249	673252	0.1596
chr	673252	673267	0.2052
chr	673267	673268	0.1938
chr	673268	673269	0.171
chr	673269	673270	0.057
chr	673270	673272	0.0342
chr	673272	673273	0.0228
chr	673273	673276	0.0114
chr	673305	673306	0.2964
chr	673306	673316	0.3762
chr	673316	673317	0.5928
chr	673317	673319	2.3028
chr	673319	673325	2.3256
chr	673325	673326	2.3028
chr	673326	673327	2.109
chr	673327	673328	1.995
chr	673328	673329	1.9836
chr	673329	673330	1.9608
chr	673330	673333	1.9494
chr	673333	673334	1.8582
chr	673334	673337	1.8468
chr	673337	673338	1.7214
chr	673338	673339	0.4104
chr	673339	673341	0.0114
chr	673341	673347	0.0228
chr	673347	673355	0.0114
chr	673355	673356	0.057
chr	673356	673357	0.0798
chr	673357	673358	0.1596
chr	673358	673362	0.171
chr	673362	673375	0.228
chr	673375	673377	0.2166
chr	673377	673379	0.1482
chr	673379	673380	0.0912
chr	673380	673384	0.0684
chr	673395	673396	0.2394
chr	673396	673414	0.2508
chr	673414	673415	0.2394
chr	673415	673417	0.0228
chr	673429	673430	0.0798
chr	673430	673450	0.2508
chr	673450	673451	0.228
chr	673451	673452	0.0912
chr	673452	673453	0.0114
chr	673460	673461	0.0342
chr	673461	673465	0.0456
chr	673465	673466	1.1628
chr	673466	673469	1.1742
chr	673469	673470	1.1628
chr	673470	673476	1.2996
chr	673476	673481	1.3224
chr	673481	673483	1.2882
chr	673483	673484	1.2768
chr	673484	673485	1.254
chr	673485	673486	1.2312
chr	673486	673487	1.083
chr	673487	673488	0.399
chr	673488	673489	0.1824
chr	673489	673490	0.1254
chr	673490	673491	0.1026
chr	673491	673497	0.0342
chr	673497	673505	0.0114
chr	673516	673521	0.0114
chr	673521	673524	0.4104
chr	673524	673539	0.5928
chr	673539	673541	0.6042
chr	673541	673542	0.5928
chr	673542	673544	0.2052
chr	673544	673545	0.1938
chr	673545	673546	0.171
chr	673546	673547	0.114
chr	673547	673549	0.0912
chr	673549	673550	0.0684
chr	673550	673553	0.057
chr	673553	673555	0.0456
chr	673555	673557	0.0228
chr	673557	673559	0.0114
chr	673619	673627	0.0456
chr	673627	673633	0.0798
chr	673633	673634	0.2394
chr	673634	673640	0.2508
chr	673640	673646	0.2052
chr	673646	673649	0.1938
chr	673649	673650	0.171
chr	673650	673651	0.1824
chr	673651	673655	0.171
chr	673655	673671	0.0114
chr	673684	673699	0.0684
chr	673699	673700	0.0798
chr	673700	673701	0.0684
chr	673701	673703	2.679
chr	673703	673705	2.6904
chr	673705	673707	2.736
chr	673707	673708	2.7816
chr	673708	673709	3.135
chr	673709	673711	3.1236
chr	673711	673712	3.1008
chr	673712	673718	3.0894
chr	673718	673719	3.078
chr	673719	673720	3.0552
chr	673720	673721	2.8842
chr	673721	673722	1.2996
chr	673722	673723	0.7752
chr	673723	673724	0.5814
chr	673724	673725	0.57
chr	673725	673726	0.5472
chr	673726	673727	0.5358
chr	673727	673728	0.4674
chr	673728	673729	3.9216
chr	673729	673730	4.1952
chr	673730	673731	4.2522
chr	673731	673732	4.2408
chr	673732	673733	4.2294
chr	673733	673734	4.1724
chr	673734	673736	4.0242
chr	673736	673738	4.0128
chr	673738	673744	4.0356
chr	673744	673745	4.0128
chr	673745	673746	3.9786
chr	673746	673747	3.9672
chr	673747	673748	3.9444
chr	673748	673749	3.4998
chr	673749	673750	2.8272
chr	673750	673751	0.3648
chr	673751	673752	0.2052
chr	673752	673753	0.114
chr	673753	673754	0.0912
chr	673754	673756	0.114
chr	673756	673759	0.0912
chr	673759	673760	0.0684
chr	673760	673767	0.1482
chr	673767	673770	0.1368
chr	673770	673771	0.1254
chr	673771	673772	0.114
chr	673772	673774	0.1026
chr	673774	673776	0.0798
chr	673776	673777	0.1482
chr	673777	673778	0.1596
chr	673778	673780	0.1254
chr	673780	673782	0.114
chr	673782	673783	0.1026
chr	673783	673797	0.0912
chr	673797	673798	0.057
chr	673798	673799	0.0456
chr	673799	673800	0.0114
chr	673800	673803	0.0456
chr	673803	673808	0.0684
chr	673808	673811	0.1026
chr	673811	673812	0.1482
chr	673812	673815	3.1806
chr	673815	673816	3.192
chr	673816	673817	3.2034
chr	673817	673818	3.2148
chr	673818	673819	3.2262
chr	673819	673820	3.2148
chr	673820	673821	3.2262
chr	673821	673825	3.2376
chr	673825	673826	3.2262
chr	673826	673827	3.2376
chr	673827	673829	3.2034
chr	673829	673830	3.192
chr	673830	673831	3.1806
chr	673831	673832	3.0096
chr	673832	673833	2.5194
chr	673833	673834	1.938
chr	673834	673835	1.8354
chr	673835	673836	1.824
chr	673836	673837	1.8012
chr	673837	673838	1.7898
chr	673838	673839	1.7214
chr	673839	673840	1.6986
chr	673840	673841	1.7556
chr	673841	673843	1.7328
chr	673843	673844	1.1514
chr	673844	673845	1.14
chr	673845	673846	1.1514
chr	673846	673847	1.0716
chr	673847	673849	0.4902
chr	673849	673850	0.6498
chr	673850	673858	0.6156
chr	673858	673860	0.6042
chr	673860	673861	0.6156
chr	673861	673862	0.5358
chr	673862	673863	0.5472
chr	673863	673866	0.5358
chr	673866	673867	0.5016
chr	673867	673868	0.4902
chr	673868	673869	0.3876
chr	673869	673870	0.3762
chr	673870	673871	0.3192
chr	673871	673872	0.228
chr	673872	673874	0.1368
chr	673874	673877	0.1254
chr	673877	673882	0.1368
chr	673882	673883	0.1482
chr	673883	673888	0.1368
chr	673888	673891	0.0912
chr	673891	673894	0.0798
chr	673894	673899	0.0456
chr	673899	673903	0.0342
chr	673903	673907	0.0228
chr	673907	673909	0.0114
chr	673932	673935	0.0114
chr	673935	673937	0.0228
chr	673937	673942	0.0342
chr	673942	673952	0.0456
chr	673952	673958	0.0342
chr	673958	673959	0.0114
chr	673959	673960	0.0228
chr	673960	673962	0.0342
chr	673962	673966	0.0228
chr	673966	673967	0.0342
chr	673967	673971	0.057
chr	673971	673973	0.0684
chr	673973	673975	0.1026
chr	673975	673976	0.114
chr	673976	673977	0.1482
chr	673977	673979	0.2964
chr	673979	673980	0.3078
chr	673980	673981	0.3192
chr	673981	673982	0.6498
chr	673982	673983	1.1856
chr	673983	673988	1.824
chr	673988	673989	1.8696
chr	673989	673991	1.9266
chr	673991	673996	1.938
chr	673996	673997	1.9266
chr	673997	673998	1.9494
chr	673998	673999	2.4168
chr	673999	674001	2.4738
chr	674001	674002	2.4282
chr	674002	674003	2.337
chr	674003	674004	4.0698
chr	674004	674005	4.56
chr	674005	674006	6.2244
chr	674006	674007	6.2016
chr	674007	674008	6.1332
chr	674008	674015	6.1218
chr	674015	674017	6.1104
chr	674017	674018	6.042
chr	674018	674019	6.0192
chr	674019	674020	5.9964
chr	674020	674021	5.9394
chr	674021	674022	5.5518
chr	674022	674023	5.4378
chr	674023	674024	5.3124
chr	674024	674025	4.4346
chr	674025	674026	2.7132
chr	674026	674027	1.596
chr	674027	674028	1.0488
chr	674028	674029	0.3648
chr	674029	674034	0.3306
chr	674034	674036	0.3192
chr	674036	674037	0.3078
chr	674037	674038	0.2736
chr	674038	674039	0.1482
chr	674039	674040	0.0228
chr	674040	674044	0.0342
chr	674044	674061	0.0912
chr	674061	674063	0.0798
chr	674063	674064	0.0684
chr	674065	674067	0.0228
chr	674067	674076	0.0456
chr	674076	674077	0.57
chr	674077	674079	8.094
chr	674079	674082	8.1282
chr	674082	674089	8.1054
chr	674089	674093	8.094
chr	674093	674094	7.8546
chr	674094	674095	7.8318
chr	674095	674096	7.7976
chr	674096	674097	7.1592
chr	674097	674098	6.0192
chr	674098	674099	0.6612
chr	674099	674100	0.3078
chr	674100	674101	0.2394
chr	674101	674102	0.2052
chr	674102	674103	0.1824
chr	674103	674107	0.1254
chr	674107	674109	0.6612
chr	674109	674119	0.6498
chr	674119	674120	0.7866
chr	674120	674121	0.7752
chr	674121	674122	0.7638
chr	674122	674123	0.7296
chr	674123	674124	0.7182
chr	674124	674125	0.6954
chr	674125	674126	0.684
chr	674126	674127	0.6726
chr	674127	674128	0.6156
chr	674128	674129	0.2736
chr	674129	674132	0.2394
chr	674132	674136	0.228
chr	674136	674141	0.2166
chr	674141	674142	0.2052
chr	674142	674145	0.1938
chr	674145	674146	0.171
chr	674146	674148	0.0798
chr	674148	674149	0.057
chr	674149	674150	0.0228
chr	674150	674151	0.0114
chr	674153	674158	0.0114
chr	674158	674159	0.0456
chr	674159	674163	1.0374
chr	674163	674179	1.0488
chr	674179	674180	0.6384
chr	674180	674181	0.1482
chr	674181	674186	0.0684
chr	674186	674198	0.057
chr	674198	674204	0.0342
chr	674204	674206	0.0228
chr	674208	674213	0.0114
chr	674213	674214	0.0228
chr	674214	674215	0.1026
chr	674215	674216	1.3338
chr	674216	674218	1.3566
chr	674218	674219	2.0634
chr	674219	674220	2.4396
chr	674220	674222	2.4738
chr	674222	674223	2.4852
chr	674223	674224	2.5422
chr	674224	674231	2.6448
chr	674231	674232	2.622
chr	674232	674233	2.5992
chr	674233	674234	2.565
chr	674234	674235	2.5308
chr	674235	674236	2.4738
chr	674236	674237	2.451
chr	674237	674238	2.4396
chr	674238	674239	2.2002
chr	674239	674240	1.9608
chr	674240	674241	1.1172
chr	674241	674242	1.0374
chr	674242	674243	0.9918
chr	674243	674244	0.9462
chr	674244	674245	0.8664
chr	674245	674246	0.3876
chr	674246	674247	0.3306
chr	674247	674248	0.3192
chr	674248	674249	0.3078
chr	674249	674250	0.285
chr	674250	674252	0.0456
chr	674252	674259	0.0342
chr	674259	674260	0.0228
chr	674260	674270	0.0114
chr	674270	674273	0.0228
chr	674273	674290	0.0342
chr	674290	674291	0.0228
chr	674316	674337	0.0114
chr	674357	674374	0.0114
chr	674374	674375	0.057
chr	674375	674376	0.0456
chr	674376	674392	0.057
chr	674392	674393	0.0456
chr	674393	674395	0.0684
chr	674395	674396	0.0342
chr	674396	674415	0.1254
chr	674415	674416	0.114
chr	674416	674417	0.0228
chr	674417	674420	0.0114
chr	674422	674445	0.0114
chr	674474	674491	0.0114
chr	674491	674495	0.0798
chr	674495	674500	0.1596
chr	674500	674501	0.2166
chr	674501	674502	0.2736
chr	674502	674511	0.285
chr	674511	674512	0.2622
chr	674512	674517	0.2052
chr	674517	674521	0.1368
chr	674521	674522	0.1254
chr	674534	674551	0.0114
chr	674556	674569	0.0114
chr	674569	674583	0.0228
chr	674583	674591	0.1254
chr	674591	674604	0.1368
chr	674604	674610	0.0342
chr	674610	674613	0.0228
chr	674613	674623	0.0114
chr	674624	674625	0.0114
chr	674625	674626	0.0228
chr	674626	674629	0.0684
chr	674629	674636	0.1254
chr	674636	674637	0.1368
chr	674637	674638	0.171
chr	674638	674647	0.1938
chr	674647	674648	0.1824
chr	674648	674649	0.171
chr	674649	674650	0.1596
chr	674650	674651	0.1026
chr	674651	674654	0.0912
chr	674654	674655	0.0798
chr	674655	674657	0.0684
chr	674657	674658	0.1026
chr	674658	674661	0.3648
chr	674661	674672	0.3534
chr	674672	674675	0.342
chr	674675	674678	0.3306
chr	674678	674679	0.2736
chr	674679	674680	0.057
chr	674680	674681	0.0342
chr	674681	674683	0.0228
chr	674683	674684	0.0114
chr	674686	674691	0.0114
chr	674691	674692	0.0228
chr	674692	674693	0.0342
chr	674693	674696	0.2052
chr	674696	674699	0.2166
chr	674699	674700	0.2394
chr	674700	674701	0.3648
chr	674701	674702	0.6954
chr	674702	674710	0.7638
chr	674710	674713	0.7524
chr	674713	674714	0.741
chr	674714	674715	0.6384
chr	674715	674718	0.6042
chr	674718	674720	0.5814
chr	674720	674721	0.5358
chr	674721	674722	0.4788
chr	674722	674723	0.0456
chr	674723	674724	0.0114
chr	674726	674727	0.0342
chr	674727	674730	0.0798
chr	674730	674731	0.1026
chr	674731	674746	0.2166
chr	674746	674747	0.1938
chr	674747	674748	0.1824
chr	674748	674749	0.1368
chr	674749	674750	0.1254
chr	674750	674751	0.0342
chr	674751	674752	0.0228
chr	674759	674761	0.0114
chr	674761	674762	0.0228
chr	674762	674763	0.1026
chr	674763	674764	0.1368
chr	674764	674766	0.1482
chr	674766	674767	0.1938
chr	674767	674769	0.2052
chr	674769	674777	0.2166
chr	674777	674779	0.2052
chr	674779	674780	0.1938
chr	674780	674783	0.1824
chr	674783	674784	0.1254
chr	674784	674785	0.114
chr	674785	674786	0.0456
chr	674786	674790	0.0342
chr	674790	674791	0.0228
chr	674801	674810	0.0114
chr	674810	674812	0.0228
chr	674812	674817	0.0342
chr	674817	674818	0.0912
chr	674818	674820	0.1254
chr	674820	674822	0.1368
chr	674822	674825	0.1482
chr	674825	674826	0.399
chr	674826	674827	0.4218
chr	674827	674829	0.4332
chr	674829	674831	0.456
chr	674831	674835	0.4332
chr	674835	674838	0.4218
chr	674838	674839	0.4104
chr	674839	674840	0.4446
chr	674840	674841	0.4332
chr	674841	674842	0.4218
chr	674842	674843	0.399
chr	674843	674844	0.3876
chr	674844	674845	0.3534
chr	674845	674846	0.285
chr	674846	674852	0.1026
chr	674852	674853	0.0912
chr	674853	674854	0.0798
chr	674854	674856	0.0684
chr	674856	674860	0.057
chr	674860	674861	0.0228
chr	674861	674862	0.0114
chr	674862	674863	0.0228
chr	674863	674868	0.0114
chr	674868	674883	0.0798
chr	674883	674887	0.0684
chr	674887	674888	0.0456
chr	674888	674890	0.0342
chr	674890	674892	0.0228
chr	674928	674930	0.0456
chr	674930	674931	0.057
chr	674931	674933	0.0684
chr	674933	674944	0.0798
chr	674944	674946	0.0684
chr	674946	674950	0.1254
chr	674950	674951	0.0912
chr	674951	674958	0.0684
chr	674958	674967	0.057
chr	674967	674968	0.0342
chr	674969	674979	0.0114
chr	674979	674991	0.057
chr	674991	674996	0.0798
chr	674996	674999	0.057
chr	674999	675002	0.0456
chr	675002	675015	0.0342
chr	675039	675040	0.0228
chr	675040	675042	0.057
chr	675042	675043	8.1966
chr	675043	675045	8.208
chr	675045	675054	8.2194
chr	675054	675056	8.2308
chr	675056	675058	8.2422
chr	675058	675059	8.2308
chr	675059	675060	8.1282
chr	675060	675061	9.291
chr	675061	675062	9.2568
chr	675062	675063	8.037
chr	675063	675064	2.5764
chr	675064	675065	2.0064
chr	675065	675066	1.824
chr	675066	675067	1.5276
chr	675067	675068	1.425
chr	675068	675075	1.3908
chr	675075	675076	1.4136
chr	675076	675077	1.4022
chr	675077	675080	1.368
chr	675080	675081	1.2084
chr	675081	675082	1.0944
chr	675082	675083	0.1596
chr	675083	675095	0.0456
chr	675095	675096	0.0342
chr	675096	675097	0.0456
chr	675097	675098	0.0912
chr	675098	675099	0.3078
chr	675099	675102	0.3192
chr	675102	675105	0.3306
chr	675105	675108	0.399
chr	675108	675117	0.4218
chr	675117	675118	0.4104
chr	675118	675119	0.342
chr	675119	675120	0.3078
chr	675120	675122	0.1254
chr	675122	675123	0.114
chr	675123	675124	0.1026
chr	675124	675126	0.0912
chr	675126	675128	0.0342
chr	675128	675141	0.0114
chr	675141	675142	0.0228
chr	675142	675143	0.0342
chr	675143	675146	0.0456
chr	675146	675147	0.0798
chr	675147	675148	0.114
chr	675148	675149	0.1482
chr	675149	675161	0.228
chr	675161	675162	0.2394
chr	675162	675165	0.228
chr	675165	675166	0.2166
chr	675166	675167	0.1596
chr	675167	675168	0.1254
chr	675168	675169	0.1026
chr	675169	675170	0.0912
chr	675170	675171	0.0456
chr	675171	675181	0.0114
chr	675190	675193	0.0114
chr	675193	675213	0.0228
chr	675213	675214	0.0114
chr	675237	675259	0.0114
chr	675379	675401	0.0114
chr	675426	675448	0.0114
chr	675592	675593	0.0228
chr	675593	675597	0.0342
chr	675597	675598	0.4902
chr	675598	675599	9.0744
chr	675599	675600	9.177
chr	675600	675614	9.1884
chr	675614	675615	9.1086
chr	675615	675616	8.9262
chr	675616	675617	8.9148
chr	675617	675618	8.6982
chr	675618	675619	8.3334
chr	675619	675620	1.5048
chr	675620	675621	0.0228
chr	675621	675624	0.0114
chr	675633	675653	0.0228
chr	675653	675660	0.0114
chr	675686	675708	0.0114
chr	675741	675760	0.0114
chr	675889	675906	0.0114
chr	676131	676154	0.0114
chr	676306	676327	0.0342
chr	676402	676419	0.0114
chr	676644	676661	0.0114
chr	676851	676880	0.0114
chr	677108	677109	0.0798
chr	677109	677125	0.0912
chr	677125	677129	0.0798
chr	677129	677130	0.0456
chr	677130	677132	0.0114
chr	677152	677153	0.0228
chr	677153	677154	0.0456
chr	677154	677155	0.0798
chr	677155	677172	0.0912
chr	677172	677173	0.0798
chr	677173	677174	0.0342
chr	677174	677175	0.0228
chr	677175	677176	0.0342
chr	677176	677196	0.0114
chr	677312	677314	0.0114
chr	677314	677319	0.0342
chr	677319	677334	0.057
chr	677334	677341	0.0228
chr	677341	677344	0.0114
chr	677390	677412	0.0114
chr	677470	677471	0.0114
chr	677471	677473	0.0456
chr	677473	677479	0.228
chr	677479	677483	0.2394
chr	677483	677485	0.3306
chr	677485	677493	0.3534
chr	677493	677496	0.1368
chr	677496	677501	0.1254
chr	677501	677503	0.114
chr	677503	677506	0.0228
chr	677506	677512	0.0114
chr	677606	677618	0.0342
chr	677618	677619	0.0456
chr	677619	677627	0.1026
chr	677627	677629	0.0798
chr	677629	677639	0.0684
chr	677639	677640	0.057
chr	677640	677641	0.0456
chr	677641	677646	0.0114
chr	677646	677654	0.0228
chr	677654	677665	0.0114
chr	677665	677668	0.0228
chr	677668	677669	0.0342
chr	677669	677672	0.0456
chr	677672	677674	0.2166
chr	677674	677675	0.2394
chr	677675	677677	0.2508
chr	677677	677678	0.3648
chr	677678	677693	0.3762
chr	677693	677694	0.3192
chr	677694	677695	0.2166
chr	677695	677696	0.1596
chr	677696	677697	0.057
chr	677697	677702	0.0114
chr	677710	677711	0.0114
chr	677711	677716	0.0228
chr	677716	677719	0.1482
chr	677719	677735	0.3078
chr	677735	677736	0.2736
chr	677736	677737	0.2622
chr	677737	677738	0.228
chr	677738	677739	0.1938
chr	677739	677741	0.171
chr	677741	677743	0.0342
chr	677743	677746	0.0114
chr	677803	677824	0.0114
chr	677826	677847	0.0228
chr	677901	677934	0.0114
chr	677934	677940	0.2052
chr	677940	677945	0.2166
chr	677945	677949	0.2394
chr	677949	677951	0.228
chr	677951	677956	0.2166
chr	677956	677957	0.0684
chr	677957	677962	0.0342
chr	677962	677966	0.0228
chr	677966	677967	0.0114
chr	677979	677999	0.0342
chr	677999	678000	0.0114
chr	678054	678056	0.0114
chr	678056	678057	0.0342
chr	678057	678071	0.0684
chr	678071	678073	0.0798
chr	678073	678074	0.0684
chr	678074	678075	1.4478
chr	678075	678076	1.4364
chr	678076	678077	1.5846
chr	678077	678078	1.5618
chr	678078	678081	1.596
chr	678081	678082	1.6074
chr	678082	678083	1.653
chr	678083	678091	1.71
chr	678091	678092	1.6986
chr	678092	678093	1.6758
chr	678093	678094	1.6644
chr	678094	678095	1.425
chr	678095	678096	1.2996
chr	678096	678097	0.3192
chr	678097	678098	0.285
chr	678098	678099	0.2508
chr	678099	678100	0.2394
chr	678100	678101	0.1368
chr	678101	678103	0.1026
chr	678103	678104	0.0228
chr	678104	678105	0.0114
chr	678220	678229	0.0228
chr	678229	678249	0.0342
chr	678249	678251	0.0114
chr	678460	678466	0.0342
chr	678466	678469	0.0456
chr	678469	678480	0.057
chr	678480	678481	0.0456
chr	678481	678483	0.0342
chr	678483	678487	0.0228
chr	678487	678488	0.0114
chr	678488	678489	0.342
chr	678489	678508	0.3648
chr	678508	678509	0.0684
chr	678509	678510	0.0456
chr	678510	678511	0.0114
chr	678520	678540	0.0114
chr	678599	678616	0.0114
chr	678948	678964	0.0342
chr	678964	678968	0.0456
chr	678968	678975	0.0228
chr	678975	678981	0.0114
chr	679092	679094	0.0114
chr	679094	679105	0.0228
chr	679105	679113	0.969
chr	679113	679115	0.9576
chr	679115	679122	0.9462
chr	679122	679124	0.912
chr	679124	679125	0.855
chr	679125	679126	0.7638
chr	679126	679127	0.0912
chr	679153	679155	0.0114
chr	679155	679170	0.1254
chr	679170	679171	0.1368
chr	679171	679175	0.1254
chr	679175	679191	0.0114
chr	679272	679277	0.0114
chr	679277	679286	0.0228
chr	679286	679293	0.0342
chr	679293	679301	0.0228
chr	679301	679307	0.0342
chr	679307	679321	0.0912
chr	679321	679327	0.0684
chr	679327	679328	0.0228
chr	679328	679330	0.0114
chr	679399	679420	0.0114
chr	679574	679602	0.0114
chr	679694	679697	0.0114
chr	679697	679713	0.0342
chr	679713	679718	0.0228
chr	679718	679719	0.0114
chr	679726	679742	0.0114
chr	679768	679769	0.0114
chr	679769	679770	0.0684
chr	679770	679786	0.114
chr	679786	679787	0.1026
chr	679787	679789	0.0798
chr	679789	679791	0.0456
chr	679903	679919	0.0114
chr	679974	679992	0.0114
chr	679992	679993	0.0228
chr	679993	680004	0.0456
chr	680004	680013	0.0342
chr	680013	680015	0.0114
chr	680015	680023	0.0342
chr	680023	680033	0.0228
chr	680033	680042	0.0114
chr	680047	680071	0.0114
chr	680106	680129	0.0114
chr	680221	680228	0.0342
chr	680228	680242	0.0798
chr	680242	680249	0.0456
chr	680249	680250	0.0342
chr	680281	680298	0.0114
chr	680313	680315	0.0228
chr	680315	680335	0.0342
chr	680335	680338	0.0114
chr	680363	680364	0.2166
chr	680364	680380	0.2508
chr	680380	680381	0.2394
chr	680381	680383	0.228
chr	680383	680384	0.2166
chr	680384	680385	0.2052
chr	680519	680539	0.0114
chr	680539	680541	0.0228
chr	680541	680561	0.0114
chr	680601	680622	0.0228
chr	680626	680627	0.0114
chr	680627	680647	0.0342
chr	680647	680654	0.0114
chr	680659	680681	0.057
chr	680683	680701	0.0912
chr	680701	680705	0.0798
chr	680718	680724	0.0114
chr	680724	680742	0.057
chr	680742	680744	0.0684
chr	680744	680745	0.057
chr	680745	680763	0.0114
chr	680877	680893	0.0114
chr	680893	680894	0.1026
chr	680894	680895	0.114
chr	680895	680896	0.1482
chr	680896	680904	0.1824
chr	680904	680909	0.171
chr	680909	680912	0.1596
chr	680912	680913	0.114
chr	680913	680914	0.0798
chr	680914	680915	0.0684
chr	680915	680923	0.0114
chr	680923	680924	0.1026
chr	680924	680942	0.114
chr	680942	680943	0.1026
chr	680963	680967	0.0228
chr	680967	680969	0.0342
chr	680969	680977	0.057
chr	680977	680981	0.0798
chr	680981	680986	0.0684
chr	680986	680990	0.0456
chr	680990	680991	0.2052
chr	680991	680994	0.2394
chr	680994	680997	0.2508
chr	680997	680998	0.2622
chr	680998	681002	0.2508
chr	681002	681010	0.2394
chr	681010	681011	0.1482
chr	681011	681012	0.1026
chr	681012	681013	0.0798
chr	681013	681016	0.0456
chr	681016	681020	0.0342
chr	681020	681032	0.0228
chr	681032	681033	0.0114
chr	681064	681085	0.0342
chr	681085	681086	0.0114
chr	681124	681141	0.0114
chr	681156	681157	0.0114
chr	681157	681178	0.0342
chr	681178	681179	0.0114
chr	681406	681407	0.0228
chr	681407	681426	0.0684
chr	681426	681428	0.0456
chr	681428	681429	0.0114
chr	681436	681438	0.0228
chr	681438	681439	0.0456
chr	681439	681441	0.0798
chr	681441	681442	0.0912
chr	681442	681443	0.1026
chr	681443	681446	0.1254
chr	681446	681456	0.1368
chr	681456	681458	0.1026
chr	681458	681459	0.0912
chr	681459	681462	0.0798
chr	681462	681463	0.057
chr	681463	681464	0.0456
chr	681464	681466	0.0228
chr	681466	681468	0.0114
chr	681486	681487	0.3078
chr	681487	681488	0.6726
chr	681488	681492	0.8778
chr	681492	681494	0.8892
chr	681494	681495	0.9918
chr	681495	681496	1.6416
chr	681496	681497	1.7898
chr	681497	681498	1.8012
chr	681498	681505	1.8126
chr	681505	681506	1.7898
chr	681506	681507	1.7784
chr	681507	681508	1.1628
chr	681508	681509	1.1172
chr	681509	681510	0.969
chr	681510	681511	0.9576
chr	681511	681512	0.9006
chr	681512	681513	0.8892
chr	681513	681514	0.8778
chr	681514	681515	0.8664
chr	681515	681516	0.8322
chr	681516	681517	0.456
chr	681517	681518	0.228
chr	681518	681519	0.0684
chr	681519	681523	0.057
chr	681523	681527	0.0456
chr	681527	681530	0.0342
chr	681530	681533	0.0228
chr	681533	681551	0.0114
chr	681578	681579	4.6284
chr	681579	681584	4.7424
chr	681584	681585	4.7538
chr	681585	681591	4.7652
chr	681591	681597	4.7766
chr	681597	681598	5.0844
chr	681598	681599	5.2212
chr	681599	681600	3.762
chr	681600	681601	1.4934
chr	681601	681602	1.2654
chr	681602	681603	1.14
chr	681603	681604	0.5928
chr	681604	681605	0.6042
chr	681605	681606	0.5928
chr	681606	681607	0.5814
chr	681607	681609	0.57
chr	681609	681612	0.6726
chr	681612	681613	0.6612
chr	681613	681614	0.6042
chr	681614	681615	0.5814
chr	681615	681616	0.57
chr	681616	681617	0.4674
chr	681617	681618	0.2964
chr	681618	681619	0.2052
chr	681619	681621	0.1482
chr	681621	681626	0.1254
chr	681626	681630	0.114
chr	681630	681633	0.0114
chr	681655	681659	0.0114
chr	681659	681661	0.0228
chr	681661	681663	0.0342
chr	681663	681672	0.0456
chr	681672	681675	0.057
chr	681675	681677	0.0456
chr	681677	681683	0.0342
chr	681683	681684	0.0228
chr	681684	681695	0.0114
chr	681695	681696	0.4218
chr	681696	681697	0.4446
chr	681697	681712	0.4788
chr	681712	681713	0.4674
chr	681713	681714	0.4446
chr	681714	681716	0.4218
chr	681716	681717	0.399
chr	681717	681718	0.1026
chr	681718	681722	0.0228
chr	681722	681730	0.0114
chr	681731	681746	0.0114
chr	681746	681765	0.1026
chr	681765	681766	0.0912
chr	681766	681767	0.0798
chr	681767	681768	0.0342
chr	681768	681769	0.0228
chr	681769	681777	0.057
chr	681777	681780	0.0456
chr	681780	681781	0.0684
chr	681781	681785	0.0798
chr	681785	681787	0.1026
chr	681787	681790	0.0912
chr	681790	681791	0.0798
chr	681791	681801	0.0684
chr	681801	681803	0.0456
chr	681803	681812	0.0228
chr	681851	681872	0.0114
chr	681885	681906	0.0114
chr	681906	681907	0.057
chr	681907	681909	0.0456
chr	681909	681918	0.057
chr	681918	681923	0.0912
chr	681923	681928	0.0798
chr	681928	681930	0.0456
chr	681930	681937	0.0342
chr	681937	681939	0.057
chr	681939	681940	0.0342
chr	681940	681952	0.0456
chr	681952	681959	0.057
chr	681959	681960	0.0342
chr	681960	681962	0.0228
chr	681962	681995	0.0114
chr	682016	682017	0.0114
chr	682017	682023	0.0228
chr	682023	682026	0.0456
chr	682026	682028	0.1368
chr	682028	682036	0.1482
chr	682036	682041	0.1254
chr	682041	682042	0.1368
chr	682042	682043	0.1482
chr	682043	682044	0.228
chr	682044	682045	3.6936
chr	682045	682047	8.2764
chr	682047	682048	8.2878
chr	682048	682049	8.2992
chr	682049	682051	8.2764
chr	682051	682053	8.2992
chr	682053	682055	8.2764
chr	682055	682060	8.265
chr	682060	682062	8.2536
chr	682062	682063	8.2194
chr	682063	682064	8.1966
chr	682064	682065	8.0712
chr	682065	682066	7.5468
chr	682066	682067	0.6384
chr	682067	682068	0.0456
chr	682068	682074	0.0228
chr	682075	682080	0.0228
chr	682080	682081	0.399
chr	682081	682082	0.4218
chr	682082	682083	0.4332
chr	682083	682087	0.4446
chr	682087	682096	0.912
chr	682096	682097	0.8892
chr	682097	682099	0.8778
chr	682099	682100	0.8664
chr	682100	682101	0.8322
chr	682101	682103	0.57
chr	682103	682106	0.5244
chr	682106	682107	0.5016
chr	682107	682108	0.4902
chr	682108	682109	0.057
chr	682109	682110	0.0342
chr	682110	682112	0.0114
chr	682188	682190	0.0114
chr	682190	682194	0.0228
chr	682194	682195	0.0684
chr	682195	682205	0.0912
chr	682205	682212	0.0798
chr	682212	682216	0.0684
chr	682216	682217	0.0228
chr	682219	682240	0.0114
chr	682245	682266	0.0114
chr	682352	682373	0.0114
chr	682415	682423	0.0114
chr	682423	682429	0.0228
chr	682429	682433	0.0342
chr	682433	682446	0.0228
chr	682446	682463	0.0114
chr	682469	682486	0.0114
chr	682504	682525	0.0114
chr	682526	682529	0.0342
chr	682529	682530	0.057
chr	682530	682531	0.2508
chr	682531	682532	0.8094
chr	682532	682533	0.8892
chr	682533	682549	0.9234
chr	682549	682550	0.912
chr	682550	682551	0.8436
chr	682551	682552	0.7638
chr	682552	682553	0.1368
chr	682553	682573	0.0228
chr	682648	682652	0.0114
chr	682652	682653	0.0228
chr	682653	682667	0.0912
chr	682667	682669	0.114
chr	682669	682671	0.1026
chr	682671	682674	0.0912
chr	682674	682688	0.0228
chr	682757	682780	0.0114
chr	682806	682807	0.0114
chr	682807	682808	0.0342
chr	682808	682827	0.0684
chr	682827	682828	0.0456
chr	682828	682831	0.0342
chr	682831	682832	0.0114
chr	682835	682836	0.0114
chr	682836	682842	0.0342
chr	682842	682846	0.057
chr	682846	682847	0.1026
chr	682847	682850	0.1938
chr	682850	682851	4.788
chr	682851	682852	4.7994
chr	682852	682857	4.8336
chr	682857	682858	4.8108
chr	682858	682865	4.7994
chr	682865	682866	4.7766
chr	682866	682867	4.7652
chr	682867	682868	4.6968
chr	682868	682869	4.6512
chr	682869	682870	4.6284
chr	682870	682871	4.6056
chr	682871	682872	2.4852
chr	682872	682874	0.2964
chr	682874	682875	0.2052
chr	682875	682876	0.0798
chr	682885	682890	0.0114
chr	682890	682891	0.0342
chr	682891	682902	0.057
chr	682902	682906	0.0684
chr	682906	682907	0.057
chr	682907	682908	0.1824
chr	682908	682912	0.171
chr	682912	682913	0.627
chr	682913	682914	3.1122
chr	682914	682915	3.1464
chr	682915	682919	3.192
chr	682919	682920	3.2148
chr	682920	682921	3.249
chr	682921	682923	3.2604
chr	682923	682924	3.249
chr	682924	682930	3.2832
chr	682930	682931	3.2262
chr	682931	682932	3.1692
chr	682932	682933	2.9184
chr	682933	682934	2.3484
chr	682934	682935	0.1938
chr	682935	682938	0.1596
chr	682938	682940	0.114
chr	682940	682942	0.0798
chr	682942	682945	0.0456
chr	682945	682946	0.0342
chr	682946	682949	0.0228
chr	682949	682950	0.0114
chr	683011	683016	0.0114
chr	683016	683022	0.0456
chr	683022	683033	0.057
chr	683033	683037	0.0684
chr	683037	683039	0.0342
chr	683039	683051	0.0228
chr	683051	683058	0.0114
chr	683077	683079	0.0114
chr	683079	683081	0.0456
chr	683081	683082	0.342
chr	683082	683084	0.3534
chr	683084	683085	0.399
chr	683085	683100	0.4104
chr	683100	683101	0.3762
chr	683101	683102	0.3192
chr	683102	683105	0.0912
chr	683105	683106	0.0798
chr	683106	683107	0.057
chr	683107	683111	0.0342
chr	683111	683112	0.684
chr	683112	683113	0.7182
chr	683113	683115	0.741
chr	683115	683123	0.798
chr	683123	683124	0.7866
chr	683124	683127	0.7752
chr	683127	683129	0.7638
chr	683129	683130	0.7524
chr	683130	683131	0.6498
chr	683131	683132	0.627
chr	683132	683135	0.0798
chr	683135	683136	0.0684
chr	683136	683138	0.0342
chr	683140	683141	0.0798
chr	683141	683142	0.1026
chr	683142	683143	0.1368
chr	683143	683144	0.1596
chr	683144	683145	0.2052
chr	683145	683151	2.9526
chr	683151	683157	3.1692
chr	683157	683159	3.192
chr	683159	683160	3.1806
chr	683160	683161	3.1692
chr	683161	683162	3.135
chr	683162	683163	3.1122
chr	683163	683164	3.078
chr	683164	683165	3.0438
chr	683165	683166	2.622
chr	683166	683167	2.5536
chr	683167	683168	0.8436
chr	683168	683172	0.8208
chr	683172	683173	0.8094
chr	683173	683174	0.6384
chr	683174	683175	0.627
chr	683175	683177	0.6156
chr	683177	683178	0.6042
chr	683178	683180	0.5928
chr	683180	683184	0.5814
chr	683184	683185	0.57
chr	683185	683186	0.5016
chr	683186	683187	0.4902
chr	683187	683189	0.4674
chr	683189	683190	0.0114
chr	683211	683232	0.1596
chr	683232	683233	0.1254
chr	683277	683294	0.0114
chr	683334	683353	0.0228
chr	683353	683357	0.1824
chr	683357	683359	0.171
chr	683359	683373	0.1938
chr	683373	683375	0.1596
chr	683375	683380	0.0228
chr	683387	683388	0.1482
chr	683388	683406	0.1596
chr	683406	683408	0.1482
chr	683408	683416	0.0114
chr	683416	683420	0.057
chr	683420	683421	0.0684
chr	683421	683425	0.057
chr	683425	683427	0.0798
chr	683427	683428	0.0912
chr	683428	683429	0.7752
chr	683429	683431	0.8094
chr	683431	683442	0.8208
chr	683442	683445	0.7752
chr	683445	683446	0.7638
chr	683446	683447	0.7296
chr	683447	683448	0.7182
chr	683448	683449	0.7068
chr	683449	683450	0.5586
chr	683450	683451	0.228
chr	683451	683452	0.0342
chr	683452	683453	0.0228
chr	683453	683454	0.0114
chr	683464	683470	0.0114
chr	683470	683490	0.0342
chr	683490	683497	0.0228
chr	683497	683498	0.0114
chr	683507	683529	0.0342
chr	683549	683560	0.0228
chr	683560	683565	0.0798
chr	683565	683566	0.1368
chr	683566	683572	0.1482
chr	683572	683577	0.1254
chr	683577	683582	0.114
chr	683582	683583	0.1026
chr	683583	683584	0.0912
chr	683584	683585	0.0798
chr	683597	683617	0.0228
chr	683617	683619	0.0114
chr	683627	683647	0.0228
chr	683647	683648	0.0114
chr	683660	683665	0.0342
chr	683665	683671	0.0456
chr	683671	683679	0.057
chr	683679	683680	0.0456
chr	683680	683693	0.0228
chr	683735	683753	0.0228
chr	683753	683756	0.0114
chr	684032	684054	0.0114
chr	684055	684076	0.0114
chr	684135	684137	0.0114
chr	684137	684157	0.0456
chr	684157	684159	0.0228
chr	684171	684192	0.0456
chr	684192	684194	0.0342
chr	684230	684242	0.0114
chr	684242	684250	0.0456
chr	684250	684263	0.0342
chr	684263	684264	0.0228
chr	684535	684557	0.0114
chr	684568	684569	0.0342
chr	684569	684574	0.8436
chr	684574	684575	0.8322
chr	684575	684588	0.855
chr	684588	684589	0.8208
chr	684589	684590	0.7638
chr	684590	684591	0.7182
chr	684591	684592	0.3192
chr	684592	684593	0.2736
chr	684593	684595	0.2508
chr	684595	684596	0.1824
chr	684596	684612	0.1596
chr	684612	684613	0.1482
chr	684613	684614	0.0456
chr	684616	684632	0.0114
chr	684632	684639	0.0228
chr	684639	684652	0.0114
chr	684652	684660	0.0342
chr	684660	684662	0.0456
chr	684662	684670	0.057
chr	684670	684672	0.0798
chr	684672	684674	0.1026
chr	684674	684675	0.4674
chr	684675	684676	0.5472
chr	684676	684677	0.627
chr	684677	684682	0.7182
chr	684682	684683	0.7068
chr	684683	684684	0.6954
chr	684684	684688	0.8436
chr	684688	684690	0.8664
chr	684690	684691	0.855
chr	684691	684693	0.8322
chr	684693	684694	0.7752
chr	684694	684695	0.6384
chr	684695	684696	0.5586
chr	684696	684697	0.57
chr	684697	684698	0.4902
chr	684698	684699	0.4674
chr	684699	684700	0.4218
chr	684700	684702	0.4332
chr	684702	684705	0.3762
chr	684705	684706	0.342
chr	684706	684707	0.3192
chr	684707	684708	0.285
chr	684708	684710	0.2736
chr	684710	684716	0.2508
chr	684716	684720	0.228
chr	684720	684721	0.2052
chr	684721	684722	0.0228
chr	684722	684728	0.0114
chr	684728	684730	0.0342
chr	684730	684731	0.0228
chr	684731	684745	0.0456
chr	684745	684749	0.057
chr	684749	684750	0.0684
chr	684750	684753	0.0798
chr	684753	684754	0.0684
chr	684754	684755	0.0456
chr	684755	684758	0.057
chr	684758	684769	0.0798
chr	684769	684770	0.0684
chr	684770	684772	0.057
chr	684772	684774	0.0456
chr	684774	684777	0.0342
chr	684793	684794	0.0114
chr	684794	684816	0.0228
chr	684817	684836	0.0114
chr	684836	684837	0.0228
chr	684837	684839	0.0114
chr	684839	684840	0.1938
chr	684840	684842	0.2964
chr	684842	684855	0.3078
chr	684855	684857	0.285
chr	684857	684858	0.2736
chr	684858	684859	0.2508
chr	684859	684860	0.1824
chr	684860	684861	0.114
chr	684861	684862	0.0798
chr	684904	684905	0.0456
chr	684905	684906	0.1026
chr	684906	684907	0.114
chr	684907	684909	0.2052
chr	684909	684910	0.228
chr	684910	684920	0.2622
chr	684920	684921	0.2736
chr	684921	684924	0.2508
chr	684924	684925	0.2394
chr	684925	684926	0.2052
chr	684926	684927	0.1596
chr	684927	684932	0.0684
chr	684932	684941	0.0228
chr	684941	684949	0.0114
chr	684949	684953	0.0342
chr	684953	684970	0.0228
chr	684970	684976	0.0342
chr	684976	684986	0.2508
chr	684986	684990	5.871
chr	684990	684992	5.8824
chr	684992	684993	5.9622
chr	684993	684996	5.9508
chr	684996	684998	5.9394
chr	684998	685000	5.8824
chr	685000	685002	5.871
chr	685002	685003	5.6658
chr	685003	685004	5.586
chr	685004	685005	5.5176
chr	685005	685006	5.4264
chr	685006	685007	4.788
chr	685007	685008	3.2832
chr	685008	685009	2.6562
chr	685009	685010	2.5422
chr	685010	685011	1.6986
chr	685011	685012	0.684
chr	685012	685013	0.6384
chr	685013	685014	0.627
chr	685014	685015	1.368
chr	685015	685016	1.4592
chr	685016	685018	1.4364
chr	685018	685019	1.368
chr	685019	685020	1.2996
chr	685020	685021	1.3566
chr	685021	685023	1.3452
chr	685023	685024	1.368
chr	685024	685025	1.482
chr	685025	685026	2.5764
chr	685026	685027	2.5878
chr	685027	685028	2.6562
chr	685028	685029	2.8614
chr	685029	685030	2.8956
chr	685030	685031	2.9184
chr	685031	685034	2.9412
chr	685034	685035	2.9298
chr	685035	685036	2.736
chr	685036	685037	2.3142
chr	685037	685038	2.1318
chr	685038	685039	2.0976
chr	685039	685040	2.052
chr	685040	685041	2.0292
chr	685041	685042	2.0064
chr	685042	685043	1.9494
chr	685043	685044	1.9266
chr	685044	685045	1.8126
chr	685045	685046	1.653
chr	685046	685047	0.3648
chr	685047	685048	0.3306
chr	685048	685049	0.1596
chr	685049	685051	0.1026
chr	685051	685053	0.0912
chr	685053	685054	0.0228
chr	685054	685057	0.0114
chr	685057	685058	0.0228
chr	685058	685060	0.1026
chr	685060	685063	0.114
chr	685063	685073	0.1026
chr	685073	685075	0.0912
chr	685075	685076	0.1026
chr	685076	685077	0.0798
chr	685077	685079	0.0912
chr	685079	685080	0.0798
chr	685080	685081	0.0912
chr	685081	685083	0.8778
chr	685083	685084	0.9462
chr	685084	685085	0.9804
chr	685085	685086	0.9918
chr	685086	685090	0.9804
chr	685090	685091	1.0602
chr	685091	685093	1.1058
chr	685093	685096	1.2996
chr	685096	685097	1.311
chr	685097	685098	1.2996
chr	685098	685100	1.2882
chr	685100	685101	0.9804
chr	685101	685102	0.7524
chr	685102	685103	0.5928
chr	685103	685105	0.5472
chr	685105	685106	0.5016
chr	685106	685107	0.456
chr	685107	685108	0.627
chr	685108	685110	1.9608
chr	685110	685111	1.8582
chr	685111	685112	1.7898
chr	685112	685113	1.7442
chr	685113	685114	1.7556
chr	685114	685116	1.6872
chr	685116	685119	1.6644
chr	685119	685124	1.6758
chr	685124	685125	1.5504
chr	685125	685126	1.539
chr	685126	685127	1.5162
chr	685127	685128	1.083
chr	685128	685129	0.741
chr	685129	685130	0.114
chr	685130	685131	0.1026
chr	685131	685132	0.0342
chr	685132	685139	0.0228
chr	685139	685141	0.0114
chr	685152	685153	0.0228
chr	685153	685154	0.057
chr	685154	685155	1.7328
chr	685155	685156	1.8354
chr	685156	685163	1.8468
chr	685163	685165	1.938
chr	685165	685167	1.9494
chr	685167	685170	1.9722
chr	685170	685171	1.9608
chr	685171	685172	1.9152
chr	685172	685173	1.881
chr	685173	685174	1.7556
chr	685174	685175	1.3566
chr	685175	685176	0.7182
chr	685176	685177	0.3762
chr	685177	685178	0.2052
chr	685178	685184	0.171
chr	685184	685185	0.0912
chr	685185	685187	0.0798
chr	685187	685188	0.0684
chr	685188	685189	0.057
chr	685189	685190	0.0342
chr	685190	685192	0.1368
chr	685192	685194	0.1596
chr	685194	685195	0.3534
chr	685195	685196	0.513
chr	685196	685197	0.6498
chr	685197	685209	1.3224
chr	685209	685213	1.2996
chr	685213	685214	1.2882
chr	685214	685215	1.2768
chr	685215	685216	1.197
chr	685216	685217	0.798
chr	685217	685218	0.6612
chr	685247	685248	0.0114
chr	685248	685249	0.0228
chr	685249	685252	0.0684
chr	685252	685255	0.0798
chr	685255	685261	0.0912
chr	685261	685268	0.1026
chr	685268	685269	0.0912
chr	685269	685270	0.0798
chr	685270	685276	0.0456
chr	685276	685283	0.0342
chr	685283	685289	0.0228
chr	685289	685290	0.0684
chr	685290	685291	0.114
chr	685291	685292	0.1824
chr	685292	685293	0.3192
chr	685293	685294	0.342
chr	685294	685295	0.4674
chr	685295	685297	0.5244
chr	685297	685298	0.5472
chr	685298	685300	0.5814
chr	685300	685305	0.6384
chr	685305	685309	0.6498
chr	685309	685310	0.6612
chr	685310	685311	0.627
chr	685311	685312	0.5928
chr	685312	685314	0.4788
chr	685314	685315	0.3876
chr	685315	685316	0.3648
chr	685316	685317	0.2736
chr	685317	685318	0.1824
chr	685318	685320	0.1254
chr	685320	685321	0.0684
chr	685321	685323	0.0228
chr	685323	685326	0.0114
chr	685332	685333	0.4332
chr	685333	685351	0.456
chr	685351	685352	0.4332
chr	685352	685354	0.3876
chr	685354	685355	0.1482
chr	685355	685368	0.0912
chr	685368	685370	0.114
chr	685370	685374	0.1938
chr	685374	685375	0.1824
chr	685375	685382	0.1482
chr	685382	685389	0.171
chr	685389	685391	0.1596
chr	685391	685392	0.1368
chr	685392	685393	0.0912
chr	685393	685394	0.0798
chr	685394	685396	0.0684
chr	685396	685397	0.0342
chr	685397	685403	0.0228
chr	685404	685409	0.0114
chr	685409	685422	0.0228
chr	685422	685430	0.0114
chr	685431	685434	0.057
chr	685434	685436	0.0912
chr	685436	685446	0.2508
chr	685446	685447	0.2622
chr	685447	685452	0.285
chr	685452	685453	0.2736
chr	685453	685455	0.228
chr	685455	685456	0.2166
chr	685456	685457	0.1938
chr	685457	685458	0.114
chr	685458	685460	0.0456
chr	685460	685466	0.0342
chr	685466	685467	0.0228
chr	685467	685468	0.0114
chr	685468	685480	0.0684
chr	685480	685490	0.0798
chr	685490	685506	0.057
chr	685506	685510	0.0456
chr	685510	685511	0.0342
chr	685511	685512	0.0114
chr	685512	685518	0.0684
chr	685518	685528	0.0798
chr	685528	685531	0.1254
chr	685531	685532	0.456
chr	685532	685533	0.4674
chr	685533	685534	0.4902
chr	685534	685537	0.4674
chr	685537	685548	0.4332
chr	685548	685549	0.4218
chr	685549	685552	0.3876
chr	685552	685553	0.171
chr	685553	685555	0.0342
chr	685569	685570	0.0114
chr	685570	685591	0.0228
chr	685616	685635	0.0228
chr	685746	685765	0.0228
chr	685768	685771	0.0114
chr	685771	685772	0.057
chr	685772	685773	0.0684
chr	685773	685779	0.1254
chr	685779	685786	0.1368
chr	685786	685787	0.1482
chr	685787	685791	0.1368
chr	685791	685792	0.114
chr	685792	685793	0.1026
chr	685793	685794	0.0684
chr	685794	685795	0.0456
chr	685795	685801	0.0228
chr	685801	685806	0.0114
chr	685829	685834	0.0114
chr	685834	685837	0.0342
chr	685837	685838	0.0798
chr	685838	685839	0.0912
chr	685839	685849	0.3648
chr	685849	685851	0.3534
chr	685851	685855	0.342
chr	685855	685856	0.3306
chr	685856	685857	0.285
chr	685857	685858	0.2508
chr	685858	685859	0.2394
chr	685859	685860	0.2052
chr	685860	685861	0.057
chr	685908	685920	0.0114
chr	685920	685921	0.0342
chr	685921	685922	0.1026
chr	685922	685924	0.2166
chr	685924	685925	0.228
chr	685925	685927	0.2508
chr	685927	685937	0.2622
chr	685937	685940	0.285
chr	685940	685942	0.2736
chr	685942	685943	0.2052
chr	685943	685944	0.1824
chr	685944	685952	0.1482
chr	685952	685955	0.1368
chr	685955	685957	0.1026
chr	685957	685958	0.0684
chr	685958	685959	0.0798
chr	685959	685961	0.0456
chr	685961	685963	0.0342
chr	685963	685965	0.0114
chr	685965	685968	0.0912
chr	685968	685969	0.114
chr	685969	685970	0.1254
chr	685970	685971	0.4104
chr	685971	685975	0.4332
chr	685975	685978	0.4788
chr	685978	685980	0.4902
chr	685980	685984	0.5016
chr	685984	685986	0.4902
chr	685986	685987	0.4788
chr	685987	685989	0.456
chr	685989	685990	0.4446
chr	685990	685991	0.4104
chr	685991	685992	0.3648
chr	685992	685993	0.342
chr	685993	685994	0.2394
chr	685994	685996	0.171
chr	685996	685997	0.4788
chr	685997	685998	0.456
chr	685998	685999	0.4674
chr	685999	686004	0.456
chr	686004	686005	0.4446
chr	686005	686009	0.5016
chr	686009	686010	0.4902
chr	686010	686011	0.5016
chr	686011	686012	0.5358
chr	686012	686013	0.4674
chr	686013	686014	0.4218
chr	686014	686015	0.4104
chr	686015	686016	0.342
chr	686016	686017	0.2052
chr	686017	686018	0.1596
chr	686018	686022	0.2166
chr	686022	686025	0.228
chr	686025	686026	0.1824
chr	686026	686027	0.171
chr	686027	686031	0.2052
chr	686031	686032	0.1824
chr	686032	686034	0.969
chr	686034	686037	0.9918
chr	686037	686038	2.5764
chr	686038	686039	2.622
chr	686039	686040	9.9978
chr	686040	686044	10.0434
chr	686044	686046	10.0092
chr	686046	686049	9.9978
chr	686049	686052	9.9864
chr	686052	686053	9.9636
chr	686053	686054	9.7698
chr	686054	686055	9.4506
chr	686055	686056	9.3024
chr	686056	686057	9.1086
chr	686057	686058	6.441
chr	686058	686059	4.7538
chr	686059	686060	2.1432
chr	686060	686061	1.2426
chr	686061	686062	1.0146
chr	686062	686063	0.8094
chr	686063	686064	0.2736
chr	686064	686065	0.2166
chr	686065	686066	0.1824
chr	686066	686078	0.0684
chr	686078	686079	0.057
chr	686079	686080	0.0228
chr	686080	686085	0.0114
chr	686100	686110	0.1026
chr	686110	686115	0.114
chr	686115	686120	0.1368
chr	686120	686122	0.1026
chr	686122	686123	0.4446
chr	686123	686127	0.456
chr	686127	686137	0.4788
chr	686137	686143	0.4674
chr	686143	686144	0.4446
chr	686144	686145	0.057
chr	686145	686148	0.0456
chr	686148	686159	0.0228
chr	686172	686173	0.057
chr	686173	686174	0.0684
chr	686174	686177	0.0798
chr	686177	686178	0.1368
chr	686178	686179	0.1596
chr	686179	686180	0.171
chr	686180	686182	0.2052
chr	686182	686183	0.3192
chr	686183	686184	0.5586
chr	686184	686185	0.855
chr	686185	686191	1.8924
chr	686191	686194	2.337
chr	686194	686195	2.3598
chr	686195	686196	2.6448
chr	686196	686198	2.6562
chr	686198	686202	2.6448
chr	686202	686203	2.5878
chr	686203	686204	2.5422
chr	686204	686205	1.9266
chr	686205	686206	1.8582
chr	686206	686207	1.0716
chr	686207	686209	0.9804
chr	686209	686210	0.8664
chr	686210	686211	0.8094
chr	686211	686212	0.4332
chr	686212	686213	0.399
chr	686213	686214	0.3876
chr	686214	686215	0.3762
chr	686215	686216	0.2736
chr	686216	686223	0.0798
chr	686223	686225	0.0684
chr	686237	686255	0.0912
chr	686255	686256	0.0798
chr	686256	686260	0.0114
chr	686260	686261	0.0228
chr	686261	686263	0.0456
chr	686263	686278	0.0798
chr	686278	686280	0.1938
chr	686280	686282	0.171
chr	686282	686283	1.2426
chr	686283	686297	1.2084
chr	686297	686298	1.1856
chr	686298	686299	1.14
chr	686299	686300	0.9918
chr	686300	686302	0.9576
chr	686302	686303	0.9462
chr	686303	686304	0.855
chr	686304	686305	0.1824
chr	686305	686306	0.0912
chr	686306	686307	0.0228
chr	686311	686321	0.0114
chr	686321	686324	0.0228
chr	686324	686325	0.0456
chr	686325	686326	0.0912
chr	686326	686330	0.2964
chr	686330	686331	1.0146
chr	686331	686342	1.0374
chr	686342	686343	1.0488
chr	686343	686346	1.0374
chr	686346	686347	1.0032
chr	686347	686348	0.741
chr	686348	686349	0.6954
chr	686349	686350	0.684
chr	686350	686351	0.6498
chr	686351	686352	0.3306
chr	686352	686354	0.0912
chr	686354	686355	0.0798
chr	686355	686358	0.0684
chr	686358	686362	0.057
chr	686362	686363	0.0342
chr	686363	686365	0.0456
chr	686365	686369	0.0342
chr	686369	686382	0.4674
chr	686382	686385	0.456
chr	686385	686388	0.4218
chr	686388	686389	0.4104
chr	686389	686390	0.1254
chr	686390	686396	0.0114
chr	686398	686422	0.0114
chr	686476	686478	0.0228
chr	686478	686479	0.0456
chr	686479	686483	0.1254
chr	686483	686498	0.1482
chr	686498	686500	0.1368
chr	686500	686503	0.057
chr	686503	686507	0.0342
chr	686507	686509	0.0228
chr	686509	686521	0.0114
chr	686533	686554	0.0114
chr	686555	686556	0.3534
chr	686556	686558	0.7068
chr	686558	686559	0.8094
chr	686559	686560	0.8208
chr	686560	686561	0.9576
chr	686561	686574	0.9918
chr	686574	686575	0.9462
chr	686575	686576	0.7638
chr	686576	686577	0.6156
chr	686577	686578	0.4674
chr	686578	686579	0.285
chr	686579	686580	0.2508
chr	686580	686581	0.1824
chr	686581	686582	0.0684
chr	686584	686606	0.0114
chr	686643	686650	0.0114
chr	686650	686651	0.0228
chr	686651	686667	0.0342
chr	686667	686674	0.0228
chr	686674	686694	0.0114
chr	686726	686730	0.0114
chr	686730	686750	0.0456
chr	686750	686752	0.0342
chr	686752	686764	0.0114
chr	686764	686767	0.0342
chr	686767	686772	0.057
chr	686772	686773	0.0798
chr	686773	686781	0.0684
chr	686781	686788	0.0798
chr	686788	686789	0.1026
chr	686789	686794	0.114
chr	686794	686809	0.0912
chr	686809	686810	0.0798
chr	686810	686811	0.0342
chr	686811	686822	0.0228
chr	686822	686823	0.0912
chr	686823	686824	0.1938
chr	686824	686825	0.2052
chr	686825	686826	0.2508
chr	686826	686828	0.9006
chr	686828	686830	0.9348
chr	686830	686832	0.9462
chr	686832	686841	0.9576
chr	686841	686842	0.9462
chr	686842	686843	0.912
chr	686843	686844	0.9006
chr	686844	686845	0.8322
chr	686845	686847	0.7866
chr	686847	686848	0.6042
chr	686848	686849	0.1596
chr	686849	686851	0.0342
chr	686851	686852	0.0228
chr	686870	686872	0.0684
chr	686872	686877	0.0798
chr	686877	686884	0.1026
chr	686884	686889	0.1368
chr	686889	686890	0.1254
chr	686890	686891	0.0798
chr	686891	686897	0.057
chr	686897	686902	0.0456
chr	686902	686908	0.1596
chr	686908	686909	0.1482
chr	686909	686919	0.1368
chr	686919	686923	0.1254
chr	686923	686924	0.1026
chr	686924	686925	0.9804
chr	686925	686936	0.9234
chr	686936	686941	0.9348
chr	686941	686943	0.9234
chr	686943	686944	0.4446
chr	686944	686945	0.3648
chr	686945	686946	0.1482
chr	686946	686951	0.0114
chr	686951	686957	0.0684
chr	686957	686971	0.057
chr	686971	686973	0.0342
chr	686996	687001	0.0342
chr	687001	687007	0.0456
chr	687007	687008	0.0684
chr	687008	687017	0.0798
chr	687017	687019	0.0684
chr	687019	687023	0.0912
chr	687023	687032	0.0798
chr	687032	687033	0.0912
chr	687033	687036	0.0798
chr	687036	687038	0.0684
chr	687038	687049	0.0456
chr	687049	687050	0.0228
chr	687050	687051	0.0114
chr	687051	687054	0.0456
chr	687054	687073	0.0342
chr	687073	687077	0.0228
chr	688296	688308	0.0114
chr	688308	688317	0.0228
chr	688317	688318	0.0912
chr	688318	688319	0.1596
chr	688319	688320	0.1824
chr	688320	688321	0.1938
chr	688321	688322	0.2508
chr	688322	688323	0.3648
chr	688323	688326	0.4218
chr	688326	688327	0.5358
chr	688327	688328	2.7702
chr	688328	688329	2.9868
chr	688329	688337	3.3402
chr	688337	688343	3.3288
chr	688343	688344	3.2946
chr	688344	688345	3.2604
chr	688345	688346	3.2034
chr	688346	688347	3.0666
chr	688347	688348	2.6448
chr	688348	688349	1.3566
chr	688349	688350	0.1596
chr	688350	688351	0.114
chr	688351	688353	0.057
chr	688353	688354	0.0456
chr	688354	688355	0.0228
chr	688355	688357	0.0114
chr	688375	688376	0.0114
chr	688376	688377	0.171
chr	688377	688386	0.3078
chr	688386	688387	0.3192
chr	688387	688391	0.342
chr	688391	688394	0.3762
chr	688394	688395	0.3648
chr	688395	688396	0.3534
chr	688396	688397	0.3192
chr	688397	688398	0.2736
chr	688398	688401	0.1254
chr	688401	688403	0.1026
chr	688403	688405	0.0798
chr	688405	688408	0.0684
chr	688408	688409	2.0292
chr	688409	688411	2.0178
chr	688411	688415	2.0748
chr	688415	688417	2.052
chr	688417	688419	2.0634
chr	688419	688420	2.0748
chr	688420	688424	2.1318
chr	688424	688425	2.109
chr	688425	688427	2.0634
chr	688427	688428	2.052
chr	688428	688429	2.0178
chr	688429	688430	1.8126
chr	688430	688431	0.1254
chr	688431	688432	0.114
chr	688432	688433	0.1026
chr	688433	688439	0.0912
chr	688439	688441	0.0798
chr	688441	688442	0.057
chr	688442	688444	0.0456
chr	688444	688445	0.0342
chr	688454	688458	0.0114
chr	688458	688481	0.0228
chr	688495	688502	0.0114
chr	688502	688503	0.0228
chr	688503	688506	0.0342
chr	688506	688507	0.0798
chr	688507	688509	0.1254
chr	688509	688512	0.3078
chr	688512	688516	0.5244
chr	688516	688519	0.513
chr	688519	688525	0.5016
chr	688525	688527	0.4902
chr	688527	688529	0.4446
chr	688529	688530	0.4104
chr	688530	688531	0.4218
chr	688531	688532	0.2508
chr	688532	688533	0.2052
chr	688533	688535	0.2622
chr	688535	688538	0.7866
chr	688538	688539	0.8208
chr	688539	688540	0.8322
chr	688540	688541	0.8436
chr	688541	688552	0.855
chr	688552	688554	0.8208
chr	688554	688555	0.7866
chr	688555	688556	0.741
chr	688556	688557	0.6612
chr	688557	688558	0.1026
chr	688558	688559	0.0912
chr	688559	688560	0.057
chr	688560	688566	0.0228
chr	688566	688567	0.0114
chr	688567	688569	0.0342
chr	688569	688570	0.3762
chr	688570	688571	0.5814
chr	688571	688572	0.6726
chr	688572	688574	0.7296
chr	688574	688582	1.0146
chr	688582	688589	1.026
chr	688589	688590	1.0032
chr	688590	688591	0.969
chr	688591	688592	0.5472
chr	688592	688593	0.5016
chr	688593	688594	0.3762
chr	688594	688595	0.3306
chr	688595	688596	0.2736
chr	688596	688597	0.0798
chr	688597	688604	0.0342
chr	688604	688609	0.0228
chr	688609	688610	0.0114
chr	688610	688611	0.0342
chr	688611	688612	0.2052
chr	688612	688613	0.4332
chr	688613	688614	0.456
chr	688614	688615	0.6612
chr	688615	688619	0.7524
chr	688619	688620	0.8664
chr	688620	688621	0.8778
chr	688621	688624	1.0944
chr	688624	688626	1.1058
chr	688626	688630	1.254
chr	688630	688631	1.2426
chr	688631	688632	1.2768
chr	688632	688633	1.311
chr	688633	688634	1.1742
chr	688634	688635	1.2084
chr	688635	688636	1.3224
chr	688636	688637	1.2312
chr	688637	688638	1.9836
chr	688638	688640	1.9608
chr	688640	688642	1.9494
chr	688642	688643	1.824
chr	688643	688644	1.8126
chr	688644	688645	1.8012
chr	688645	688646	1.7328
chr	688646	688647	1.5504
chr	688647	688650	1.539
chr	688650	688652	1.5504
chr	688652	688654	1.5276
chr	688654	688655	0.9804
chr	688655	688656	0.9006
chr	688656	688659	0.2736
chr	688659	688660	0.2622
chr	688660	688661	0.2508
chr	688661	688662	0.2736
chr	688662	688663	0.2622
chr	688663	688665	0.228
chr	688665	688668	0.2622
chr	688668	688670	0.2736
chr	688670	688672	0.2964
chr	688672	688675	0.5016
chr	688675	688676	0.456
chr	688676	688677	0.4218
chr	688677	688678	0.399
chr	688678	688679	0.3534
chr	688679	688683	0.3306
chr	688683	688684	0.3078
chr	688684	688685	0.2964
chr	688685	688686	0.285
chr	688686	688687	0.2736
chr	688687	688688	0.2508
chr	688688	688690	0.2394
chr	688690	688691	0.1824
chr	688691	688693	0.0456
chr	688693	688695	0.0684
chr	688695	688696	0.057
chr	688696	688704	0.0342
chr	688704	688706	0.114
chr	688706	688708	0.1482
chr	688708	688711	0.2622
chr	688711	688712	0.3762
chr	688712	688716	0.3876
chr	688716	688720	0.3762
chr	688720	688726	0.3876
chr	688726	688727	0.4104
chr	688727	688728	0.3876
chr	688728	688729	0.3306
chr	688729	688730	0.285
chr	688730	688731	0.1596
chr	688731	688732	0.171
chr	688732	688737	0.1596
chr	688737	688738	0.171
chr	688738	688739	0.228
chr	688739	688740	0.2736
chr	688740	688742	0.342
chr	688742	688743	0.5358
chr	688743	688744	0.5814
chr	688744	688748	0.57
chr	688748	688751	0.5814
chr	688751	688752	0.57
chr	688752	688755	0.5472
chr	688755	688756	0.5244
chr	688756	688757	0.513
chr	688757	688758	0.4788
chr	688758	688759	0.4332
chr	688759	688760	0.3876
chr	688760	688761	0.3648
chr	688761	688762	0.1824
chr	688762	688763	0.1938
chr	688763	688765	0.1824
chr	688765	688780	0.171
chr	688780	688781	0.1596
chr	688781	688782	0.1824
chr	688782	688783	0.1938
chr	688783	688785	0.1482
chr	688785	688786	0.0912
chr	688786	688787	0.0684
chr	688787	688791	0.0912
chr	688791	688795	0.114
chr	688795	688797	0.1254
chr	688797	688801	0.1368
chr	688801	688803	0.114
chr	688803	688804	0.1026
chr	688804	688805	0.0912
chr	688805	688807	0.2508
chr	688807	688810	0.2394
chr	688810	688813	0.228
chr	688813	688815	0.2052
chr	688815	688818	0.1938
chr	688818	688824	0.1824
chr	688824	688826	0.1482
chr	688826	688827	0.057
chr	688827	688828	0.285
chr	688828	688843	0.2964
chr	688843	688844	0.285
chr	688844	688847	0.2736
chr	688847	688848	0.2508
chr	688848	688849	0.057
chr	688849	688850	0.0342
chr	688850	688852	0.0912
chr	688852	688856	0.0798
chr	688856	688860	0.1254
chr	688860	688869	0.114
chr	688869	688872	0.1368
chr	688872	688878	0.114
chr	688878	688883	0.057
chr	688883	688885	0.114
chr	688885	688886	0.0798
chr	688886	688887	0.1368
chr	688887	688888	1.2996
chr	688888	688889	1.311
chr	688889	688894	1.539
chr	688894	688899	1.6758
chr	688899	688902	1.6644
chr	688902	688904	1.653
chr	688904	688907	1.6416
chr	688907	688908	1.5732
chr	688908	688909	1.1058
chr	688909	688910	0.8778
chr	688910	688911	0.9348
chr	688911	688913	1.5504
chr	688913	688914	1.4136
chr	688914	688915	1.995
chr	688915	688916	1.9494
chr	688916	688917	1.8924
chr	688917	688922	1.8354
chr	688922	688927	1.8012
chr	688927	688929	1.7784
chr	688929	688930	1.6302
chr	688930	688931	1.6188
chr	688931	688932	1.482
chr	688932	688933	0.8892
chr	688933	688934	0.741
chr	688934	688935	0.6612
chr	688935	688936	0.228
chr	688936	688937	0.1482
chr	688937	688938	0.114
chr	688971	688973	0.0456
chr	688973	688978	0.057
chr	688978	688988	0.0684
chr	688988	688992	0.057
chr	688992	688993	0.0456
chr	688993	688995	0.0798
chr	688995	688996	0.0912
chr	688996	688997	0.1026
chr	688997	688998	0.114
chr	688998	688999	0.1026
chr	688999	689008	0.0912
chr	689008	689012	0.1026
chr	689012	689016	0.0912
chr	689016	689017	0.0798
chr	689017	689018	0.0684
chr	689018	689019	0.0456
chr	689019	689022	0.0342
chr	689022	689025	0.0228
chr	689025	689028	0.0342
chr	689028	689030	0.0456
chr	689030	689035	0.0228
chr	689035	689037	0.0456
chr	689037	689047	0.057
chr	689047	689050	0.0456
chr	689050	689054	0.0342
chr	689054	689055	0.057
chr	689055	689057	0.0684
chr	689057	689059	0.057
chr	689059	689063	0.2166
chr	689063	689070	0.2052
chr	689070	689074	0.2166
chr	689074	689076	0.2052
chr	689076	689077	0.1938
chr	689077	689079	0.1824
chr	689079	689081	0.171
chr	689081	689082	0.057
chr	689082	689097	0.0456
chr	689097	689103	0.0342
chr	689129	689130	0.0228
chr	689130	689131	0.0342
chr	689131	689132	0.057
chr	689132	689141	0.0798
chr	689141	689143	0.0912
chr	689143	689146	0.1026
chr	689146	689148	0.0912
chr	689148	689152	0.0798
chr	689152	689153	0.0684
chr	689153	689156	0.0456
chr	689156	689167	0.0342
chr	689167	689170	0.0228
chr	689170	689172	0.057
chr	689172	689175	0.0456
chr	689175	689189	0.0342
chr	689189	689191	0.0228
chr	689191	689192	0.0114
chr	689195	689198	0.0114
chr	689198	689205	0.0228
chr	689205	689207	0.0798
chr	689207	689211	0.0912
chr	689211	689212	0.1026
chr	689212	689213	0.228
chr	689213	689215	0.2622
chr	689215	689216	0.285
chr	689216	689220	0.2736
chr	689220	689226	0.2622
chr	689226	689227	0.2508
chr	689227	689230	0.2394
chr	689230	689231	0.2052
chr	689231	689232	0.1824
chr	689232	689234	0.1482
chr	689234	689235	0.0456
chr	689235	689236	0.0342
chr	689236	689237	0.0114
chr	689237	689239	0.114
chr	689239	689253	0.1026
chr	689253	689257	0.114
chr	689257	689259	0.0912
chr	689259	689260	0.0684
chr	689260	689261	0.057
chr	689261	689264	0.0342
chr	689264	689265	0.0798
chr	689265	689275	0.2964
chr	689275	689281	0.285
chr	689281	689285	0.2736
chr	689285	689286	0.2052
chr	689286	689287	0.057
chr	689287	689288	0.0114
chr	689289	689293	0.0114
chr	689293	689299	0.2736
chr	689299	689310	0.3534
chr	689310	689311	0.3648
chr	689311	689314	0.3534
chr	689314	689315	0.1368
chr	689315	689316	0.1254
chr	689316	689318	0.114
chr	689318	689319	0.1026
chr	689319	689320	0.0228
chr	689320	689324	0.0114
chr	689324	689326	0.0228
chr	689326	689327	0.0342
chr	689327	689335	0.057
chr	689335	689339	0.0912
chr	689339	689351	0.1026
chr	689351	689352	0.0912
chr	689352	689353	0.057
chr	689353	689356	0.0456
chr	689356	689357	0.0228
chr	689357	689358	0.0114
chr	689377	689378	0.0342
chr	689378	689379	0.1596
chr	689379	689380	0.4902
chr	689380	689395	0.513
chr	689395	689396	0.5016
chr	689396	689397	0.4902
chr	689397	689398	0.4788
chr	689398	689399	0.4218
chr	689399	689400	0.3762
chr	689400	689401	0.1596
chr	689401	689402	0.0684
chr	689402	689403	0.0456
chr	689403	689412	0.0114
chr	689450	689469	0.0114
chr	689469	689470	0.0228
chr	689470	689472	0.0342
chr	689472	689475	0.0228
chr	689475	689486	0.0342
chr	689486	689490	0.057
chr	689490	689491	0.0456
chr	689491	689497	0.0342
chr	689497	689498	0.0228
chr	689498	689503	0.1482
chr	689503	689508	0.1596
chr	689508	689518	0.2052
chr	689518	689519	0.1824
chr	689519	689520	0.1596
chr	689520	689521	0.057
chr	689521	689529	0.0456
chr	689529	689530	0.0342
chr	689530	689531	0.0114
chr	689537	689542	0.0114
chr	689542	689543	0.0912
chr	689543	689550	0.1026
chr	689550	689556	0.114
chr	689556	689562	0.1026
chr	689562	689564	0.0912
chr	689564	689565	0.0456
chr	689565	689566	0.0228
chr	689566	689571	0.0456
chr	689571	689583	0.0342
chr	689583	689588	0.0228
chr	689588	689603	0.0114
chr	689603	689604	0.0342
chr	689604	689605	0.0912
chr	689605	689608	0.1026
chr	689608	689616	0.0912
chr	689616	689617	0.0798
chr	689617	689624	0.0912
chr	689624	689625	0.0798
chr	689625	689626	0.0228
chr	689626	689627	0.0114
chr	689627	689648	0.0228
chr	689648	689652	0.0114
chr	689655	689667	0.0114
chr	689667	689674	1.2768
chr	689674	689677	1.2882
chr	689677	689684	1.2768
chr	689684	689686	1.254
chr	689686	689688	1.1514
chr	689688	689689	0.228
chr	689689	689690	0.2052
chr	689690	689691	0.0342
chr	689691	689696	0.0114
chr	689710	689722	0.0114
chr	689722	689727	0.0228
chr	689727	689734	0.0114
chr	689734	689744	0.0228
chr	689744	689755	0.0114
chr	689755	689756	0.1368
chr	689756	689758	0.1482
chr	689758	689765	0.1596
chr	689765	689773	0.1938
chr	689773	689775	0.1824
chr	689775	689776	0.171
chr	689776	689777	0.1482
chr	689777	689778	0.0684
chr	689778	689779	0.0456
chr	689779	689783	0.0342
chr	689783	689788	0.0228
chr	689788	689789	0.0114
chr	689815	689829	0.0228
chr	689829	689835	0.0342
chr	689835	689836	0.0456
chr	689836	689837	0.2052
chr	689837	689857	0.2166
chr	689857	689858	0.2052
chr	689858	689859	0.0342
chr	689859	689860	0.0228
chr	689860	689878	0.0114
chr	689903	689922	0.0114
chr	689962	689968	0.0228
chr	689968	689983	0.0342
chr	689983	689989	0.0114
chr	690012	690025	0.2964
chr	690025	690034	0.3192
chr	690034	690035	0.285
chr	690035	690036	0.1938
chr	690036	690037	0.1368
chr	690037	690060	0.0228
chr	690060	690062	0.0114
chr	690062	690066	0.0228
chr	690066	690068	0.0114
chr	690068	690084	0.0228
chr	690084	690088	0.0114
chr	690150	690171	0.0114
chr	690234	690237	0.0114
chr	690237	690238	0.1368
chr	690238	690244	0.1938
chr	690244	690246	0.2052
chr	690246	690249	0.2166
chr	690249	690251	0.2508
chr	690251	690256	0.2736
chr	690256	690258	0.2622
chr	690258	690259	0.1824
chr	690259	690263	0.0798
chr	690263	690266	0.0684
chr	690266	690268	0.057
chr	690268	690271	0.0456
chr	690271	690272	0.0228
chr	690272	690291	0.0114
chr	690291	690294	0.0228
chr	690294	690310	0.0114
chr	690315	690318	0.0456
chr	690318	690334	0.0798
chr	690334	690335	0.0684
chr	690335	690336	0.057
chr	690336	690337	0.0456
chr	690337	690339	0.0342
chr	690347	690352	0.0114
chr	690352	690367	0.0228
chr	690367	690369	0.0114
chr	690380	690383	0.0114
chr	690383	690401	0.0228
chr	690401	690405	0.0114
chr	690423	690443	0.0114
chr	690443	690449	0.0228
chr	690449	690464	0.0114
chr	690469	690476	0.1254
chr	690476	690477	0.1368
chr	690477	690489	0.1482
chr	690489	690490	0.1368
chr	690490	690491	0.1026
chr	690491	690496	0.0228
chr	690496	690498	0.0114
chr	690498	690507	0.0342
chr	690507	690508	0.0456
chr	690508	690510	0.1596
chr	690510	690518	0.1482
chr	690518	690519	0.1368
chr	690519	690529	0.1254
chr	690529	690530	0.0342
chr	690530	690532	0.0114
chr	690541	690544	0.0114
chr	690544	690545	0.0342
chr	690545	690561	0.8208
chr	690561	690562	0.798
chr	690562	690564	0.7638
chr	690564	690565	0.5814
chr	690565	690566	0.4674
chr	690566	690567	0.1938
chr	690567	690568	0.1254
chr	690568	690569	0.2166
chr	690569	690570	0.6612
chr	690570	690587	0.7068
chr	690587	690588	0.4104
chr	690588	690589	0.3078
chr	690589	690590	0.228
chr	690609	690613	0.0228
chr	690613	690628	0.0456
chr	690628	690631	0.0342
chr	690631	690635	0.0228
chr	690635	690637	0.0342
chr	690637	690657	0.0228
chr	690657	690671	0.0114
chr	690681	690682	0.0114
chr	690682	690699	0.0456
chr	690699	690702	0.2736
chr	690702	690703	0.2622
chr	690703	690704	0.2394
chr	690704	690708	0.228
chr	690708	690716	0.285
chr	690716	690720	0.2736
chr	690720	690721	0.0684
chr	690721	690729	0.057
chr	690729	690731	0.0114
chr	690741	690743	0.0456
chr	690743	690762	0.057
chr	690762	690763	0.0456
chr	690763	690765	0.0228
chr	690772	690774	0.0228
chr	690774	690776	0.0342
chr	690776	690792	0.0456
chr	690792	690795	0.0228
chr	690795	690799	0.0114
chr	690800	690810	0.1254
chr	690810	690821	0.2508
chr	690821	690822	0.2166
chr	690822	690823	0.1938
chr	690823	690831	0.1254
chr	690831	690832	0.114
chr	690832	690833	0.0342
chr	690833	690844	0.0228
chr	690844	690845	0.0114
chr	690858	690859	0.0228
chr	690859	690860	0.1026
chr	690860	690861	0.114
chr	690861	690864	0.1368
chr	690864	690865	0.5016
chr	690865	690874	0.513
chr	690874	690877	0.5244
chr	690877	690880	0.513
chr	690880	690881	0.5016
chr	690881	690882	0.4332
chr	690882	690884	0.399
chr	690884	690885	0.3876
chr	690885	690886	0.3762
chr	690886	690893	0.0912
chr	690893	690895	0.1026
chr	690895	690904	0.0912
chr	690904	690905	0.0798
chr	690905	690906	0.0684
chr	690906	690907	0.057
chr	690907	690908	0.0456
chr	690908	690915	0.0228
chr	690915	690927	0.0114
chr	690927	690928	0.0228
chr	690928	690932	0.0114
chr	690932	690952	0.0228
chr	690952	690954	0.0114
chr	690983	690987	0.0114
chr	690987	690991	0.228
chr	690991	690992	0.2394
chr	690992	690994	2.9526
chr	690994	690999	2.9754
chr	690999	691004	2.9982
chr	691004	691006	3.2034
chr	691006	691008	3.2148
chr	691008	691009	3.2034
chr	691009	691012	3.0894
chr	691012	691013	1.9608
chr	691013	691014	1.3338
chr	691014	691024	0.2508
chr	691024	691026	0.228
chr	691026	691029	0.0114
chr	691029	691039	0.0228
chr	691039	691041	0.0342
chr	691041	691048	0.0456
chr	691048	691049	0.057
chr	691049	691050	0.0456
chr	691050	691051	23.94
chr	691051	691052	28.9788
chr	691052	691054	29.013
chr	691054	691056	29.0244
chr	691056	691057	29.0928
chr	691057	691058	29.6058
chr	691058	691059	29.5944
chr	691059	691060	29.6172
chr	691060	691062	29.8566
chr	691062	691063	29.868
chr	691063	691064	30.666
chr	691064	691066	31.236
chr	691066	691067	31.2474
chr	691067	691068	31.122
chr	691068	691069	31.0764
chr	691069	691070	30.1758
chr	691070	691071	25.5018
chr	691071	691072	24.054
chr	691072	691073	3.534
chr	691073	691074	2.9526
chr	691074	691075	2.565
chr	691075	691076	2.4624
chr	691076	691077	2.394
chr	691077	691078	2.3712
chr	691078	691079	2.3598
chr	691079	691080	1.9722
chr	691080	691081	1.9038
chr	691081	691082	1.482
chr	691082	691083	1.026
chr	691083	691084	0.1368
chr	691084	691085	0.114
chr	691085	691087	0.0456
chr	691087	691088	0.0114
chr	691107	691109	0.0114
chr	691109	691111	0.057
chr	691111	691116	0.0684
chr	691116	691117	0.0798
chr	691117	691121	0.1824
chr	691121	691126	0.2052
chr	691126	691127	0.2166
chr	691127	691129	0.228
chr	691129	691130	0.2166
chr	691130	691131	0.1938
chr	691131	691138	0.1596
chr	691138	691139	0.057
chr	691139	691141	0.0456
chr	691141	691143	0.0342
chr	691143	691154	0.0228
chr	691154	691157	0.0114
chr	691157	691169	0.0228
chr	691169	691172	0.0342
chr	691172	691188	0.057
chr	691188	691189	0.0684
chr	691189	691191	0.1026
chr	691191	691200	0.0684
chr	691200	691201	0.0798
chr	691201	691207	0.0684
chr	691207	691209	0.0798
chr	691209	691210	0.0456
chr	691210	691211	0.057
chr	691211	691213	0.171
chr	691213	691214	0.5358
chr	691214	691221	0.969
chr	691221	691230	0.9918
chr	691230	691231	0.9804
chr	691231	691232	0.9576
chr	691232	691233	0.9234
chr	691233	691234	0.6156
chr	691234	691235	0.513
chr	691235	691237	0.1368
chr	691237	691238	0.1254
chr	691238	691241	0.114
chr	691241	691242	0.1026
chr	691242	691253	0.0798
chr	691253	691254	0.0684
chr	691254	691257	0.0342
chr	691257	691258	0.0114
chr	691258	691260	0.1026
chr	691260	691279	0.0912
chr	691279	691280	0.0684
chr	691280	691281	0.0456
chr	691281	691283	0.114
chr	691283	691284	0.57
chr	691284	691285	0.6612
chr	691285	691286	3.192
chr	691286	691301	3.2262
chr	691301	691302	3.2148
chr	691302	691303	3.0324
chr	691303	691304	2.9982
chr	691304	691305	2.793
chr	691305	691306	2.622
chr	691306	691307	1.5618
chr	691307	691308	0.2736
chr	691308	691315	0.1368
chr	691315	691324	0.1254
chr	691324	691326	0.1026
chr	691326	691327	0.0684
chr	691327	691328	0.0798
chr	691328	691329	0.0684
chr	691329	691330	0.0798
chr	691330	691331	0.1596
chr	691331	691332	1.824
chr	691332	691347	1.8354
chr	691347	691349	1.824
chr	691349	691351	1.8582
chr	691351	691352	1.8354
chr	691352	691353	1.7784
chr	691353	691359	0.0912
chr	691359	691367	0.1026
chr	691367	691370	0.0798
chr	691370	691371	0.0684
chr	691371	691381	0.0228
chr	691381	691395	0.0114
chr	691405	691413	0.2622
chr	691413	691415	0.285
chr	691415	691418	0.3762
chr	691418	691419	0.3876
chr	691419	691425	0.399
chr	691425	691427	0.3648
chr	691427	691429	0.2052
chr	691429	691430	0.1938
chr	691430	691431	0.1482
chr	691431	691433	0.1368
chr	691433	691434	0.1254
chr	691434	691435	0.1026
chr	691435	691436	0.0342
chr	691436	691437	0.0228
chr	691437	691438	0.0114
chr	691457	691459	0.0228
chr	691459	691465	0.057
chr	691465	691472	0.0684
chr	691472	691474	0.0798
chr	691474	691475	0.0684
chr	691475	691477	0.057
chr	691477	691483	0.0228
chr	691483	691491	0.0114
chr	691526	691545	0.0114
chr	691556	691565	0.0114
chr	691565	691577	0.0228
chr	691577	691578	0.0114
chr	691578	691584	0.0228
chr	691584	691589	0.0114
chr	691589	691590	0.0342
chr	691590	691591	0.1254
chr	691591	691597	0.2622
chr	691597	691608	0.2508
chr	691608	691610	0.2394
chr	691610	691611	0.228
chr	691611	691612	0.1938
chr	691612	691613	0.171
chr	691613	691617	0.0684
chr	691617	691618	0.057
chr	691618	691619	0.0342
chr	691619	691620	0.0228
chr	691620	691621	0.5244
chr	691621	691624	0.7638
chr	691624	691637	0.7524
chr	691637	691638	0.741
chr	691638	691640	0.7296
chr	691640	691641	0.6726
chr	691641	691642	0.6156
chr	691642	691643	0.0912
chr	691643	691645	0.0798
chr	691645	691646	0.0228
chr	691654	691655	0.8208
chr	691655	691660	3.0438
chr	691660	691661	3.0324
chr	691661	691672	3.0438
chr	691672	691673	2.9982
chr	691673	691674	2.9526
chr	691674	691675	2.2686
chr	691675	691676	2.0862
chr	691676	691677	0.6156
chr	691677	691680	0.0342
chr	691680	691684	0.0456
chr	691684	691687	0.0342
chr	691687	691689	0.0456
chr	691689	691690	0.0342
chr	691690	691698	0.0228
chr	691698	691708	0.0114
chr	691714	691715	0.0114
chr	691715	691716	0.0342
chr	691716	691717	0.5586
chr	691717	691727	0.9006
chr	691727	691732	0.9804
chr	691732	691733	0.969
chr	691733	691735	0.9576
chr	691735	691736	0.9234
chr	691736	691737	0.855
chr	691737	691738	0.2394
chr	691738	691739	0.1254
chr	691739	691741	0.0912
chr	691741	691744	0.0798
chr	691744	691748	0.0684
chr	691762	691763	0.0114
chr	691763	691764	1.1514
chr	691764	691770	1.1628
chr	691770	691779	1.1742
chr	691779	691780	1.1628
chr	691780	691782	1.1856
chr	691782	691783	1.1628
chr	691783	691784	0.5472
chr	691784	691785	0.456
chr	691785	691786	0.2166
chr	691786	691789	0.228
chr	691789	691792	0.2394
chr	691792	691794	0.2622
chr	691794	691801	0.2508
chr	691801	691806	0.1596
chr	691806	691807	0.1026
chr	691807	691811	0.0342
chr	691811	691814	0.0228
chr	691814	691817	0.0114
chr	691847	691856	0.0114
chr	691856	691869	0.0684
chr	691869	691878	0.057
chr	691878	691883	0.0114
chr	691892	691894	0.0114
chr	691894	691897	0.0228
chr	691897	691898	0.0342
chr	691898	691900	0.057
chr	691900	691914	0.0912
chr	691914	691915	0.1026
chr	691915	691916	0.114
chr	691916	691917	0.1026
chr	691917	691918	0.3762
chr	691918	691920	3.1236
chr	691920	691921	3.1122
chr	691921	691922	3.078
chr	691922	691923	3.2148
chr	691923	691936	3.2262
chr	691936	691937	3.2034
chr	691937	691938	3.021
chr	691938	691939	2.9868
chr	691939	691940	0.1368
chr	691940	691941	0.1254
chr	691941	691942	0.114
chr	691942	691943	0.0798
chr	691943	691944	0.057
chr	691944	691945	0.0114
chr	691945	691947	0.0228
chr	691947	691952	0.0114
chr	691952	691966	0.0228
chr	691966	691974	0.0114
chr	691999	692003	0.0228
chr	692003	692019	0.057
chr	692019	692021	0.0456
chr	692021	692023	0.0342
chr	692036	692037	0.0114
chr	692037	692041	0.0342
chr	692041	692043	0.057
chr	692043	692044	0.0684
chr	692044	692058	0.1596
chr	692058	692059	0.1482
chr	692059	692064	0.1254
chr	692064	692066	0.114
chr	692066	692067	0.0912
chr	692067	692070	0.0228
chr	692070	692078	0.0114
chr	692078	692079	0.2166
chr	692079	692098	0.228
chr	692098	692099	0.2052
chr	692099	692100	0.0228
chr	692110	692113	0.0114
chr	692113	692122	0.114
chr	692122	692126	0.171
chr	692126	692127	0.1824
chr	692127	692128	0.4218
chr	692128	692131	0.4446
chr	692131	692133	0.456
chr	692133	692134	0.4446
chr	692134	692135	0.4218
chr	692135	692136	0.5814
chr	692136	692137	0.6156
chr	692137	692140	0.5586
chr	692140	692142	0.5472
chr	692142	692143	0.5358
chr	692143	692144	0.5244
chr	692144	692147	0.5016
chr	692147	692148	0.4902
chr	692148	692149	0.4332
chr	692149	692150	0.2622
chr	692150	692155	0.2166
chr	692155	692156	0.171
chr	692156	692157	0.0342
chr	692157	692162	0.0114
chr	692163	692165	0.2052
chr	692165	692173	0.2166
chr	692173	692183	0.228
chr	692183	692184	0.1254
chr	692184	692185	0.0912
chr	692185	692189	0.057
chr	692189	692190	0.0456
chr	692190	692193	0.0342
chr	692193	692206	0.0228
chr	692206	692209	0.0114
chr	692209	692213	0.0228
chr	692213	692214	0.4332
chr	692214	692215	0.4446
chr	692215	692225	0.5016
chr	692225	692230	0.4902
chr	692230	692231	0.7182
chr	692231	692232	0.7524
chr	692232	692233	0.741
chr	692233	692234	0.6954
chr	692234	692235	0.3762
chr	692235	692247	0.2622
chr	692247	692249	0.2508
chr	692249	692250	0.2166
chr	692250	692252	0.0798
chr	692252	692253	0.0684
chr	692253	692254	0.0456
chr	692254	692255	0.0342
chr	692255	692257	0.0228
chr	692257	692271	0.0342
chr	692271	692272	0.0228
chr	692272	692277	0.0456
chr	692277	692285	0.0342
chr	692285	692287	0.3192
chr	692287	692293	0.3306
chr	692293	692295	0.3192
chr	692295	692304	0.399
chr	692304	692305	0.3876
chr	692305	692306	0.1938
chr	692306	692307	0.1596
chr	692307	692309	0.2052
chr	692309	692313	0.1938
chr	692313	692314	0.1824
chr	692314	692315	0.1596
chr	692315	692316	0.1824
chr	692316	692317	0.171
chr	692317	692318	0.1482
chr	692318	692327	0.1254
chr	692327	692328	0.1026
chr	692328	692329	0.0912
chr	692329	692333	0.0456
chr	692333	692334	0.0912
chr	692334	692336	0.0798
chr	692336	692337	0.0912
chr	692337	692338	0.0798
chr	692338	692339	0.0684
chr	692339	692341	0.2622
chr	692341	692346	0.3534
chr	692346	692355	0.3762
chr	692355	692356	0.3648
chr	692356	692357	0.342
chr	692357	692358	0.2964
chr	692358	692359	0.285
chr	692359	692360	0.2622
chr	692360	692362	0.1026
chr	692362	692363	0.0456
chr	692363	692366	0.0684
chr	692366	692368	0.057
chr	692368	692369	0.0684
chr	692369	692371	0.1026
chr	692371	692372	0.0912
chr	692372	692374	0.114
chr	692374	692376	0.1368
chr	692376	692377	1.3566
chr	692377	692381	3.4998
chr	692381	692382	3.4884
chr	692382	692385	3.9216
chr	692385	692389	3.8988
chr	692389	692390	3.876
chr	692390	692391	3.8532
chr	692391	692393	3.8418
chr	692393	692394	3.819
chr	692394	692395	3.7848
chr	692395	692396	3.762
chr	692396	692397	2.9868
chr	692397	692398	2.7132
chr	692398	692399	0.5928
chr	692399	692401	0.4902
chr	692401	692403	0.4788
chr	692403	692404	0.3192
chr	692404	692408	0.3078
chr	692408	692411	0.2964
chr	692411	692412	0.285
chr	692412	692413	0.3534
chr	692413	692414	0.3762
chr	692414	692415	0.399
chr	692415	692416	3.3174
chr	692416	692417	6.4182
chr	692417	692419	6.4068
chr	692419	692421	6.4524
chr	692421	692423	6.5664
chr	692423	692424	6.555
chr	692424	692425	6.5436
chr	692425	692430	6.3156
chr	692430	692431	6.3042
chr	692431	692432	6.2928
chr	692432	692433	6.2016
chr	692433	692434	6.1674
chr	692434	692435	5.5974
chr	692435	692436	4.7538
chr	692436	692437	4.2066
chr	692437	692438	3.0666
chr	692438	692439	5.7342
chr	692439	692440	13.0302
chr	692440	692441	13.1214
chr	692441	692442	13.2012
chr	692442	692443	13.1784
chr	692443	692444	13.11
chr	692444	692454	13.1214
chr	692454	692455	13.0986
chr	692455	692456	13.0758
chr	692456	692457	13.0302
chr	692457	692458	13.0074
chr	692458	692459	9.405
chr	692459	692460	5.4264
chr	692460	692461	0.0228
chr	692461	692462	0.0114
chr	692463	692467	0.0114
chr	692467	692472	0.0228
chr	692472	692482	0.0456
chr	692482	692483	0.1596
chr	692483	692484	0.5814
chr	692484	692485	0.5928
chr	692485	692493	0.7866
chr	692493	692494	0.798
chr	692494	692500	0.8208
chr	692500	692501	0.741
chr	692501	692502	0.7182
chr	692502	692503	0.6954
chr	692503	692504	0.5928
chr	692504	692505	0.4446
chr	692505	692506	0.2394
chr	692506	692509	1.3794
chr	692509	692510	1.3338
chr	692510	692513	1.3224
chr	692513	692516	1.2996
chr	692516	692518	1.3224
chr	692518	692520	1.3338
chr	692520	692521	1.311
chr	692521	692523	1.2996
chr	692523	692525	1.2882
chr	692525	692526	1.2426
chr	692526	692527	0.3306
chr	692527	692528	0.2166
chr	692528	692529	0.3534
chr	692529	692531	0.342
chr	692531	692532	0.3534
chr	692532	692538	0.3648
chr	692538	692539	0.4332
chr	692539	692541	0.456
chr	692541	692546	0.4446
chr	692546	692548	0.4332
chr	692548	692549	0.4446
chr	692549	692550	0.5244
chr	692550	692551	2.3598
chr	692551	692552	2.6334
chr	692552	692553	2.508
chr	692553	692554	2.4852
chr	692554	692556	2.4624
chr	692556	692560	2.4282
chr	692560	692562	2.622
chr	692562	692563	3.192
chr	692563	692568	3.2034
chr	692568	692570	3.192
chr	692570	692571	3.1578
chr	692571	692572	2.9982
chr	692572	692573	1.5504
chr	692573	692581	0.8664
chr	692581	692582	0.8322
chr	692582	692583	0.7866
chr	692583	692584	0.3762
chr	692584	692585	0.3192
chr	692585	692586	0.2394
chr	692586	692596	0.1824
chr	692596	692598	0.1938
chr	692598	692600	0.1824
chr	692600	692602	0.171
chr	692602	692603	0.1596
chr	692603	692604	0.1482
chr	692604	692605	0.0456
chr	692605	692606	0.0342
chr	692606	692611	0.0114
chr	692611	692612	0.2394
chr	692612	692614	0.4788
chr	692614	692616	0.4902
chr	692616	692618	0.627
chr	692618	692630	1.3566
chr	692630	692631	1.3452
chr	692631	692632	1.4934
chr	692632	692633	1.4364
chr	692633	692634	1.1856
chr	692634	692637	1.1286
chr	692637	692638	1.1172
chr	692638	692640	1.1058
chr	692640	692641	1.0716
chr	692641	692642	1.0374
chr	692642	692643	0.9234
chr	692643	692644	0.8436
chr	692644	692645	0.8208
chr	692645	692646	0.7866
chr	692646	692647	0.7638
chr	692647	692648	0.7524
chr	692648	692649	0.684
chr	692649	692651	0.6612
chr	692651	692652	0.627
chr	692652	692653	0.5928
chr	692656	692677	0.0228
chr	692723	692725	0.0114
chr	692725	692735	0.0342
chr	692735	692736	0.0684
chr	692736	692743	0.0798
chr	692743	692744	0.057
chr	692744	692752	0.0456
chr	692752	692756	0.0342
chr	692756	692757	0.0456
chr	692757	692758	0.0228
chr	692758	692765	0.0114
chr	692765	692773	0.0342
chr	692773	692774	0.0228
chr	692774	692782	0.0342
chr	692782	692787	0.0228
chr	692787	692789	0.0114
chr	692789	692790	0.1368
chr	692790	692791	0.3648
chr	692791	692794	0.3762
chr	692794	692799	0.3876
chr	692799	692807	0.399
chr	692807	692810	0.3876
chr	692810	692811	0.3306
chr	692811	692813	0.285
chr	692813	692814	0.2622
chr	692814	692815	0.2394
chr	692815	692816	0.1254
chr	692816	692817	0.0342
chr	692817	692818	0.0114
chr	692846	692847	0.0114
chr	692847	692866	0.0342
chr	692866	692867	0.0228
chr	692899	692921	0.0114
chr	692921	692923	0.0684
chr	692923	692926	0.0798
chr	692926	692930	0.0912
chr	692930	692941	0.1026
chr	692941	692942	0.0912
chr	692942	692944	0.0342
chr	692944	692948	0.0228
chr	692948	692952	0.0114
chr	692952	692965	0.0228
chr	692965	692966	0.1026
chr	692966	692967	0.2166
chr	692967	692968	0.228
chr	692968	692984	0.2964
chr	692984	692985	0.2508
chr	692985	692986	0.1368
chr	692986	692987	0.0798
chr	692987	692988	0.057
chr	692988	692995	0.0228
chr	692995	693003	0.0114
chr	693017	693027	0.0228
chr	693027	693034	0.0456
chr	693034	693036	0.0684
chr	693036	693037	0.1026
chr	693037	693038	0.114
chr	693038	693039	0.1596
chr	693039	693045	0.1368
chr	693045	693049	0.1254
chr	693049	693056	0.2508
chr	693056	693057	0.228
chr	693057	693058	0.1824
chr	693058	693063	0.1482
chr	693063	693067	0.1368
chr	693067	693070	0.1254
chr	693070	693071	0.114
chr	693126	693127	0.0228
chr	693127	693135	0.0342
chr	693135	693145	0.0456
chr	693145	693148	0.0228
chr	693148	693155	0.2166
chr	693155	693165	0.2052
chr	693165	693167	0.1938
chr	693167	693168	0.1482
chr	693168	693169	0.1254
chr	693169	693171	0.057
chr	693171	693173	0.0228
chr	693196	693216	0.0114
chr	693238	693243	0.2508
chr	693243	693244	0.2622
chr	693244	693255	0.2736
chr	693255	693257	0.2394
chr	693257	693259	0.1824
chr	693259	693260	0.1368
chr	693260	693261	0.1254
chr	693261	693264	0.0456
chr	693264	693265	0.0342
chr	693265	693266	0.0114
chr	693274	693278	0.0114
chr	693278	693279	0.1254
chr	693279	693280	0.171
chr	693280	693284	0.2166
chr	693284	693286	0.2508
chr	693286	693287	0.8094
chr	693287	693288	1.2996
chr	693288	693298	1.3338
chr	693298	693299	1.311
chr	693299	693300	1.2426
chr	693300	693301	1.2084
chr	693301	693302	1.1514
chr	693302	693303	1.14
chr	693303	693304	1.1286
chr	693304	693306	1.0716
chr	693306	693307	0.8778
chr	693307	693308	0.8208
chr	693334	693340	0.0228
chr	693340	693353	0.0342
chr	693353	693359	0.0114
chr	693359	693360	0.6726
chr	693360	693361	0.6954
chr	693361	693369	0.684
chr	693369	693371	0.798
chr	693371	693380	0.8094
chr	693380	693381	0.627
chr	693381	693382	0.2052
chr	693382	693384	0.2166
chr	693384	693386	0.171
chr	693386	693388	0.2166
chr	693388	693390	0.114
chr	693390	693391	0.0798
chr	693391	693392	0.0684
chr	693392	693395	0.0912
chr	693395	693396	0.1026
chr	693396	693398	0.114
chr	693398	693399	0.1368
chr	693399	693404	0.1938
chr	693404	693405	0.1824
chr	693405	693407	0.2052
chr	693407	693408	0.1824
chr	693408	693411	0.3534
chr	693411	693413	0.342
chr	693413	693418	0.3192
chr	693418	693419	0.3078
chr	693419	693420	0.2736
chr	693420	693422	0.2508
chr	693422	693425	0.2166
chr	693425	693429	0.2052
chr	693429	693430	0.0684
chr	693430	693431	0.0114
chr	693432	693453	0.0114
chr	693453	693454	0.114
chr	693454	693472	0.6726
chr	693472	693474	0.6612
chr	693474	693475	0.5814
chr	693475	693476	0.1368
chr	693476	693477	0.057
chr	693477	693478	0.0456
chr	693478	693482	0.0228
chr	693482	693502	0.0456
chr	693502	693504	0.1368
chr	693504	693507	0.114
chr	693507	693520	0.1026
chr	693520	693521	0.0912
chr	693521	693522	0.0798
chr	693522	693523	0.057
chr	693523	693524	2.2572
chr	693524	693525	2.8272
chr	693525	693528	2.8386
chr	693528	693529	2.8842
chr	693529	693534	3.3516
chr	693534	693536	3.3744
chr	693536	693540	3.3858
chr	693540	693541	3.3516
chr	693541	693542	3.1692
chr	693542	693543	3.1464
chr	693543	693544	3.1008
chr	693544	693545	2.3256
chr	693545	693546	0.7752
chr	693546	693547	0.6498
chr	693547	693548	0.6612
chr	693548	693549	0.5472
chr	693549	693550	0.5358
chr	693550	693551	0.1938
chr	693551	693552	0.1254
chr	693552	693554	0.1938
chr	693554	693555	0.2508
chr	693555	693557	0.342
chr	693557	693558	0.3306
chr	693558	693570	0.3078
chr	693570	693572	0.285
chr	693572	693573	0.2736
chr	693573	693575	0.1482
chr	693575	693576	0.1368
chr	693576	693578	0.057
chr	693578	693581	0.0228
chr	693581	693584	0.0114
chr	693584	693585	0.057
chr	693585	693588	0.0684
chr	693588	693590	0.1026
chr	693590	693591	0.0912
chr	693591	693594	0.1026
chr	693594	693595	0.1254
chr	693595	693596	0.1368
chr	693596	693597	0.2394
chr	693597	693598	11.9016
chr	693598	693599	11.913
chr	693599	693600	11.9358
chr	693600	693606	11.9472
chr	693606	693609	11.9928
chr	693609	693611	11.9586
chr	693611	693613	11.97
chr	693613	693614	11.9016
chr	693614	693615	11.8674
chr	693615	693616	11.742
chr	693616	693617	11.628
chr	693617	693618	10.8642
chr	693618	693619	0.2622
chr	693619	693620	0.1482
chr	693620	693622	0.1368
chr	693622	693624	0.1254
chr	693624	693626	0.114
chr	693626	693627	0.0912
chr	693627	693629	0.0228
chr	693629	693630	0.0114
chr	693630	693632	0.0228
chr	693632	693638	0.0114
chr	693638	693642	0.0228
chr	693642	693643	0.0342
chr	693643	693645	0.1938
chr	693645	693646	0.2166
chr	693646	693653	0.228
chr	693653	693659	0.2964
chr	693659	693664	0.285
chr	693664	693665	0.2508
chr	693665	693668	0.114
chr	693668	693674	0.1026
chr	693674	693687	0.0798
chr	693687	693688	0.0684
chr	693688	693689	0.057
chr	693689	693694	0.0456
chr	693694	693697	0.0342
chr	693697	693698	0.0114
chr	693702	693703	0.0684
chr	693703	693705	0.0798
chr	693705	693727	0.1026
chr	693727	693729	0.3078
chr	693729	693736	0.228
chr	693736	693744	0.2622
chr	693744	693745	0.2508
chr	693745	693746	0.1368
chr	693746	693748	0.0798
chr	693748	693749	1.7784
chr	693749	693751	2.0178
chr	693751	693758	1.995
chr	693758	693759	1.9722
chr	693759	693761	1.9608
chr	693761	693765	1.995
chr	693765	693767	1.9494
chr	693767	693768	1.938
chr	693768	693769	1.9266
chr	693769	693770	1.824
chr	693770	693771	0.7524
chr	693771	693774	0.1482
chr	693774	693775	0.0912
chr	693775	693780	0.0342
chr	693780	693781	0.0912
chr	693781	693783	0.1026
chr	693783	693786	0.0912
chr	693786	693801	0.0798
chr	693801	693802	0.0912
chr	693802	693803	1.9722
chr	693803	693806	1.9836
chr	693806	693807	2.0292
chr	693807	693809	2.1204
chr	693809	693810	2.166
chr	693810	693816	2.1888
chr	693816	693818	4.5144
chr	693818	693819	4.5258
chr	693819	693820	4.5144
chr	693820	693821	4.5258
chr	693821	693823	4.5372
chr	693823	693824	4.4346
chr	693824	693825	3.7164
chr	693825	693826	2.6448
chr	693826	693827	2.622
chr	693827	693828	2.5992
chr	693828	693829	2.451
chr	693829	693830	2.4396
chr	693830	693832	2.394
chr	693832	693833	2.3484
chr	693833	693834	2.337
chr	693834	693835	2.3256
chr	693835	693836	2.2002
chr	693836	693837	2.109
chr	693837	693838	0.6954
chr	693838	693839	0.1254
chr	693839	693840	0.1026
chr	693840	693841	0.0342
chr	693841	693853	0.0114
chr	693853	693858	0.0228
chr	693858	693873	0.0114
chr	693873	693874	0.0798
chr	693874	693875	0.1596
chr	693875	693876	0.285
chr	693876	693879	0.3648
chr	693879	693880	0.399
chr	693880	693881	0.4446
chr	693881	693882	0.9348
chr	693882	693883	1.254
chr	693883	693885	1.2882
chr	693885	693888	1.3908
chr	693888	693892	1.5048
chr	693892	693894	1.4478
chr	693894	693895	1.4022
chr	693895	693896	1.368
chr	693896	693898	1.3566
chr	693898	693899	1.3452
chr	693899	693900	1.2996
chr	693900	693901	0.5928
chr	693901	693902	0.4902
chr	693902	693903	0.4446
chr	693903	693904	0.3762
chr	693904	693906	0.3306
chr	693906	693907	0.1938
chr	693907	693908	0.1824
chr	693908	693909	0.171
chr	693909	693910	0.114
chr	693910	693914	0.0912
chr	693914	693920	0.1254
chr	693920	693921	0.5472
chr	693921	693922	2.9298
chr	693922	693926	4.1724
chr	693926	693927	4.1838
chr	693927	693928	4.3434
chr	693928	693930	4.4232
chr	693930	693932	5.3466
chr	693932	693933	5.4606
chr	693933	693936	5.4492
chr	693936	693937	5.4834
chr	693937	693938	5.4606
chr	693938	693939	5.4492
chr	693939	693940	5.4036
chr	693940	693941	5.2098
chr	693941	693942	5.0616
chr	693942	693943	3.3174
chr	693943	693944	2.8842
chr	693944	693945	2.0634
chr	693945	693946	1.7328
chr	693946	693947	1.6074
chr	693947	693948	1.5504
chr	693948	693949	1.14
chr	693949	693950	1.1172
chr	693950	693951	0.9804
chr	693951	693952	0.5244
chr	693952	693954	0.3534
chr	693954	693955	0.114
chr	693955	693956	0.0912
chr	693956	693960	0.057
chr	693960	693966	0.0342
chr	693966	693968	0.0228
chr	693968	693969	0.0342
chr	693969	693970	0.0228
chr	693970	693971	0.0114
chr	693971	693973	0.114
chr	693973	693975	0.1482
chr	693975	693976	0.1596
chr	693976	693983	0.2508
chr	693983	693989	0.2622
chr	693989	693993	0.3078
chr	693993	693995	0.2964
chr	693995	693996	0.2736
chr	693996	693997	0.228
chr	693997	693998	0.1938
chr	693998	694009	0.0684
chr	694009	694011	0.1824
chr	694011	694021	0.1482
chr	694021	694023	0.1596
chr	694023	694028	0.171
chr	694028	694030	0.1596
chr	694030	694031	0.0684
chr	694031	694032	0.057
chr	694032	694033	0.0342
chr	694033	694038	0.0228
chr	694038	694045	0.0342
chr	694045	694053	0.0228
chr	694053	694055	0.0342
chr	694055	694056	0.0456
chr	694056	694057	0.057
chr	694057	694058	0.1368
chr	694058	694059	0.1254
chr	694059	694060	0.228
chr	694060	694061	0.2166
chr	694061	694062	0.228
chr	694062	694064	0.3306
chr	694064	694065	0.342
chr	694065	694073	0.3306
chr	694073	694075	0.3192
chr	694075	694077	0.3078
chr	694077	694078	0.2508
chr	694078	694080	0.228
chr	694080	694081	0.1482
chr	694081	694082	0.1254
chr	694082	694083	1.2768
chr	694083	694085	1.4592
chr	694085	694086	1.425
chr	694086	694087	1.4022
chr	694087	694089	1.4136
chr	694089	694096	1.482
chr	694096	694100	1.5162
chr	694100	694102	1.4592
chr	694102	694103	1.2426
chr	694103	694104	1.197
chr	694104	694105	0.4218
chr	694105	694107	0.2508
chr	694107	694108	0.1482
chr	694108	694109	0.1368
chr	694109	694111	0.1254
chr	694111	694116	0.1026
chr	694116	694118	0.0798
chr	694118	694119	0.0684
chr	694119	694120	0.0456
chr	694120	694121	0.0342
chr	694121	694134	0.0228
chr	694134	694135	0.0342
chr	694135	694136	0.0912
chr	694136	694137	0.1026
chr	694137	694138	0.171
chr	694138	694154	2.5536
chr	694154	694155	2.5194
chr	694155	694156	2.4966
chr	694156	694157	2.451
chr	694157	694158	2.0976
chr	694158	694159	0.342
chr	694159	694160	0.0798
chr	694160	694161	0.0342
chr	694161	694167	0.0228
chr	694167	694169	0.0342
chr	694169	694171	0.0456
chr	694171	694181	0.0798
chr	694181	694187	0.0684
chr	694187	694190	0.0456
chr	694190	694193	0.0342
chr	694193	694196	0.0114
chr	694196	694202	0.0228
chr	694202	694203	0.0342
chr	694203	694204	0.1026
chr	694204	694205	0.1254
chr	694205	694209	0.1596
chr	694209	694213	0.171
chr	694213	694220	0.1596
chr	694220	694222	0.1482
chr	694222	694224	0.1368
chr	694224	694231	0.0228
chr	694231	694232	1.0716
chr	694232	694247	1.083
chr	694247	694248	1.0944
chr	694248	694251	1.0716
chr	694251	694252	1.0374
chr	694252	694253	0.912
chr	694253	694274	0.0114
chr	694299	694322	0.1026
chr	694322	694323	0.0798
chr	694323	694325	0.0684
chr	694325	694327	0.0114
chr	694330	694348	0.0114
chr	694348	694350	0.0228
chr	694350	694352	0.0342
chr	694352	694362	0.0228
chr	694362	694364	0.0342
chr	694364	694369	0.2622
chr	694369	694371	0.2508
chr	694371	694376	0.2394
chr	694376	694381	0.2508
chr	694381	694382	0.228
chr	694382	694385	0.2166
chr	694385	694386	0.0456
chr	694386	694387	0.0912
chr	694387	694390	0.057
chr	694390	694391	0.0684
chr	694391	694392	0.0798
chr	694392	694397	0.0912
chr	694397	694407	0.0798
chr	694407	694412	0.0342
chr	694412	694413	0.0228
chr	694468	694476	0.057
chr	694476	694479	0.0684
chr	694479	694483	0.1482
chr	694483	694488	0.1596
chr	694488	694489	0.1254
chr	694489	694498	0.1026
chr	694498	694499	0.0912
chr	694499	694500	0.0798
chr	694500	694501	0.0228
chr	694538	694543	0.0228
chr	694543	694559	0.0342
chr	694559	694565	0.0456
chr	694565	694566	0.0228
chr	694566	694569	0.0456
chr	694569	694573	0.057
chr	694573	694576	0.0684
chr	694576	694578	0.057
chr	694578	694581	0.1596
chr	694581	694582	0.171
chr	694582	694587	0.2394
chr	694587	694588	0.2508
chr	694588	694589	0.2736
chr	694589	694594	0.2508
chr	694594	694598	0.2394
chr	694598	694599	0.2166
chr	694599	694600	0.1938
chr	694600	694601	0.2622
chr	694601	694603	0.2394
chr	694603	694605	0.2052
chr	694605	694606	0.1482
chr	694606	694609	0.1368
chr	694609	694619	0.1026
chr	694619	694621	0.114
chr	694621	694622	0.0912
chr	694622	694623	0.0798
chr	694623	694624	0.0912
chr	694624	694626	0.114
chr	694626	694640	0.171
chr	694640	694641	0.1596
chr	694641	694642	0.1368
chr	694642	694643	0.1254
chr	694643	694646	0.0912
chr	694646	694647	0.0798
chr	694647	694649	0.0456
chr	694680	694702	0.0114
chr	694707	694710	0.1254
chr	694710	694711	0.2052
chr	694711	694713	0.228
chr	694713	694715	0.2964
chr	694715	694729	0.6612
chr	694729	694730	0.6156
chr	694730	694731	0.6042
chr	694731	694732	0.627
chr	694732	694733	0.6156
chr	694733	694735	0.5928
chr	694735	694736	0.5472
chr	694736	694738	0.3762
chr	694738	694739	0.342
chr	694739	694740	0.2394
chr	694740	694742	0.228
chr	694742	694743	0.171
chr	694743	694744	0.1482
chr	694744	694745	0.1368
chr	694745	694746	0.1254
chr	694746	694747	0.1026
chr	694747	694748	0.0912
chr	694748	694749	0.0798
chr	694749	694751	0.0684
chr	694751	694752	0.057
chr	694752	694753	0.0456
chr	694753	694756	0.0342
chr	694756	694758	0.0228
chr	694758	694761	0.0114
chr	694761	694769	0.0228
chr	694769	694783	0.0114
chr	694793	694796	0.0228
chr	694796	694801	0.0684
chr	694801	694804	0.1026
chr	694804	694806	0.114
chr	694806	694807	1.5618
chr	694807	694808	1.8354
chr	694808	694809	1.8468
chr	694809	694819	2.9982
chr	694819	694821	2.9754
chr	694821	694824	2.964
chr	694824	694825	2.8956
chr	694825	694826	2.8386
chr	694826	694827	2.7702
chr	694827	694828	2.1888
chr	694828	694829	1.083
chr	694829	694830	0.8436
chr	694830	694831	0.8664
chr	694831	694832	0.1254
chr	694832	694833	0.0912
chr	694833	694835	0.0798
chr	694835	694842	0.057
chr	694842	694843	0.0684
chr	694843	694848	0.2394
chr	694848	694850	0.2508
chr	694850	694852	0.2166
chr	694852	694862	0.2052
chr	694862	694863	0.2736
chr	694863	694864	0.2622
chr	694864	694865	0.0798
chr	694865	694866	0.3306
chr	694866	694883	0.4104
chr	694883	694884	0.399
chr	694884	694885	0.285
chr	694885	694886	0.2622
chr	694886	694891	0.0114
chr	694894	694900	0.0228
chr	694900	694903	0.057
chr	694903	694912	0.2622
chr	694912	694915	0.2736
chr	694915	694921	0.2622
chr	694921	694922	0.228
chr	694922	694923	0.3534
chr	694923	694924	0.3648
chr	694924	694926	0.2508
chr	694926	694927	0.2394
chr	694927	694932	0.2052
chr	694932	694939	0.1938
chr	694939	694942	0.2052
chr	694942	694943	0.1938
chr	694943	694944	0.1368
chr	694944	694945	0.1824
chr	694945	694948	0.171
chr	694948	694949	0.1596
chr	694949	694950	0.171
chr	694950	694951	0.1482
chr	694951	694956	0.5472
chr	694956	694958	0.5358
chr	694958	694960	0.5472
chr	694960	694964	0.5358
chr	694964	694965	0.513
chr	694965	694966	0.6384
chr	694966	694972	0.6042
chr	694972	694973	0.5586
chr	694973	694974	0.2736
chr	694974	694975	0.1938
chr	694975	694977	0.1824
chr	694977	694979	0.2166
chr	694979	694982	0.228
chr	694982	694983	2.9298
chr	694983	694984	2.9526
chr	694984	694986	3.99
chr	694986	694987	3.9786
chr	694987	694990	3.9672
chr	694990	694993	3.9558
chr	694993	694994	3.9444
chr	694994	694996	3.9216
chr	694996	694998	3.9102
chr	694998	694999	3.8874
chr	694999	695000	3.819
chr	695000	695001	3.7164
chr	695001	695003	3.6936
chr	695003	695004	3.3402
chr	695004	695005	1.2426
chr	695005	695006	1.0488
chr	695006	695008	0.4788
chr	695008	695009	0.3534
chr	695009	695010	0.285
chr	695010	695019	0.2622
chr	695019	695021	0.2508
chr	695021	695023	0.2394
chr	695023	695025	0.228
chr	695025	695026	0.1824
chr	695026	695028	0.1482
chr	695028	695029	0.0456
chr	695045	695049	0.0114
chr	695049	695067	0.0228
chr	695067	695072	0.0114
chr	695077	695078	0.0228
chr	695078	695079	0.1026
chr	695079	695091	0.1254
chr	695091	695096	0.1368
chr	695096	695099	0.1026
chr	695099	695100	0.0684
chr	695100	695101	0.0114
chr	695101	695108	0.0228
chr	695108	695109	0.057
chr	695109	695110	0.0684
chr	695110	695115	0.0798
chr	695115	695122	0.3306
chr	695122	695124	0.3192
chr	695124	695126	0.342
chr	695126	695129	0.3534
chr	695129	695130	0.4218
chr	695130	695133	0.399
chr	695133	695134	0.3762
chr	695134	695135	0.342
chr	695135	695136	0.3078
chr	695136	695137	0.2508
chr	695137	695138	0.2052
chr	695138	695140	0.1596
chr	695140	695145	0.1368
chr	695145	695146	0.114
chr	695146	695147	0.0456
chr	695147	695148	0.0342
chr	695148	695154	0.285
chr	695154	695155	0.7752
chr	695155	695156	0.855
chr	695156	695168	0.8778
chr	695168	695169	0.855
chr	695169	695170	0.8664
chr	695170	695172	0.8778
chr	695172	695173	0.8664
chr	695173	695175	0.8436
chr	695175	695176	0.684
chr	695176	695179	0.456
chr	695179	695181	0.6612
chr	695181	695191	0.7296
chr	695191	695192	0.684
chr	695192	695193	0.6498
chr	695193	695195	0.6384
chr	695195	695197	0.6042
chr	695197	695198	0.4104
chr	695198	695199	0.3078
chr	695199	695200	0.228
chr	695200	695201	0.3078
chr	695201	695202	0.3306
chr	695202	695204	0.2166
chr	695204	695208	0.2394
chr	695208	695212	0.2508
chr	695212	695220	0.2622
chr	695220	695221	0.228
chr	695221	695222	0.1596
chr	695222	695223	0.0912
chr	695223	695224	0.0456
chr	695224	695227	0.0342
chr	695227	695229	0.0228
chr	695229	695231	0.0114
chr	695231	695233	0.0228
chr	695233	695234	0.0114
chr	695234	695237	0.0342
chr	695237	695248	0.0456
chr	695248	695257	0.057
chr	695257	695260	0.0228
chr	695260	695261	0.0342
chr	695261	695263	0.0456
chr	695263	695264	0.057
chr	695264	695266	0.0798
chr	695266	695269	0.3306
chr	695269	695271	2.2116
chr	695271	695283	2.2344
chr	695283	695285	2.3028
chr	695285	695286	1.9266
chr	695286	695287	1.8924
chr	695287	695288	1.7784
chr	695288	695289	0.6156
chr	695289	695290	0.399
chr	695290	695291	0.342
chr	695291	695292	0.2964
chr	695292	695293	0.2736
chr	695293	695299	0.2964
chr	695299	695302	0.3078
chr	695302	695303	0.2964
chr	695303	695304	0.2736
chr	695304	695305	0.627
chr	695305	695308	0.6156
chr	695308	695309	0.5928
chr	695309	695310	0.4902
chr	695310	695312	0.456
chr	695312	695314	0.4446
chr	695314	695317	0.4332
chr	695317	695319	0.4446
chr	695319	695320	0.4674
chr	695320	695321	0.4902
chr	695321	695324	1.0944
chr	695324	695325	1.083
chr	695325	695326	1.0488
chr	695326	695327	0.7296
chr	695327	695329	0.7524
chr	695329	695331	0.7638
chr	695331	695335	0.7752
chr	695335	695338	0.7638
chr	695338	695340	0.7524
chr	695340	695341	0.7296
chr	695341	695342	0.684
chr	695342	695343	0.171
chr	695343	695344	0.1026
chr	695344	695346	0.0912
chr	695346	695347	0.0798
chr	695347	695351	0.057
chr	695351	695352	0.0456
chr	695352	695353	0.0228
chr	695387	695390	0.0114
chr	695390	695394	0.0228
chr	695394	695404	0.0342
chr	695404	695414	0.0228
chr	695414	695415	0.0342
chr	695415	695416	0.0456
chr	695416	695417	0.0342
chr	695417	695423	0.0228
chr	695423	695427	0.0342
chr	695427	695428	0.0228
chr	695428	695433	0.0342
chr	695433	695436	0.0456
chr	695436	695437	0.0342
chr	695437	695440	0.0228
chr	695440	695444	0.057
chr	695444	695446	0.0456
chr	695446	695454	0.171
chr	695454	695460	0.1596
chr	695460	695461	0.1368
chr	695461	695463	0.1254
chr	695463	695465	0.114
chr	695465	695466	0.0912
chr	695466	695467	0.0228
chr	695467	695468	0.0114
chr	695506	695508	0.0684
chr	695508	695509	0.2622
chr	695509	695515	0.912
chr	695515	695519	0.9462
chr	695519	695526	0.9576
chr	695526	695527	0.9462
chr	695527	695528	0.9348
chr	695528	695529	0.7068
chr	695529	695530	0.6384
chr	695530	695531	0.0798
chr	695531	695533	0.057
chr	695533	695536	0.0456
chr	695536	695540	0.0342
chr	695540	695543	0.0114
chr	695543	695544	3.3744
chr	695544	695545	3.3858
chr	695545	695546	3.3972
chr	695546	695548	3.4086
chr	695548	695562	3.42
chr	695562	695564	3.4086
chr	695564	695565	3.1578
chr	695565	695566	2.5422
chr	695566	695567	1.5732
chr	695567	695568	1.3452
chr	695568	695569	0.5586
chr	695569	695570	0.3306
chr	695570	695571	0.0798
chr	695571	695577	0.0684
chr	695641	695646	0.0114
chr	695646	695647	0.342
chr	695647	695648	2.0976
chr	695648	695649	2.2458
chr	695649	695650	2.4282
chr	695650	695651	2.508
chr	695651	695663	2.5194
chr	695663	695666	2.508
chr	695666	695667	2.394
chr	695667	695668	2.2458
chr	695668	695669	1.9494
chr	695669	695670	0.5016
chr	695670	695671	0.4218
chr	695671	695672	0.2394
chr	695672	695673	0.0114
chr	695695	695706	0.0114
chr	695706	695708	0.0342
chr	695708	695710	0.057
chr	695710	695717	0.0684
chr	695717	695719	0.0798
chr	695719	695720	0.1482
chr	695720	695721	0.171
chr	695721	695724	0.1824
chr	695724	695729	0.1938
chr	695729	695730	0.171
chr	695730	695731	0.1482
chr	695731	695741	0.1254
chr	695741	695746	0.0114
chr	695746	695758	0.0228
chr	695758	695759	0.0342
chr	695759	695760	0.171
chr	695760	695762	0.1938
chr	695762	695767	0.2622
chr	695767	695780	0.2394
chr	695780	695781	0.228
chr	695781	695782	0.0912
chr	695782	695785	0.0798
chr	695785	695787	0.0684
chr	695787	695788	0.057
chr	695788	695789	0.0342
chr	695807	695817	0.0342
chr	695817	695818	0.0684
chr	695818	695819	0.0798
chr	695819	695822	0.1596
chr	695822	695823	0.1824
chr	695823	695824	0.3192
chr	695824	695842	0.342
chr	695842	695844	0.0342
chr	695844	695846	0.0228
chr	695846	695847	0.0114
chr	695853	695867	0.0114
chr	695867	695868	0.0228
chr	695868	695870	0.0342
chr	695870	695872	0.0228
chr	695872	695875	0.0342
chr	695875	695877	0.0456
chr	695877	695878	0.0684
chr	695878	695882	0.0912
chr	695882	695883	0.1368
chr	695883	695884	2.6676
chr	695884	695885	3.3288
chr	695885	695895	4.161
chr	695895	695896	4.1496
chr	695896	695899	4.1382
chr	695899	695900	4.047
chr	695900	695901	3.6936
chr	695901	695902	3.363
chr	695902	695903	3.0438
chr	695903	695904	2.964
chr	695904	695905	2.9412
chr	695905	695906	2.622
chr	695906	695907	2.4396
chr	695907	695908	1.4934
chr	695908	695909	1.3452
chr	695909	695910	0.6498
chr	695910	695911	0.0684
chr	695911	695912	0.0342
chr	695912	695914	0.0114
chr	695944	695947	0.0228
chr	695947	695951	0.0342
chr	695951	695952	0.0456
chr	695952	695954	0.0798
chr	695954	695958	0.3534
chr	695958	695962	0.456
chr	695962	695963	0.4902
chr	695963	695964	0.5016
chr	695964	695965	0.4902
chr	695965	695966	0.5586
chr	695966	695968	0.6042
chr	695968	695969	0.57
chr	695969	695970	1.6074
chr	695970	695971	2.0064
chr	695971	695972	2.4396
chr	695972	695973	2.5308
chr	695973	695974	4.3092
chr	695974	695975	5.1642
chr	695975	695976	38.4294
chr	695976	695977	38.3952
chr	695977	695978	38.3838
chr	695978	695979	38.361
chr	695979	695980	38.3496
chr	695980	695982	38.3268
chr	695982	695987	38.304
chr	695987	695988	38.2698
chr	695988	695989	38.2014
chr	695989	695990	38.1558
chr	695990	695991	38.1216
chr	695991	695992	37.8138
chr	695992	695993	37.0614
chr	695993	695994	36.2976
chr	695994	695995	22.3782
chr	695995	695996	19.6992
chr	695996	695997	16.9746
chr	695997	695998	6.2472
chr	695998	695999	0.969
chr	695999	696000	0.4332
chr	696000	696001	0.3306
chr	696001	696002	0.114
chr	696002	696003	0.0456
chr	696020	696031	0.0114
chr	696031	696032	0.057
chr	696032	696033	0.1368
chr	696033	696034	0.2508
chr	696034	696035	0.2622
chr	696035	696037	0.2736
chr	696037	696038	0.5016
chr	696038	696039	0.6156
chr	696039	696042	0.627
chr	696042	696043	0.6384
chr	696043	696044	0.7068
chr	696044	696045	1.0602
chr	696045	696050	1.1172
chr	696050	696052	1.1514
chr	696052	696054	1.1856
chr	696054	696055	1.197
chr	696055	696056	1.1172
chr	696056	696057	1.0944
chr	696057	696058	1.083
chr	696058	696059	0.969
chr	696059	696060	0.8322
chr	696060	696061	0.741
chr	696061	696062	0.6726
chr	696062	696063	0.6156
chr	696063	696065	0.5928
chr	696065	696066	0.342
chr	696066	696067	0.3192
chr	696067	696068	0.228
chr	696068	696069	0.171
chr	696069	696071	0.1596
chr	696071	696073	0.0912
chr	696073	696077	0.0798
chr	696077	696078	0.0684
chr	696078	696079	0.1026
chr	696079	696080	0.114
chr	696080	696081	0.9576
chr	696081	696082	1.3338
chr	696082	696083	4.845
chr	696083	696084	5.4606
chr	696084	696096	5.757
chr	696096	696097	5.6886
chr	696097	696099	5.6772
chr	696099	696100	5.6088
chr	696100	696101	5.1414
chr	696101	696102	4.9248
chr	696102	696103	4.8222
chr	696103	696104	1.368
chr	696104	696105	0.8892
chr	696105	696106	0.7866
chr	696106	696107	0.456
chr	696107	696108	0.1482
chr	696108	696110	0.0342
chr	696110	696111	0.0114
chr	696137	696140	0.0228
chr	696140	696141	0.1254
chr	696141	696142	0.2964
chr	696142	696143	0.3306
chr	696143	696146	0.3762
chr	696146	696147	0.7524
chr	696147	696154	2.9298
chr	696154	696156	2.964
chr	696156	696159	2.9868
chr	696159	696160	2.9982
chr	696160	696162	3.021
chr	696162	696163	3.0096
chr	696163	696164	2.9526
chr	696164	696165	2.7018
chr	696165	696166	2.5194
chr	696166	696167	2.28
chr	696167	696168	2.1888
chr	696168	696169	0.7182
chr	696169	696170	0.2622
chr	696170	696172	0.1596
chr	696172	696173	0.114
chr	696173	696174	0.1254
chr	696174	696176	0.171
chr	696176	696179	0.2394
chr	696179	696181	0.342
chr	696181	696182	22.7088
chr	696182	696183	22.7316
chr	696183	696184	24.51
chr	696184	696185	24.7608
chr	696185	696188	24.9546
chr	696188	696189	28.9902
chr	696189	696190	28.9788
chr	696190	696192	29.0244
chr	696192	696193	29.0358
chr	696193	696194	29.0586
chr	696194	696195	29.0358
chr	696195	696197	29.0472
chr	696197	696198	28.9218
chr	696198	696199	28.785
chr	696199	696200	28.7964
chr	696200	696201	28.6938
chr	696201	696202	28.3404
chr	696202	696203	8.2764
chr	696203	696204	6.8172
chr	696204	696205	6.2244
chr	696205	696206	5.643
chr	696206	696207	5.6658
chr	696207	696208	4.8108
chr	696208	696209	4.5828
chr	696209	696210	1.0146
chr	696210	696211	0.9918
chr	696211	696212	0.57
chr	696212	696213	0.5814
chr	696213	696214	0.4332
chr	696214	696216	0.4674
chr	696216	696217	0.456
chr	696217	696218	0.4788
chr	696218	696219	21.9336
chr	696219	696223	22.0818
chr	696223	696224	22.1502
chr	696224	696225	22.1388
chr	696225	696229	22.116
chr	696229	696231	22.002
chr	696231	696232	21.9792
chr	696232	696233	21.9222
chr	696233	696234	21.9108
chr	696234	696235	21.6714
chr	696235	696236	21.4776
chr	696236	696237	21.4662
chr	696237	696238	21.4092
chr	696238	696239	21.2838
chr	696239	696240	20.4972
chr	696240	696241	0.5244
chr	696241	696242	0.2166
chr	696242	696243	0.1938
chr	696243	696244	0.171
chr	696244	696247	0.1596
chr	696247	696251	0.2394
chr	696251	696253	0.2622
chr	696253	696254	15.6978
chr	696254	696255	15.846
chr	696255	696256	16.4502
chr	696256	696257	16.6212
chr	696257	696267	16.7238
chr	696267	696268	16.7124
chr	696268	696269	16.701
chr	696269	696270	16.6782
chr	696270	696271	16.5756
chr	696271	696272	16.53
chr	696272	696273	16.3476
chr	696273	696274	14.877
chr	696274	696275	7.524
chr	696275	696276	1.2084
chr	696276	696277	0.6384
chr	696277	696278	0.5586
chr	696278	696282	0.8436
chr	696282	696286	0.8322
chr	696286	696291	0.7752
chr	696291	696292	0.7524
chr	696292	696294	0.7296
chr	696294	696295	0.5472
chr	696295	696296	0.513
chr	696296	696297	0.4332
chr	696297	696298	0.4218
chr	696298	696299	0.3306
chr	696299	696300	0.3078
chr	696300	696301	0.0798
chr	696301	696302	0.057
chr	696302	696303	0.0342
chr	696303	696305	0.0114
chr	696334	696336	1.4592
chr	696336	696337	1.482
chr	696337	696345	1.5162
chr	696345	696354	1.5276
chr	696354	696355	0.7296
chr	696355	696357	0.6954
chr	696357	696358	0.2508
chr	696358	696360	0.0912
chr	696360	696361	0.0798
chr	696361	696366	0.0684
chr	696366	696369	0.0456
chr	696369	696370	0.1026
chr	696370	696371	0.399
chr	696371	696372	0.513
chr	696372	696375	0.5472
chr	696375	696376	0.5814
chr	696376	696381	0.6156
chr	696381	696383	0.5928
chr	696383	696388	0.6156
chr	696388	696391	0.6042
chr	696391	696392	0.399
chr	696392	696393	0.0912
chr	696393	696395	0.0798
chr	696395	696396	0.0684
chr	696396	696397	0.057
chr	696397	696398	0.0456
chr	696398	696400	0.0342
chr	696400	696401	0.0228
chr	696401	696402	0.0114
chr	696412	696434	0.0114
chr	696465	696470	0.0342
chr	696470	696482	0.057
chr	696482	696488	0.0456
chr	696488	696489	0.0342
chr	696489	696491	0.0228
chr	696491	696492	0.0114
chr	696517	696520	0.0114
chr	696520	696521	0.0228
chr	696521	696522	0.114
chr	696522	696524	0.1254
chr	696524	696537	0.1482
chr	696537	696540	0.1368
chr	696540	696541	0.114
chr	696541	696543	0.0912
chr	696543	696545	0.0228
chr	696545	696547	0.0114
chr	696600	696613	0.0114
chr	696613	696625	0.0342
chr	696625	696627	0.0456
chr	696627	696632	0.0342
chr	696632	696636	0.0912
chr	696636	696637	0.114
chr	696637	696638	0.1026
chr	696638	696647	0.0912
chr	696647	696654	0.0798
chr	696654	696658	0.0228
chr	696659	696685	0.0114
chr	696693	696697	0.0114
chr	696697	696714	0.0228
chr	696714	696715	0.0342
chr	696715	696717	0.057
chr	696717	696718	0.0342
chr	696718	696734	0.0456
chr	696734	696735	0.0342
chr	696735	696740	0.0228
chr	696742	696752	0.0228
chr	696752	696759	0.0456
chr	696759	696769	0.0342
chr	696842	696843	0.0228
chr	696843	696855	0.0342
chr	696855	696862	0.0684
chr	696862	696863	0.057
chr	696863	696876	0.0342
chr	696909	696929	0.0114
chr	696945	696946	0.0228
chr	696946	696963	0.0684
chr	696963	696967	0.057
chr	696980	697007	0.0114
chr	697018	697020	0.0114
chr	697020	697024	0.1368
chr	697024	697030	0.1482
chr	697030	697037	0.1596
chr	697037	697039	0.1482
chr	697039	697041	0.1368
chr	697041	697042	0.0456
chr	697042	697043	0.0342
chr	697043	697046	0.0228
chr	697046	697052	0.0114
chr	697066	697088	0.0114
chr	697183	697186	0.0342
chr	697186	697204	0.057
chr	697204	697207	0.0456
chr	697207	697208	0.0912
chr	697208	697210	0.0798
chr	697210	697224	0.1368
chr	697224	697226	0.1254
chr	697226	697227	0.114
chr	697227	697228	0.0912
chr	697228	697229	0.0798
chr	697229	697230	0.0684
chr	697230	697231	0.057
chr	697231	697232	0.1026
chr	697232	697249	0.4674
chr	697249	697251	0.456
chr	697251	697252	0.4218
chr	697252	697253	0.4104
chr	697253	697254	0.5016
chr	697254	697257	0.513
chr	697257	697260	0.5016
chr	697260	697270	0.4902
chr	697270	697271	0.456
chr	697271	697273	0.4446
chr	697273	697274	0.3078
chr	697274	697276	0.0456
chr	697302	697323	0.0114
chr	697341	697359	0.0114
chr	697359	697369	0.0228
chr	697369	697374	0.0114
chr	697374	697383	0.0342
chr	697383	697397	0.0228
chr	697397	697398	0.0114
chr	697422	697443	0.0114
chr	697505	697506	0.0114
chr	697506	697507	0.4218
chr	697507	697508	0.456
chr	697508	697509	0.4674
chr	697509	697511	0.4788
chr	697511	697512	0.4902
chr	697512	697513	0.6384
chr	697513	697514	1.881
chr	697514	697526	1.938
chr	697526	697527	1.8924
chr	697527	697529	1.881
chr	697529	697530	1.8468
chr	697530	697531	1.824
chr	697531	697532	1.6758
chr	697532	697533	1.6188
chr	697533	697534	0.1596
chr	697534	697535	0.0798
chr	697535	697536	0.0342
chr	697536	697538	0.0228
chr	697538	697539	0.0114
chr	697588	697592	0.0456
chr	697592	697610	0.057
chr	697610	697611	0.0114
chr	697629	697636	0.741
chr	697636	697637	0.7638
chr	697637	697639	0.7752
chr	697639	697647	0.8094
chr	697647	697649	0.7866
chr	697649	697650	0.6042
chr	697650	697651	0.2052
chr	697651	697657	0.0798
chr	697657	697659	0.0456
chr	697659	697660	0.0342
chr	697660	697661	0.0114
chr	697752	697753	0.057
chr	697753	697769	0.627
chr	697769	697770	0.57
chr	697770	697771	0.5586
chr	697771	697773	0.5472
chr	697773	697774	0.057
chr	697774	697775	0.0456
chr	697775	697776	0.0228
chr	697776	697777	0.0114
chr	697834	697837	0.0114
chr	697837	697838	0.0228
chr	697838	697856	0.0342
chr	697856	697858	0.0228
chr	697858	697859	0.0114
chr	697889	697895	0.0114
chr	697895	697896	0.0228
chr	697896	697909	0.0684
chr	697909	697918	0.057
chr	697918	697919	0.0114
chr	697920	697941	0.0114
chr	697968	697989	0.0114
chr	698033	698035	0.0342
chr	698035	698054	0.0456
chr	698054	698055	0.0228
chr	698055	698056	0.0114
chr	698063	698075	0.0228
chr	698075	698079	0.0456
chr	698079	698088	0.057
chr	698088	698101	0.0342
chr	698114	698125	0.057
chr	698125	698131	0.1026
chr	698131	698138	0.114
chr	698138	698139	0.1026
chr	698139	698141	0.0912
chr	698141	698143	0.0684
chr	698143	698144	0.057
chr	698144	698146	0.0798
chr	698146	698149	0.1026
chr	698149	698150	0.0798
chr	698150	698153	0.0684
chr	698153	698159	0.057
chr	698159	698165	0.0456
chr	698165	698167	0.0342
chr	698167	698168	0.0228
chr	698177	698179	0.0228
chr	698179	698199	0.0342
chr	698199	698201	0.0228
chr	698201	698202	0.0114
chr	698202	698209	0.0228
chr	698209	698212	0.171
chr	698212	698214	0.2508
chr	698214	698222	0.285
chr	698222	698224	0.2964
chr	698224	698228	0.285
chr	698228	698229	0.2622
chr	698229	698230	0.1938
chr	698230	698231	0.1254
chr	698231	698232	0.0684
chr	698232	698235	0.057
chr	698235	698243	0.0114
chr	698247	698253	0.0114
chr	698253	698266	0.057
chr	698266	698269	0.2052
chr	698269	698274	0.1938
chr	698274	698278	0.1482
chr	698278	698284	0.1596
chr	698284	698286	0.1824
chr	698286	698287	0.0342
chr	698287	698288	0.0456
chr	698288	698289	0.8664
chr	698289	698291	0.8778
chr	698291	698292	0.8892
chr	698292	698294	1.5048
chr	698294	698295	1.5162
chr	698295	698297	1.5276
chr	698297	698301	1.5504
chr	698301	698302	2.5992
chr	698302	698303	3.1236
chr	698303	698304	3.135
chr	698304	698305	3.1578
chr	698305	698308	3.135
chr	698308	698309	3.0552
chr	698309	698310	2.9868
chr	698310	698311	2.5878
chr	698311	698312	2.7132
chr	698312	698313	2.6904
chr	698313	698314	2.8614
chr	698314	698315	2.8272
chr	698315	698316	2.793
chr	698316	698317	2.7816
chr	698317	698318	2.7588
chr	698318	698319	2.679
chr	698319	698320	2.6676
chr	698320	698321	2.6334
chr	698321	698322	2.6106
chr	698322	698323	2.1546
chr	698323	698324	2.28
chr	698324	698325	2.2686
chr	698325	698332	2.2344
chr	698332	698333	2.1318
chr	698333	698334	1.7898
chr	698334	698335	1.6872
chr	698335	698340	1.2768
chr	698340	698341	1.2312
chr	698341	698342	1.2198
chr	698342	698343	1.1628
chr	698343	698344	0.7752
chr	698344	698345	0.2394
chr	698345	698348	0.0342
chr	698348	698349	0.0228
chr	698349	698354	0.0456
chr	698354	698355	0.0228
chr	698355	698368	0.0342
chr	698368	698371	0.057
chr	698371	698376	0.0456
chr	698376	698377	0.0342
chr	698377	698389	0.0456
chr	698389	698390	0.0684
chr	698390	698397	0.0798
chr	698397	698398	0.0684
chr	698398	698399	0.0798
chr	698399	698409	0.0912
chr	698409	698410	0.0798
chr	698410	698412	0.0456
chr	698412	698420	0.0342
chr	698420	698422	0.0114
chr	698426	698446	0.0114
chr	698462	698463	0.0342
chr	698463	698483	0.1254
chr	698483	698484	0.114
chr	698535	698555	0.0114
chr	698607	698608	0.0456
chr	698608	698609	0.0684
chr	698609	698625	0.0798
chr	698625	698629	0.0684
chr	698629	698630	0.0456
chr	698630	698631	0.0342
chr	698726	698730	0.1482
chr	698730	698749	0.3078
chr	698749	698750	0.1824
chr	698750	698751	0.1482
chr	698751	698752	0.0798
chr	698752	698753	0.0228
chr	698753	698758	0.0114
chr	698758	698759	0.057
chr	698759	698761	0.0684
chr	698761	698763	0.0798
chr	698763	698764	0.1596
chr	698764	698765	0.3192
chr	698765	698766	0.3306
chr	698766	698783	0.3762
chr	698783	698784	0.3534
chr	698784	698786	0.3078
chr	698786	698787	0.0912
chr	698806	698823	0.0114
chr	698823	698825	0.0342
chr	698825	698827	0.057
chr	698827	698828	0.0456
chr	698828	698834	0.1026
chr	698834	698837	0.114
chr	698837	698844	0.1254
chr	698844	698845	0.114
chr	698845	698847	0.1026
chr	698847	698849	0.0912
chr	698849	698853	0.0342
chr	698853	698858	0.0228
chr	698907	698908	0.0228
chr	698908	698929	0.057
chr	698934	698956	0.0114
chr	698990	698992	0.0114
chr	698992	698993	0.0456
chr	698993	698994	0.1596
chr	698994	699004	0.5358
chr	699004	699005	0.6156
chr	699005	699009	2.9982
chr	699009	699010	3.0096
chr	699010	699012	3.0894
chr	699012	699014	3.0666
chr	699014	699015	2.5992
chr	699015	699016	2.565
chr	699016	699022	2.5536
chr	699022	699025	2.5308
chr	699025	699026	2.4738
chr	699026	699027	2.0862
chr	699027	699028	0.3876
chr	699028	699031	0.1026
chr	699031	699032	0.0114
chr	699032	699053	0.0228
chr	699053	699060	0.0114
chr	699060	699062	0.114
chr	699062	699064	0.1026
chr	699064	699072	0.114
chr	699072	699074	0.1368
chr	699074	699077	0.3078
chr	699077	699081	0.285
chr	699081	699082	0.2622
chr	699082	699091	0.2052
chr	699091	699093	0.1938
chr	699093	699095	0.1482
chr	699095	699096	0.0342
chr	699096	699097	0.0456
chr	699097	699099	0.0228
chr	699099	699100	0.0342
chr	699100	699106	0.0228
chr	699106	699110	0.0342
chr	699110	699115	0.0912
chr	699115	699117	0.0798
chr	699117	699119	0.0912
chr	699119	699126	0.0798
chr	699126	699130	0.0684
chr	699130	699131	0.0114
chr	699131	699132	0.0342
chr	699132	699133	0.4788
chr	699133	699143	0.7866
chr	699143	699149	0.7752
chr	699149	699151	0.7524
chr	699151	699152	0.7068
chr	699152	699153	0.6384
chr	699153	699154	0.171
chr	699164	699184	0.0114
chr	699211	699238	0.0114
chr	699254	699261	0.0114
chr	699261	699262	0.9234
chr	699262	699263	1.0488
chr	699263	699265	2.2572
chr	699265	699273	3.363
chr	699273	699274	3.477
chr	699274	699279	3.4884
chr	699279	699281	3.4428
chr	699281	699282	3.4314
chr	699282	699283	3.3744
chr	699283	699284	1.938
chr	699284	699285	1.4364
chr	699285	699286	1.3452
chr	699286	699288	0.4104
chr	699288	699289	0.2964
chr	699289	699290	0.285
chr	699290	699291	0.171
chr	699291	699292	0.1368
chr	699292	699295	0.1482
chr	699295	699296	0.114
chr	699296	699300	0.1254
chr	699300	699307	0.114
chr	699307	699312	0.0912
chr	699312	699316	0.1026
chr	699316	699317	0.1596
chr	699317	699319	0.0798
chr	699319	699322	0.3306
chr	699322	699323	0.342
chr	699323	699324	0.513
chr	699324	699334	0.5358
chr	699334	699339	0.5244
chr	699339	699340	0.5016
chr	699340	699341	0.3306
chr	699341	699342	0.3078
chr	699342	699343	0.285
chr	699343	699344	0.1368
chr	699344	699345	0.1026
chr	699345	699348	0.0228
chr	699348	699349	0.0912
chr	699349	699350	0.1026
chr	699350	699357	0.114
chr	699357	699368	0.1254
chr	699368	699370	0.114
chr	699370	699371	0.0456
chr	699371	699374	0.0228
chr	699382	699404	0.0114
chr	699425	699426	0.513
chr	699426	699429	0.6042
chr	699429	699431	0.627
chr	699431	699432	2.0976
chr	699432	699433	2.1204
chr	699433	699434	2.1318
chr	699434	699441	2.1774
chr	699441	699443	2.166
chr	699443	699444	2.1546
chr	699444	699446	2.1432
chr	699446	699447	2.0976
chr	699447	699448	1.6644
chr	699448	699450	1.6302
chr	699450	699451	1.596
chr	699451	699452	1.4478
chr	699452	699453	1.1742
chr	699453	699454	0.2736
chr	699454	699455	0.0228
chr	699455	699457	0.0114
chr	699468	699469	0.0456
chr	699469	699475	0.0684
chr	699475	699476	0.1596
chr	699476	699485	0.171
chr	699485	699487	0.1596
chr	699487	699488	0.1482
chr	699488	699490	0.1254
chr	699490	699493	0.114
chr	699493	699495	0.1026
chr	699496	699497	0.0114
chr	699497	699498	0.0228
chr	699498	699499	0.0342
chr	699499	699500	0.3876
chr	699500	699505	0.4104
chr	699505	699506	0.4218
chr	699506	699518	0.4446
chr	699518	699519	0.3876
chr	699519	699520	0.3648
chr	699520	699524	0.0342
chr	699524	699527	0.0228
chr	699527	699528	0.0114
chr	699539	699541	0.057
chr	699541	699542	0.2964
chr	699542	699560	0.342
chr	699560	699561	0.3306
chr	699561	699562	0.2394
chr	699562	699563	0.1026
chr	699563	699564	0.0342
chr	699564	699565	0.0228
chr	699565	699566	0.0114
chr	699568	699588	0.0114
chr	699627	699628	0.0228
chr	699628	699630	0.1368
chr	699630	699635	0.1482
chr	699635	699645	0.1824
chr	699645	699649	0.171
chr	699649	699650	0.2508
chr	699650	699651	0.2394
chr	699651	699656	0.1938
chr	699656	699657	0.2394
chr	699657	699659	2.3256
chr	699659	699661	2.337
chr	699661	699666	2.3598
chr	699666	699667	2.394
chr	699667	699670	2.4054
chr	699670	699671	2.3712
chr	699671	699673	4.218
chr	699673	699674	4.2294
chr	699674	699675	4.1952
chr	699675	699676	3.7848
chr	699676	699677	3.3972
chr	699677	699678	3.2718
chr	699678	699679	2.2002
chr	699679	699681	2.0634
chr	699681	699684	2.052
chr	699684	699687	2.0406
chr	699687	699688	2.2116
chr	699688	699689	2.2002
chr	699689	699690	2.565
chr	699690	699691	2.6106
chr	699691	699692	2.5992
chr	699692	699693	6.156
chr	699693	699694	6.441
chr	699694	699695	6.4296
chr	699695	699696	6.384
chr	699696	699699	6.3954
chr	699699	699700	6.384
chr	699700	699701	6.3726
chr	699701	699705	6.3384
chr	699705	699706	6.3498
chr	699706	699708	6.3042
chr	699708	699709	6.0876
chr	699709	699710	5.9964
chr	699710	699711	5.6202
chr	699711	699712	5.415
chr	699712	699713	4.845
chr	699713	699714	3.9216
chr	699714	699715	1.8696
chr	699715	699716	1.3566
chr	699716	699717	0.399
chr	699717	699719	0.4446
chr	699719	699727	0.4218
chr	699727	699735	0.4104
chr	699735	699736	0.3876
chr	699736	699737	0.2052
chr	699737	699738	0.1938
chr	699738	699740	0.1596
chr	699740	699746	0.0342
chr	699746	699751	0.0228
chr	699751	699752	0.0342
chr	699752	699753	0.0798
chr	699753	699757	2.166
chr	699757	699763	2.1546
chr	699763	699769	2.1432
chr	699769	699770	2.0976
chr	699770	699771	2.0748
chr	699771	699772	1.9836
chr	699772	699773	1.9494
chr	699773	699774	1.5048
chr	699774	699775	0.3078
chr	699775	699776	0.1368
chr	699776	699777	0.1026
chr	699777	699778	0.0456
chr	699778	699784	0.0114
chr	699784	699792	0.0228
chr	699792	699803	0.0114
chr	699829	699830	0.0114
chr	699830	699833	0.0228
chr	699833	699846	0.0342
chr	699846	699849	0.0456
chr	699849	699850	0.057
chr	699850	699851	0.0798
chr	699851	699852	0.1368
chr	699852	699855	0.1482
chr	699855	699857	0.1596
chr	699857	699859	0.1482
chr	699859	699864	0.1368
chr	699864	699867	0.1482
chr	699867	699871	0.1368
chr	699871	699873	0.0342
chr	699873	699874	0.0456
chr	699874	699876	0.057
chr	699876	699877	0.0456
chr	699877	699878	0.114
chr	699878	699879	0.1368
chr	699879	699882	0.1482
chr	699882	699883	0.171
chr	699883	699885	1.254
chr	699885	699886	1.2426
chr	699886	699895	1.254
chr	699895	699899	1.197
chr	699899	699900	1.1628
chr	699900	699901	1.1286
chr	699901	699902	1.1172
chr	699902	699903	1.0944
chr	699903	699904	1.026
chr	699904	699905	0.0456
chr	699925	699927	0.0114
chr	699927	699928	0.0228
chr	699928	699939	0.0798
chr	699939	699941	0.7068
chr	699941	699944	0.7638
chr	699944	699946	0.7524
chr	699946	699947	0.7182
chr	699947	699949	0.6954
chr	699949	699953	0.7068
chr	699953	699954	0.7182
chr	699954	699957	0.7296
chr	699957	699959	0.627
chr	699959	699960	0.2166
chr	699960	699961	0.2052
chr	699961	699962	0.1938
chr	699962	699963	0.1026
chr	699963	699965	0.0798
chr	699965	699970	0.057
chr	699970	699974	0.0342
chr	699974	699976	0.0456
chr	699976	699992	0.0228
chr	699992	699994	0.0114
chr	699994	699995	0.1254
chr	699995	699996	0.171
chr	699996	700000	0.228
chr	700000	700009	0.2622
chr	700009	700013	0.285
chr	700013	700014	0.2736
chr	700014	700015	0.2622
chr	700015	700016	0.2394
chr	700016	700017	0.2166
chr	700017	700018	0.1938
chr	700018	700019	0.1368
chr	700019	700020	0.114
chr	700020	700021	0.0798
chr	700021	700022	0.0456
chr	700022	700025	0.0228
chr	700025	700026	0.0342
chr	700026	700031	0.0798
chr	700031	700032	0.057
chr	700032	700035	0.0912
chr	700035	700037	0.3078
chr	700037	700041	0.3306
chr	700041	700042	0.399
chr	700042	700046	0.4218
chr	700046	700047	0.399
chr	700047	700048	0.5244
chr	700048	700052	0.5016
chr	700052	700053	0.5244
chr	700053	700055	0.7068
chr	700055	700056	0.6954
chr	700056	700057	0.684
chr	700057	700058	0.6498
chr	700058	700061	0.5586
chr	700061	700062	0.5358
chr	700062	700063	0.4788
chr	700063	700064	0.4674
chr	700064	700065	0.456
chr	700065	700066	0.4446
chr	700066	700067	0.4332
chr	700067	700068	0.3876
chr	700068	700071	0.2964
chr	700071	700074	0.2394
chr	700083	700084	0.0114
chr	700084	700088	0.0228
chr	700088	700089	0.0684
chr	700089	700091	0.6726
chr	700091	700092	0.684
chr	700092	700093	1.0032
chr	700093	700094	1.1514
chr	700094	700095	1.1628
chr	700095	700105	1.3224
chr	700105	700107	1.2996
chr	700107	700108	1.2768
chr	700108	700109	1.2312
chr	700109	700110	1.1856
chr	700110	700112	1.0146
chr	700112	700113	1.0032
chr	700113	700114	0.4104
chr	700114	700115	0.3192
chr	700115	700116	0.1938
chr	700116	700117	0.114
chr	700117	700118	0.1026
chr	700118	700126	0.0798
chr	700126	700129	0.0912
chr	700129	700130	0.1026
chr	700130	700131	0.2394
chr	700131	700132	0.5472
chr	700132	700135	0.9348
chr	700135	700137	0.9234
chr	700137	700147	0.912
chr	700147	700150	0.9348
chr	700150	700151	0.855
chr	700151	700152	0.7296
chr	700152	700153	0.5244
chr	700153	700154	0.2394
chr	700154	700155	0.171
chr	700155	700156	0.1368
chr	700156	700158	0.114
chr	700158	700162	0.0912
chr	700162	700166	0.0798
chr	700166	700168	0.0342
chr	700168	700169	0.0228
chr	700169	700176	0.0114
chr	700200	700203	0.0228
chr	700203	700213	0.0456
chr	700213	700214	0.2508
chr	700214	700217	0.2964
chr	700217	700221	0.285
chr	700221	700222	0.2736
chr	700222	700224	0.2622
chr	700224	700234	0.2508
chr	700234	700235	0.1938
chr	700235	700236	0.1482
chr	700236	700237	0.114
chr	700237	700238	0.1026
chr	700238	700240	0.0684
chr	700240	700245	0.0342
chr	700273	700284	0.0114
chr	700284	700294	0.0228
chr	700294	700305	0.0114
chr	700322	700323	0.1938
chr	700323	700324	0.3306
chr	700324	700325	0.399
chr	700325	700329	0.4446
chr	700329	700330	0.4674
chr	700330	700332	0.6498
chr	700332	700340	0.6612
chr	700340	700342	0.6726
chr	700342	700343	0.5928
chr	700343	700344	0.4902
chr	700344	700345	0.513
chr	700345	700347	0.627
chr	700347	700349	0.5814
chr	700349	700350	0.5244
chr	700350	700351	0.5016
chr	700351	700352	0.4332
chr	700352	700353	0.3192
chr	700353	700357	0.2964
chr	700357	700365	0.285
chr	700365	700366	0.171
chr	700366	700367	0.057
chr	700367	700370	0.0228
chr	700370	700371	0.0114
chr	700408	700429	0.0114
chr	700429	700430	0.1596
chr	700430	700431	0.285
chr	700431	700445	0.3192
chr	700445	700449	0.3078
chr	700449	700450	0.228
chr	700450	700451	0.2166
chr	700451	700452	0.1368
chr	700452	700453	0.513
chr	700453	700454	0.5358
chr	700454	700455	0.5586
chr	700455	700456	0.57
chr	700456	700460	0.5814
chr	700460	700470	0.6042
chr	700470	700471	0.57
chr	700471	700472	0.5586
chr	700472	700473	0.1938
chr	700473	700474	0.1254
chr	700474	700477	0.0342
chr	700477	700481	0.0228
chr	700491	700493	0.0114
chr	700493	700513	0.0228
chr	700528	700529	0.0456
chr	700529	700530	0.057
chr	700530	700532	0.8778
chr	700532	700533	2.3598
chr	700533	700535	2.4396
chr	700535	700538	5.4948
chr	700538	700541	6.042
chr	700541	700542	6.0876
chr	700542	700545	6.4752
chr	700545	700546	6.498
chr	700546	700547	6.4638
chr	700547	700549	6.4524
chr	700549	700550	6.213
chr	700550	700551	6.0648
chr	700551	700552	5.415
chr	700552	700553	5.3922
chr	700553	700554	5.187
chr	700554	700555	4.4004
chr	700555	700556	3.5568
chr	700556	700557	3.3516
chr	700557	700559	1.0602
chr	700559	700560	0.9576
chr	700560	700561	0.5016
chr	700561	700562	0.4674
chr	700562	700563	0.4332
chr	700563	700564	0.5928
chr	700564	700565	0.627
chr	700565	700566	0.5928
chr	700566	700567	0.5472
chr	700567	700575	0.5586
chr	700575	700579	0.57
chr	700579	700584	0.5586
chr	700584	700585	0.3306
chr	700585	700586	0.6612
chr	700586	700587	0.9462
chr	700587	700588	1.0716
chr	700588	700590	1.1514
chr	700590	700592	1.1286
chr	700592	700602	1.1058
chr	700602	700603	1.0944
chr	700603	700604	0.9918
chr	700604	700605	0.855
chr	700605	700606	0.6954
chr	700606	700607	0.5244
chr	700607	700608	0.4674
chr	700608	700609	0.1368
chr	700609	700610	0.0342
chr	700610	700614	0.0114
chr	700630	700631	0.0456
chr	700631	700648	0.057
chr	700648	700650	0.0684
chr	700650	700651	0.0456
chr	700651	700653	0.0342
chr	700653	700662	0.0114
chr	700662	700664	0.0228
chr	700664	700668	0.0456
chr	700668	700669	0.0342
chr	700669	700674	0.1482
chr	700674	700675	0.3876
chr	700675	700678	0.399
chr	700678	700684	0.4218
chr	700684	700685	0.399
chr	700685	700687	0.3876
chr	700687	700689	0.3762
chr	700689	700690	0.342
chr	700690	700691	0.2052
chr	700691	700693	0.171
chr	700693	700694	0.114
chr	700694	700695	0.1026
chr	700695	700696	0.0912
chr	700696	700697	0.0798
chr	700697	700698	0.0228
chr	700698	700699	0.0912
chr	700699	700702	0.0798
chr	700702	700709	0.0684
chr	700709	700710	0.1368
chr	700710	700714	0.171
chr	700714	700715	0.1938
chr	700715	700717	0.2508
chr	700717	700719	0.285
chr	700719	700720	0.2508
chr	700720	700729	0.228
chr	700729	700731	0.2622
chr	700731	700734	0.2508
chr	700734	700735	0.3306
chr	700735	700736	0.3192
chr	700736	700737	0.2508
chr	700737	700738	0.2166
chr	700738	700739	0.228
chr	700739	700740	0.2394
chr	700740	700741	0.9918
chr	700741	700742	2.394
chr	700742	700751	2.4054
chr	700751	700752	2.394
chr	700752	700753	2.3826
chr	700753	700754	2.3142
chr	700754	700755	2.2914
chr	700755	700758	2.223
chr	700758	700760	2.2002
chr	700760	700761	2.1888
chr	700761	700762	1.9494
chr	700762	700763	0.1254
chr	700763	700764	0.114
chr	700764	700766	0.0114
chr	700775	700776	0.0114
chr	700776	700785	0.0228
chr	700785	700789	0.0684
chr	700789	700790	0.0798
chr	700790	700791	0.2052
chr	700791	700792	0.2166
chr	700792	700794	0.3078
chr	700794	700795	0.6954
chr	700795	700796	0.7638
chr	700796	700797	0.8892
chr	700797	700798	0.9234
chr	700798	700799	1.2084
chr	700799	700800	3.8304
chr	700800	700804	3.8532
chr	700804	700806	3.8304
chr	700806	700808	3.8076
chr	700808	700810	3.8304
chr	700810	700811	3.819
chr	700811	700812	3.6708
chr	700812	700813	3.591
chr	700813	700815	3.5226
chr	700815	700816	3.3972
chr	700816	700817	3.306
chr	700817	700818	3.2946
chr	700818	700819	3.249
chr	700819	700820	3.021
chr	700820	700821	1.2426
chr	700821	700822	0.513
chr	700822	700823	0.3306
chr	700823	700824	0.171
chr	700824	700825	0.114
chr	700825	700826	0.0684
chr	700826	700828	0.0228
chr	700828	700829	0.0114
chr	700831	700832	0.0228
chr	700832	700833	0.0342
chr	700833	700834	0.1824
chr	700834	700844	0.1938
chr	700844	700849	0.228
chr	700849	700850	0.2394
chr	700850	700851	0.3078
chr	700851	700852	0.3534
chr	700852	700853	0.342
chr	700853	700854	0.6156
chr	700854	700855	0.6498
chr	700855	700866	0.6384
chr	700866	700869	0.6042
chr	700869	700870	0.5928
chr	700870	700871	0.57
chr	700871	700873	0.5244
chr	700873	700874	0.0684
chr	700874	700875	0.0342
chr	700875	700876	0.057
chr	700876	700877	0.0342
chr	700877	700884	0.171
chr	700884	700898	0.228
chr	700898	700900	0.0684
chr	700900	700903	0.057
chr	700905	700907	0.0114
chr	700907	700910	0.4674
chr	700910	700911	0.7638
chr	700911	700912	0.8664
chr	700912	700914	1.5162
chr	700914	700916	1.539
chr	700916	700917	3.4998
chr	700917	700919	3.5454
chr	700919	700924	3.5682
chr	700924	700926	3.5568
chr	700926	700927	3.2262
chr	700927	700928	3.1008
chr	700928	700929	2.9412
chr	700929	700930	2.9184
chr	700930	700931	2.7816
chr	700931	700932	2.7702
chr	700932	700933	2.6904
chr	700933	700934	2.3142
chr	700934	700935	2.1432
chr	700935	700936	1.9836
chr	700936	700937	1.5504
chr	700937	700938	1.0374
chr	700938	700939	15.3216
chr	700939	700940	15.8232
chr	700940	700941	37.4034
chr	700941	700942	37.4604
chr	700942	700943	37.4946
chr	700943	700944	38.0874
chr	700944	700945	55.0848
chr	700945	700946	55.575
chr	700946	700947	55.6662
chr	700947	700948	55.6776
chr	700948	700949	55.7004
chr	700949	700950	55.7118
chr	700950	700952	59.5536
chr	700952	700954	59.5878
chr	700954	700956	59.0862
chr	700956	700957	59.1318
chr	700957	700958	57
chr	700958	700959	56.5326
chr	700959	700960	52.1436
chr	700960	700961	52.0068
chr	700961	700962	36.8448
chr	700962	700963	36.1608
chr	700963	700964	34.7244
chr	700964	700965	32.0454
chr	700965	700966	6.8058
chr	700966	700967	6.5094
chr	700967	700968	6.2472
chr	700968	700969	6.0192
chr	700969	700970	5.244
chr	700970	700971	4.9362
chr	700971	700972	4.6968
chr	700972	700973	4.4916
chr	700973	700974	4.0698
chr	700974	700975	2.4738
chr	700975	700976	2.223
chr	700976	700977	1.7784
chr	700977	700978	0.7182
chr	700978	700979	0.3534
chr	700979	700980	0.2394
chr	700980	700981	0.1938
chr	700981	700983	0.171
chr	700983	700985	0.1482
chr	700985	700987	0.1368
chr	700987	700988	0.1254
chr	700988	700989	0.0684
chr	700989	700990	0.057
chr	700990	700995	0.0456
chr	700995	700998	0.0342
chr	700998	701003	0.0228
chr	701003	701004	0.057
chr	701004	701005	0.0684
chr	701005	701006	0.0798
chr	701006	701009	0.0912
chr	701009	701010	0.228
chr	701010	701011	0.2508
chr	701011	701012	0.2736
chr	701012	701013	0.342
chr	701013	701014	0.3648
chr	701014	701018	0.3534
chr	701018	701020	0.6726
chr	701020	701021	0.6954
chr	701021	701023	0.6726
chr	701023	701024	0.8892
chr	701024	701025	0.9006
chr	701025	701029	0.855
chr	701029	701030	0.8208
chr	701030	701031	0.798
chr	701031	701032	0.7638
chr	701032	701033	0.684
chr	701033	701034	0.6156
chr	701034	701036	0.5928
chr	701036	701039	0.5814
chr	701039	701040	0.5358
chr	701040	701041	0.4674
chr	701041	701042	0.4446
chr	701042	701043	0.4332
chr	701043	701045	0.3648
chr	701045	701046	0.1254
chr	701046	701047	0.114
chr	701047	701060	0.0114
chr	701069	701070	0.0456
chr	701070	701076	0.2166
chr	701076	701089	0.2394
chr	701089	701090	0.2166
chr	701090	701091	0.1938
chr	701091	701092	0.171
chr	701106	701109	0.0114
chr	701109	701116	0.0342
chr	701116	701121	0.0456
chr	701121	701126	0.057
chr	701126	701136	0.0228
chr	701136	701139	0.0114
chr	701143	701147	0.0342
chr	701147	701148	0.0456
chr	701148	701164	0.5472
chr	701164	701165	0.5358
chr	701165	701166	0.5016
chr	701166	701167	0.4902
chr	701167	701168	0.4674
chr	701168	701170	0.4446
chr	701170	701171	0.1026
chr	701213	701218	0.0228
chr	701218	701219	0.0456
chr	701219	701220	0.0912
chr	701220	701224	0.1254
chr	701224	701235	0.1368
chr	701235	701236	0.114
chr	701236	701239	0.1026
chr	701239	701240	0.0912
chr	701240	701245	0.0798
chr	701245	701246	0.0456
chr	701246	701248	0.0342
chr	701248	701251	0.0114
chr	701251	701255	0.0228
chr	701255	701257	0.0342
chr	701257	701259	0.0456
chr	701259	701260	0.057
chr	701260	701262	0.285
chr	701262	701264	0.3762
chr	701264	701265	0.741
chr	701265	701267	0.9462
chr	701267	701270	1.0374
chr	701270	701278	1.1286
chr	701278	701280	1.1172
chr	701280	701281	1.254
chr	701281	701282	1.2084
chr	701282	701283	0.9462
chr	701283	701284	0.7296
chr	701284	701285	0.7182
chr	701285	701286	0.6954
chr	701286	701287	0.5586
chr	701287	701288	0.3876
chr	701288	701289	0.3306
chr	701289	701293	0.2964
chr	701293	701294	0.2622
chr	701294	701299	0.2508
chr	701299	701300	0.114
chr	701300	701302	0.0798
chr	701302	701304	0.057
chr	701304	701305	0.0684
chr	701305	701308	0.0456
chr	701308	701327	0.0342
chr	701327	701331	0.0228
chr	701334	701336	0.0456
chr	701336	701340	0.057
chr	701340	701353	0.1824
chr	701353	701354	0.1596
chr	701354	701355	0.1482
chr	701355	701356	0.1368
chr	701356	701359	0.1254
chr	701359	701361	0.114
chr	701361	701362	0.057
chr	701400	701406	0.0114
chr	701406	701421	0.0228
chr	701421	701423	0.0114
chr	701423	701428	0.0342
chr	701428	701435	0.0228
chr	701435	701442	0.1254
chr	701442	701443	0.114
chr	701443	701444	0.1026
chr	701444	701450	0.1254
chr	701450	701451	0.1482
chr	701451	701453	0.171
chr	701453	701454	0.6156
chr	701454	701455	0.627
chr	701455	701456	0.8322
chr	701456	701457	0.8094
chr	701457	701458	0.798
chr	701458	701462	0.7866
chr	701462	701472	0.7752
chr	701472	701473	0.6726
chr	701473	701474	0.57
chr	701474	701475	0.228
chr	701475	701476	0.0342
chr	701495	701497	0.0228
chr	701497	701501	0.0456
chr	701501	701504	0.0684
chr	701504	701514	0.0798
chr	701514	701522	0.0912
chr	701522	701524	0.0456
chr	701524	701526	0.0342
chr	701526	701535	0.0228
chr	701535	701536	0.0114
chr	701574	701586	0.0114
chr	701586	701596	0.057
chr	701596	701610	0.0456
chr	701618	701620	0.0114
chr	701620	701624	0.0342
chr	701624	701632	0.0456
chr	701632	701633	0.5928
chr	701633	701634	0.8436
chr	701634	701638	0.9006
chr	701638	701639	0.8892
chr	701639	701644	0.8664
chr	701644	701651	0.855
chr	701651	701652	0.7524
chr	701652	701653	0.513
chr	701653	701654	0.2964
chr	701654	701655	0.2394
chr	701655	701657	0.9918
chr	701657	701664	0.9804
chr	701664	701674	0.969
chr	701674	701675	0.9576
chr	701675	701676	0.3306
chr	701676	701680	0.0342
chr	701680	701686	0.0228
chr	701686	701698	0.0114
chr	701770	701772	0.0114
chr	701772	701773	0.0342
chr	701773	701774	0.057
chr	701774	701779	0.1254
chr	701779	701790	0.1368
chr	701790	701792	0.1254
chr	701792	701793	0.114
chr	701793	701794	0.1026
chr	701794	701795	0.0342
chr	701795	701796	0.0228
chr	701796	701807	0.0114
chr	701807	701808	0.0228
chr	701808	701829	0.057
chr	701829	701830	0.0456
chr	701830	701831	0.0342
chr	701831	701837	0.0114
chr	701839	701842	0.0228
chr	701842	701848	0.0342
chr	701848	701849	0.1368
chr	701849	701855	0.285
chr	701855	701857	0.342
chr	701857	701860	0.3762
chr	701860	701862	0.456
chr	701862	701869	0.4332
chr	701869	701870	0.4218
chr	701870	701871	0.1824
chr	701871	701876	0.1938
chr	701876	701877	0.1596
chr	701877	701878	0.1368
chr	701878	701879	0.1254
chr	701879	701892	0.0114
chr	701892	701893	0.0228
chr	701893	701912	0.0114
chr	701939	701943	0.0228
chr	701943	701945	0.057
chr	701945	701946	0.4674
chr	701946	701947	1.5846
chr	701947	701948	1.596
chr	701948	701949	2.565
chr	701949	701951	2.7588
chr	701951	701963	2.7816
chr	701963	701964	2.7474
chr	701964	701966	2.736
chr	701966	701967	2.4852
chr	701967	701968	1.026
chr	701968	701969	0.8892
chr	701969	701970	0.114
chr	701970	701972	0.0798
chr	701972	701973	0.0456
chr	701973	701983	0.0114
chr	702009	702028	0.0798
chr	702028	702029	0.0684
chr	702029	702030	0.0114
chr	702049	702070	0.0114
chr	702092	702093	0.0114
chr	702093	702114	0.0342
chr	702114	702115	0.0228
chr	702125	702147	0.0114
chr	702147	702148	0.0456
chr	702148	702165	0.1026
chr	702165	702167	0.114
chr	702167	702168	0.1824
chr	702168	702169	0.171
chr	702169	702171	0.1026
chr	702171	702178	0.0912
chr	702178	702179	0.171
chr	702179	702183	0.1824
chr	702183	702184	0.1938
chr	702184	702187	0.2052
chr	702187	702190	0.2394
chr	702190	702191	0.2052
chr	702191	702192	0.171
chr	702192	702195	0.1482
chr	702195	702196	0.1368
chr	702196	702197	0.1254
chr	702197	702199	0.1026
chr	702199	702205	0.0684
chr	702205	702206	0.057
chr	702206	702207	0.0342
chr	702207	702208	0.0228
chr	702208	702210	0.0114
chr	702210	702212	0.1938
chr	702212	702213	0.513
chr	702213	702217	0.5016
chr	702217	702227	0.5472
chr	702227	702229	0.5358
chr	702229	702230	0.4674
chr	702230	702231	0.4332
chr	702231	702232	0.399
chr	702232	702233	0.342
chr	702233	702234	0.114
chr	702234	702235	0.0798
chr	702235	702238	0.0456
chr	702238	702239	0.0342
chr	702239	702241	0.0228
chr	702241	702248	0.114
chr	702248	702249	0.171
chr	702249	702254	0.1596
chr	702254	702256	0.2166
chr	702256	702258	0.2394
chr	702258	702259	0.2508
chr	702259	702262	0.2622
chr	702262	702263	0.2508
chr	702263	702264	0.2622
chr	702264	702265	0.6042
chr	702265	702267	0.7638
chr	702267	702268	0.7752
chr	702268	702269	0.8322
chr	702269	702276	0.855
chr	702276	702283	0.8322
chr	702283	702285	0.7638
chr	702285	702286	0.5016
chr	702286	702287	0.4446
chr	702287	702288	0.0456
chr	702288	702289	0.0342
chr	702321	702325	0.0114
chr	702325	702331	0.228
chr	702331	702334	0.2394
chr	702334	702343	0.2508
chr	702343	702344	0.2394
chr	702344	702345	0.2166
chr	702345	702346	0.114
chr	702346	702347	0.0912
chr	702347	702348	0.228
chr	702348	702359	0.2166
chr	702359	702360	2.0064
chr	702360	702361	2.0178
chr	702361	702363	2.1432
chr	702363	702365	2.1318
chr	702365	702367	2.0748
chr	702367	702368	1.9722
chr	702368	702370	1.9494
chr	702370	702371	1.9608
chr	702371	702372	1.9722
chr	702372	702374	1.9608
chr	702374	702375	1.9836
chr	702375	702377	1.9608
chr	702377	702378	1.9266
chr	702378	702379	1.824
chr	702379	702380	1.7898
chr	702380	702381	1.767
chr	702381	702382	0.3078
chr	702382	702386	0.114
chr	702386	702387	0.0912
chr	702387	702393	0.0798
chr	702393	702395	0.057
chr	702395	702408	0.0342
chr	702408	702409	0.513
chr	702409	702414	0.7182
chr	702414	702415	0.7524
chr	702415	702420	1.026
chr	702420	702425	1.0374
chr	702425	702426	0.9462
chr	702426	702428	0.9348
chr	702428	702429	0.912
chr	702429	702430	0.57
chr	702430	702431	0.5358
chr	702431	702433	0.4788
chr	702433	702434	0.456
chr	702434	702435	0.4218
chr	702435	702436	0.3534
chr	702436	702437	0.2166
chr	702437	702441	0.0114
chr	702465	702466	0.057
chr	702466	702468	0.0798
chr	702468	702470	0.2736
chr	702470	702473	0.285
chr	702473	702474	0.3078
chr	702474	702475	0.3192
chr	702475	702477	0.8322
chr	702477	702478	0.9234
chr	702478	702479	1.1628
chr	702479	702483	1.1742
chr	702483	702485	1.1628
chr	702485	702486	1.0944
chr	702486	702487	1.083
chr	702487	702488	1.026
chr	702488	702489	1.4022
chr	702489	702490	1.4364
chr	702490	702492	1.995
chr	702492	702493	1.9608
chr	702493	702494	2.3826
chr	702494	702495	14.6718
chr	702495	702496	14.6604
chr	702496	702497	19.6308
chr	702497	702498	19.6764
chr	702498	702499	21.774
chr	702499	702500	22.8342
chr	702500	702503	23.769
chr	702503	702505	23.8032
chr	702505	702507	23.826
chr	702507	702508	23.7918
chr	702508	702509	23.7576
chr	702509	702510	23.4954
chr	702510	702511	22.686
chr	702511	702512	22.2186
chr	702512	702513	21.6828
chr	702513	702514	21.1812
chr	702514	702515	13.7712
chr	702515	702516	10.2372
chr	702516	702517	8.1396
chr	702517	702518	5.643
chr	702518	702519	4.5372
chr	702519	702520	3.1692
chr	702520	702521	2.4966
chr	702521	702522	1.1286
chr	702522	702523	0.5586
chr	702523	702524	0.3762
chr	702524	702525	0.2964
chr	702525	702526	0.1596
chr	702526	702527	0.2052
chr	702527	702528	0.1596
chr	702528	702529	0.1254
chr	702529	702531	0.114
chr	702531	702532	0.1254
chr	702532	702537	0.1596
chr	702537	702543	0.1824
chr	702543	702545	0.171
chr	702545	702547	0.1596
chr	702547	702551	0.0912
chr	702551	702554	0.057
chr	702554	702556	0.1026
chr	702556	702557	0.114
chr	702557	702558	0.1026
chr	702558	702573	0.0798
chr	702573	702574	0.057
chr	702574	702575	0.0228
chr	702580	702597	0.5358
chr	702597	702599	0.5472
chr	702599	702600	0.5586
chr	702600	702602	0.9576
chr	702602	702603	0.6726
chr	702603	702613	0.7296
chr	702613	702614	0.7752
chr	702614	702616	0.7866
chr	702616	702617	0.798
chr	702617	702619	0.7752
chr	702619	702621	0.7866
chr	702621	702622	0.7524
chr	702622	702624	0.741
chr	702624	702625	0.7182
chr	702625	702626	0.741
chr	702626	702627	0.6612
chr	702627	702628	0.4218
chr	702628	702629	0.513
chr	702629	702630	0.5586
chr	702630	702634	0.5472
chr	702634	702637	0.513
chr	702637	702641	0.5016
chr	702641	702642	0.513
chr	702642	702643	0.5472
chr	702643	702644	2.1774
chr	702644	702645	2.2572
chr	702645	702646	2.2002
chr	702646	702647	2.2458
chr	702647	702648	2.2344
chr	702648	702649	7.2504
chr	702649	702650	7.182
chr	702650	702653	7.0908
chr	702653	702654	7.0794
chr	702654	702657	7.0452
chr	702657	702659	6.9996
chr	702659	702660	6.9768
chr	702660	702661	6.7602
chr	702661	702662	6.726
chr	702662	702663	6.7146
chr	702663	702664	5.928
chr	702664	702665	5.3124
chr	702665	702666	5.1756
chr	702666	702667	5.1528
chr	702667	702668	5.073
chr	702668	702669	5.016
chr	702669	702670	4.8792
chr	702670	702671	4.7766
chr	702671	702672	4.6056
chr	702672	702673	3.8304
chr	702673	702674	3.4428
chr	702674	702675	2.4852
chr	702675	702682	0.171
chr	702682	702683	0.1482
chr	702683	702684	0.0798
chr	702684	702686	0.0912
chr	702686	702687	0.1026
chr	702687	702688	0.114
chr	702688	702689	0.0912
chr	702689	702690	1.482
chr	702690	702691	3.7392
chr	702691	702692	3.7962
chr	702692	702693	7.923
chr	702693	702695	7.9458
chr	702695	702697	8.0256
chr	702697	702698	8.037
chr	702698	702701	8.0484
chr	702701	702702	8.0598
chr	702702	702704	15.333
chr	702704	702707	15.3558
chr	702707	702709	15.1734
chr	702709	702710	15.0822
chr	702710	702711	14.9796
chr	702711	702712	11.2518
chr	702712	702713	11.0238
chr	702713	702714	10.6932
chr	702714	702715	9.804
chr	702715	702716	9.7242
chr	702716	702717	9.7014
chr	702717	702719	9.7128
chr	702719	702720	9.5874
chr	702720	702721	9.576
chr	702721	702722	9.4392
chr	702722	702723	9.3366
chr	702723	702724	7.9914
chr	702724	702725	6.327
chr	702725	702726	4.4232
chr	702726	702728	4.1154
chr	702728	702729	3.648
chr	702729	702730	3.0438
chr	702730	702731	4.2978
chr	702731	702732	4.1724
chr	702732	702733	3.8874
chr	702733	702734	3.7392
chr	702734	702735	2.679
chr	702735	702736	2.6904
chr	702736	702737	2.622
chr	702737	702740	2.5536
chr	702740	702741	2.5422
chr	702741	702743	2.5308
chr	702743	702747	2.6106
chr	702747	702748	1.6644
chr	702748	702749	1.5276
chr	702749	702750	1.4364
chr	702750	702751	1.4022
chr	702751	702752	0.7752
chr	702752	702753	0.342
chr	702753	702754	0.3078
chr	702754	702755	0.285
chr	702755	702757	0.3078
chr	702757	702759	0.3192
chr	702759	702760	0.3762
chr	702760	702762	0.456
chr	702762	702763	0.4674
chr	702763	702764	0.456
chr	702764	702765	1.0374
chr	702765	702766	1.0602
chr	702766	702769	1.0716
chr	702769	702772	1.197
chr	702772	702773	1.2198
chr	702773	702774	1.71
chr	702774	702775	2.2344
chr	702775	702776	37.9962
chr	702776	702777	42.3396
chr	702777	702778	42.6702
chr	702778	702779	42.7842
chr	702779	702780	42.75
chr	702780	702781	43.1148
chr	702781	702782	45.7482
chr	702782	702783	45.6798
chr	702783	702784	45.8508
chr	702784	702785	47.823
chr	702785	702786	47.766
chr	702786	702788	47.7546
chr	702788	702789	47.7432
chr	702789	702790	47.7318
chr	702790	702791	47.6862
chr	702791	702792	47.6634
chr	702792	702793	46.8084
chr	702793	702794	46.5576
chr	702794	702795	44.7792
chr	702795	702796	41.7696
chr	702796	702797	67.6818
chr	702797	702798	61.1952
chr	702798	702799	57.4788
chr	702799	702800	55.3014
chr	702800	702801	54.8454
chr	702801	702802	54.5262
chr	702802	702803	53.3406
chr	702803	702804	52.953
chr	702804	702805	52.7592
chr	702805	702806	50.6844
chr	702806	702807	50.616
chr	702807	702808	50.2854
chr	702808	702809	50.1486
chr	702809	702810	52.0866
chr	702810	702811	52.3944
chr	702811	702812	56.1792
chr	702812	702813	120.555
chr	702813	702814	120.122
chr	702814	702815	119.005
chr	702815	702816	118.879
chr	702816	702817	109.212
chr	702817	702818	79.8456
chr	702818	702819	73.2678
chr	702819	702820	72.2646
chr	702820	702821	71.934
chr	702821	702822	71.8428
chr	702822	702824	71.763
chr	702824	702825	71.5236
chr	702825	702826	71.4666
chr	702826	702827	71.4552
chr	702827	702828	71.3184
chr	702828	702829	70.9422
chr	702829	702830	68.3658
chr	702830	702831	66.576
chr	702831	702832	62.9622
chr	702832	702833	61.161
chr	702833	702834	8.9148
chr	702834	702835	5.2554
chr	702835	702836	1.3566
chr	702836	702837	1.2312
chr	702837	702838	1.1286
chr	702838	702839	0.57
chr	702839	702840	0.3078
chr	702840	702842	0.2622
chr	702842	702843	0.228
chr	702843	702844	0.2166
chr	702844	702846	0.2052
chr	702846	702848	0.2166
chr	702848	702850	0.1824
chr	702850	702851	0.1482
chr	702851	702853	0.1368
chr	702853	702854	0.0912
chr	702854	702855	0.0456
chr	702855	702857	0.456
chr	702857	702860	1.9494
chr	702860	702861	1.9608
chr	702861	702862	1.9722
chr	702862	702863	1.995
chr	702863	702864	1.9836
chr	702864	702873	2.28
chr	702873	702875	2.2686
chr	702875	702876	2.1432
chr	702876	702877	1.9494
chr	702877	702878	2.0634
chr	702878	702879	2.0406
chr	702879	702880	1.5618
chr	702880	702881	1.5504
chr	702881	702882	1.5048
chr	702882	702883	0.8892
chr	702883	702884	1.4136
chr	702884	702885	1.2084
chr	702885	702886	1.0944
chr	702886	702887	1.0716
chr	702887	702888	1.083
chr	702888	702894	1.0716
chr	702894	702895	1.1058
chr	702895	702896	1.0944
chr	702896	702897	1.0488
chr	702897	702898	1.0602
chr	702898	702899	3.3516
chr	702899	702900	3.3744
chr	702900	702901	3.3402
chr	702901	702902	3.3174
chr	702902	702903	2.964
chr	702903	702904	2.9298
chr	702904	702905	2.8272
chr	702905	702909	2.6106
chr	702909	702910	2.5992
chr	702910	702915	3.3744
chr	702915	702916	3.363
chr	702916	702917	3.3174
chr	702917	702919	3.2832
chr	702919	702920	3.2604
chr	702920	702921	2.0292
chr	702921	702922	0.9576
chr	702922	702923	0.9006
chr	702923	702925	0.855
chr	702925	702929	0.8322
chr	702929	702931	0.8094
chr	702931	702932	0.7524
chr	702932	702933	0.5016
chr	702933	702934	0.399
chr	702957	702979	0.0228
chr	703009	703030	0.0114
chr	703042	703062	0.0114
chr	703073	703074	0.0114
chr	703074	703081	0.1254
chr	703081	703086	0.1368
chr	703086	703087	0.1482
chr	703087	703088	0.1596
chr	703088	703091	0.1938
chr	703091	703092	0.1824
chr	703092	703094	0.171
chr	703094	703095	0.1368
chr	703095	703096	0.1824
chr	703096	703108	0.1368
chr	703108	703109	0.1026
chr	703109	703111	0.0912
chr	703111	703114	0.0798
chr	703114	703115	0.057
chr	703115	703116	0.0342
chr	703116	703117	0.0228
chr	703118	703120	0.0114
chr	703120	703132	0.0228
chr	703132	703141	0.0342
chr	703141	703142	0.114
chr	703142	703143	0.171
chr	703143	703144	0.2736
chr	703144	703147	0.2964
chr	703147	703151	0.3078
chr	703151	703154	0.2964
chr	703154	703160	0.285
chr	703160	703162	0.2736
chr	703162	703163	0.2622
chr	703163	703164	0.1824
chr	703164	703168	0.0342
chr	703168	703175	0.0114
chr	703176	703180	0.0114
chr	703180	703181	0.057
chr	703181	703183	0.0684
chr	703183	703187	0.0798
chr	703187	703188	0.1026
chr	703188	703189	0.114
chr	703189	703198	0.1368
chr	703198	703199	0.1482
chr	703199	703201	0.1368
chr	703201	703209	0.1254
chr	703209	703210	0.0912
chr	703210	703211	0.1026
chr	703211	703212	0.114
chr	703212	703213	0.1254
chr	703213	703219	0.114
chr	703219	703220	0.1026
chr	703220	703223	0.0912
chr	703223	703230	0.0798
chr	703230	703231	0.0456
chr	703231	703233	0.0228
chr	703233	703235	0.0114
chr	703292	703293	0.0456
chr	703293	703312	0.0684
chr	703312	703313	0.0456
chr	703313	703315	0.0228
chr	703331	703337	0.0114
chr	703337	703348	0.0342
chr	703348	703359	0.0228
chr	703359	703363	0.0114
chr	703377	703389	0.0228
chr	703389	703397	0.0342
chr	703397	703398	0.0228
chr	703398	703406	0.0114
chr	703424	703446	0.0114
chr	703446	703451	0.0456
chr	703451	703452	0.1254
chr	703452	703469	0.3876
chr	703469	703471	0.3648
chr	703471	703472	0.3306
chr	703472	703473	0.3192
chr	703473	703474	0.0342
chr	703474	703475	0.0114
chr	703485	703503	0.0342
chr	703503	703507	0.0228
chr	703512	703529	0.0456
chr	703529	703539	0.0342
chr	703559	703576	0.0342
chr	703576	703580	0.0228
chr	703580	703582	0.0114
chr	703612	703617	0.0342
chr	703617	703622	0.057
chr	703622	703633	0.0684
chr	703633	703635	0.0456
chr	703635	703638	0.0342
chr	703638	703642	0.0228
chr	703642	703669	0.0114
chr	703704	703711	0.0228
chr	703711	703712	0.0342
chr	703712	703718	0.057
chr	703718	703719	0.0684
chr	703719	703726	0.0798
chr	703726	703733	0.057
chr	703733	703734	0.0456
chr	703734	703738	0.0342
chr	703738	703753	0.0228
chr	703753	703766	0.0114
chr	703774	703781	0.0114
chr	703781	703796	0.171
chr	703796	703797	0.1596
chr	703797	703801	0.2052
chr	703801	703802	0.1938
chr	703802	703803	0.1824
chr	703803	703804	0.0798
chr	703804	703807	0.057
chr	703807	703815	0.0456
chr	703815	703816	0.0342
chr	703816	703817	0.0228
chr	703831	703853	0.0114
chr	703885	703905	0.0912
chr	703905	703906	0.1254
chr	703906	703926	0.0342
chr	703926	703929	0.0228
chr	703978	703985	0.0114
chr	703985	703990	0.0342
chr	703990	704000	0.0798
chr	704000	704010	0.0684
chr	704010	704012	0.057
chr	704012	704013	0.0456
chr	704013	704016	0.0342
chr	704016	704025	0.0114
chr	704025	704036	0.0456
chr	704036	704037	0.057
chr	704037	704046	0.114
chr	704046	704049	0.1026
chr	704049	704050	0.0912
chr	704050	704052	0.0798
chr	704052	704056	0.0684
chr	704056	704058	0.057
chr	704079	704082	0.3648
chr	704082	704091	0.6156
chr	704091	704093	0.6612
chr	704093	704094	0.6726
chr	704094	704095	0.684
chr	704095	704096	1.1172
chr	704096	704099	1.1286
chr	704099	704100	1.1172
chr	704100	704101	1.0944
chr	704101	704103	0.7296
chr	704103	704104	0.57
chr	704104	704105	0.5244
chr	704105	704111	0.513
chr	704111	704112	0.5016
chr	704112	704113	0.5472
chr	704113	704114	0.5244
chr	704114	704115	0.513
chr	704115	704116	0.5016
chr	704116	704117	0.4104
chr	704117	704122	0.1824
chr	704122	704131	0.171
chr	704131	704132	0.1368
chr	704132	704133	0.1254
chr	704133	704134	0.0912
chr	704134	704135	0.0798
chr	704135	704137	0.0684
chr	704137	704138	0.057
chr	704138	704139	0.0456
chr	704139	704141	0.0114
chr	704145	704147	0.0456
chr	704147	704148	5.4948
chr	704148	704153	5.529
chr	704153	704154	5.5518
chr	704154	704165	5.586
chr	704165	704166	5.5746
chr	704166	704167	5.5518
chr	704167	704168	5.529
chr	704168	704169	0.4902
chr	704169	704170	0.0798
chr	704170	704172	0.057
chr	704172	704174	0.0456
chr	704174	704175	0.0342
chr	704175	704177	0.0114
chr	704177	704180	0.0228
chr	704180	704183	0.0456
chr	704183	704196	0.057
chr	704196	704199	0.0456
chr	704199	704200	0.0342
chr	704200	704204	0.0228
chr	704204	704205	0.0342
chr	704205	704209	0.0456
chr	704209	704215	0.0342
chr	704215	704218	0.0228
chr	704218	704226	0.0456
chr	704226	704233	0.0228
chr	704233	704234	0.0342
chr	704234	704254	0.0456
chr	704254	704256	0.0342
chr	704256	704257	0.0798
chr	704257	704258	0.1254
chr	704258	704259	1.368
chr	704259	704260	1.4478
chr	704260	704261	1.8012
chr	704261	704277	1.8126
chr	704277	704279	1.8012
chr	704279	704280	0.6612
chr	704280	704281	0.0684
chr	704281	704282	0.057
chr	704282	704284	0.0114
chr	704301	704304	0.0228
chr	704304	704320	0.0798
chr	704320	704322	0.0684
chr	704322	704323	0.057
chr	704323	704324	0.0456
chr	704324	704325	0.0342
chr	704325	704331	0.0114
chr	704354	704355	0.0114
chr	704355	704357	0.0342
chr	704357	704358	0.0456
chr	704358	704364	0.0912
chr	704364	704376	0.3534
chr	704376	704377	0.342
chr	704377	704379	0.285
chr	704379	704380	0.2622
chr	704380	704382	0.2508
chr	704382	704384	0.1596
chr	704384	704385	0.171
chr	704385	704386	0.057
chr	704386	704387	0.0456
chr	704387	704388	0.0228
chr	704388	704390	0.0114
chr	704390	704394	0.0228
chr	704394	704401	0.0342
chr	704401	704403	0.2736
chr	704403	704408	0.4674
chr	704408	704410	0.4788
chr	704410	704411	0.4674
chr	704411	704415	0.4788
chr	704415	704419	0.4674
chr	704419	704421	0.456
chr	704421	704423	0.4332
chr	704423	704427	0.057
chr	704427	704429	0.0798
chr	704429	704432	0.0684
chr	704432	704438	0.4332
chr	704438	704442	0.4218
chr	704442	704450	0.399
chr	704450	704456	0.3762
chr	704456	704457	0.3648
chr	704457	704458	0.3192
chr	704458	704459	0.0114
chr	704459	704464	0.057
chr	704464	704479	0.456
chr	704479	704480	0.4332
chr	704480	704481	0.4104
chr	704481	704485	0.399
chr	704485	704486	0.3648
chr	704486	704487	0.0114
chr	704537	704567	0.0114
chr	704567	704577	0.057
chr	704577	704588	0.0456
chr	704604	704607	0.0114
chr	704607	704626	0.0798
chr	704626	704627	0.0684
chr	704627	704629	0.057
chr	704629	704632	0.0456
chr	704632	704633	0.0228
chr	704633	704634	0.0342
chr	704634	704642	0.0228
chr	704642	704649	0.0114
chr	704727	704748	0.0228
chr	704783	704785	0.0456
chr	704785	704786	0.057
chr	704786	704803	0.0912
chr	704803	704805	0.0798
chr	704805	704806	0.0456
chr	704806	704807	0.0228
chr	704827	704848	0.0114
chr	704878	704900	0.0114
chr	704924	704925	0.0228
chr	704925	704940	0.0342
chr	704940	704942	0.1254
chr	704942	704945	0.1368
chr	704945	704947	0.1254
chr	704947	704957	0.1026
chr	704957	704958	0.0912
chr	704958	704960	0.057
chr	704960	704961	0.0342
chr	704961	704963	0.0228
chr	704963	704964	0.0114
chr	704982	704984	0.0456
chr	704984	704985	0.057
chr	704985	704986	0.0684
chr	704986	704994	0.0798
chr	704994	705000	0.0912
chr	705000	705003	0.0798
chr	705003	705006	0.0456
chr	705006	705015	0.0228
chr	705015	705018	0.0114
chr	705031	705033	0.0114
chr	705033	705052	0.0228
chr	705052	705053	0.0114
chr	705084	705098	0.0114
chr	705098	705100	0.0228
chr	705100	705105	0.0342
chr	705105	705118	0.0228
chr	705118	705120	0.0342
chr	705120	705121	0.057
chr	705121	705133	0.0684
chr	705133	705139	0.0798
chr	705139	705140	0.0684
chr	705140	705141	0.0798
chr	705141	705143	0.0456
chr	705143	705144	0.0342
chr	705144	705154	0.0228
chr	705154	705159	0.0114
chr	705167	705174	0.0228
chr	705174	705187	0.0342
chr	705187	705192	0.0114
chr	705237	705238	0.0114
chr	705238	705239	0.0342
chr	705239	705240	0.0684
chr	705240	705241	0.0912
chr	705241	705242	0.2964
chr	705242	705244	0.3306
chr	705244	705246	0.57
chr	705246	705247	0.684
chr	705247	705248	30.1302
chr	705248	705249	49.8978
chr	705249	705250	50.7756
chr	705250	705251	50.787
chr	705251	705252	51.0036
chr	705252	705254	51.015
chr	705254	705258	51.0264
chr	705258	705262	51.015
chr	705262	705263	51.0036
chr	705263	705264	50.958
chr	705264	705265	50.6844
chr	705265	705266	50.3766
chr	705266	705267	50.1144
chr	705267	705268	49.191
chr	705268	705269	18.4452
chr	705269	705270	16.986
chr	705270	705271	5.0274
chr	705271	705272	3.5112
chr	705272	705273	2.679
chr	705273	705274	0.2166
chr	705274	705275	0.1596
chr	705275	705276	0.0342
chr	705276	705285	0.0228
chr	705285	705289	0.0342
chr	705289	705293	0.0228
chr	705293	705295	0.0114
chr	705295	705300	0.0228
chr	705300	705305	0.1026
chr	705305	705308	0.3534
chr	705308	705315	0.3648
chr	705315	705316	0.3534
chr	705316	705318	0.3648
chr	705318	705319	1.3338
chr	705319	705320	1.5276
chr	705320	705324	1.6302
chr	705324	705325	1.824
chr	705325	705326	7.4784
chr	705326	705327	7.4898
chr	705327	705328	7.923
chr	705328	705329	8.0598
chr	705329	705331	8.0712
chr	705331	705332	8.1054
chr	705332	705334	8.1624
chr	705334	705335	8.1738
chr	705335	705337	8.151
chr	705337	705338	8.1054
chr	705338	705339	8.0256
chr	705339	705340	7.7634
chr	705340	705341	7.5924
chr	705341	705342	7.467
chr	705342	705343	7.0452
chr	705343	705344	6.7032
chr	705344	705345	6.3156
chr	705345	705346	5.586
chr	705346	705347	2.1546
chr	705347	705348	1.3794
chr	705348	705349	0.969
chr	705349	705350	0.513
chr	705350	705351	0.4788
chr	705351	705352	0.3762
chr	705352	705353	0.2964
chr	705353	705355	0.2394
chr	705355	705360	0.228
chr	705360	705361	0.2166
chr	705361	705362	0.228
chr	705362	705363	0.1482
chr	705363	705365	0.114
chr	705365	705367	0.1026
chr	705367	705368	0.0456
chr	705368	705371	0.057
chr	705371	705382	0.5016
chr	705382	705383	0.4902
chr	705383	705387	0.513
chr	705387	705388	0.5016
chr	705388	705389	0.4788
chr	705389	705390	0.456
chr	705390	705391	0.4446
chr	705391	705392	0.4332
chr	705392	705393	0.399
chr	705393	705394	0.0798
chr	705394	705398	0.0228
chr	705398	705399	0.0342
chr	705399	705400	0.0228
chr	705400	705405	0.3306
chr	705405	705406	0.8322
chr	705406	705407	0.855
chr	705407	705408	10.2372
chr	705408	705414	10.2714
chr	705414	705416	10.2942
chr	705416	705421	10.3056
chr	705421	705422	10.2714
chr	705422	705423	10.1574
chr	705423	705424	9.8952
chr	705424	705425	9.69
chr	705425	705426	9.4848
chr	705426	705427	9.1884
chr	705427	705428	4.4802
chr	705428	705429	1.5618
chr	705429	705430	0.7866
chr	705430	705431	0.4788
chr	705431	705432	0.4104
chr	705432	705433	0.399
chr	705433	705435	0.0456
chr	705435	705436	0.0342
chr	705436	705437	0.0114
chr	705445	705450	0.0114
chr	705450	705451	0.0684
chr	705451	705452	0.0912
chr	705452	705453	0.1482
chr	705453	705458	0.1596
chr	705458	705462	0.171
chr	705462	705463	0.2166
chr	705463	705464	0.4332
chr	705464	705466	0.4446
chr	705466	705467	0.5928
chr	705467	705468	0.627
chr	705468	705469	0.7296
chr	705469	705470	0.9348
chr	705470	705471	0.9006
chr	705471	705472	0.8892
chr	705472	705473	0.912
chr	705473	705474	0.8436
chr	705474	705476	0.8322
chr	705476	705481	0.8208
chr	705481	705482	0.798
chr	705482	705483	0.7524
chr	705483	705484	0.7296
chr	705484	705485	0.6954
chr	705485	705486	0.513
chr	705486	705487	0.4674
chr	705487	705488	0.456
chr	705488	705489	0.399
chr	705489	705490	0.3762
chr	705490	705492	0.0342
chr	705492	705493	0.0228
chr	705493	705494	0.0114
chr	705508	705511	0.0342
chr	705511	705512	0.0456
chr	705512	705531	0.1482
chr	705531	705532	0.0456
chr	705532	705533	0.0228
chr	705568	705577	0.0114
chr	705577	705584	0.0228
chr	705584	705594	0.1026
chr	705594	705599	0.0912
chr	705599	705601	0.1026
chr	705601	705602	0.0912
chr	705602	705603	0.0798
chr	705603	705606	0.0684
chr	705606	705619	0.0228
chr	705619	705622	0.0114
chr	705624	705625	0.0684
chr	705625	705629	0.2052
chr	705629	705630	0.3534
chr	705630	705643	0.3648
chr	705643	705645	0.3534
chr	705645	705646	0.342
chr	705646	705647	0.285
chr	705647	705648	0.2736
chr	705648	705649	0.1596
chr	705649	705651	0.1482
chr	705651	705652	0.1026
chr	705652	705653	0.0912
chr	705653	705654	0.0684
chr	705654	705655	0.0342
chr	705655	705656	0.0228
chr	705656	705663	0.0114
chr	705663	705664	0.0228
chr	705664	705665	0.0342
chr	705665	705668	0.0456
chr	705668	705669	0.1368
chr	705669	705673	0.1482
chr	705673	705679	0.1596
chr	705679	705683	0.1824
chr	705683	705685	0.1938
chr	705685	705686	0.171
chr	705686	705687	0.2508
chr	705687	705688	0.2736
chr	705688	705690	0.2622
chr	705690	705693	0.2508
chr	705693	705694	0.2622
chr	705694	705696	0.2508
chr	705696	705702	0.2394
chr	705702	705703	0.2622
chr	705703	705704	0.2736
chr	705704	705706	0.2508
chr	705706	705707	0.228
chr	705707	705708	1.995
chr	705708	705709	2.9868
chr	705709	705710	6.7602
chr	705710	705711	6.7944
chr	705711	705713	6.7716
chr	705713	705716	6.8058
chr	705716	705719	6.8286
chr	705719	705720	6.8172
chr	705720	705722	6.8058
chr	705722	705724	6.7944
chr	705724	705725	6.783
chr	705725	705726	6.7488
chr	705726	705727	6.7032
chr	705727	705728	6.099
chr	705728	705729	5.7684
chr	705729	705730	0.798
chr	705730	705731	0.4332
chr	705731	705732	0.2622
chr	705732	705733	0.228
chr	705733	705734	0.1482
chr	705734	705735	0.0798
chr	705735	705737	0.057
chr	705737	705738	0.3192
chr	705738	705739	1.4478
chr	705739	705740	1.5618
chr	705740	705742	1.6074
chr	705742	705743	1.6644
chr	705743	705744	1.7556
chr	705744	705747	1.7442
chr	705747	705748	1.767
chr	705748	705749	1.8468
chr	705749	705750	1.8582
chr	705750	705751	1.938
chr	705751	705753	1.9836
chr	705753	705754	1.9722
chr	705754	705755	1.995
chr	705755	705756	2.0064
chr	705756	705758	1.995
chr	705758	705759	1.9494
chr	705759	705760	1.8126
chr	705760	705761	0.5244
chr	705761	705762	0.4902
chr	705762	705763	0.4788
chr	705763	705764	0.4674
chr	705764	705765	0.4218
chr	705765	705766	0.4332
chr	705766	705767	0.3876
chr	705767	705768	0.3534
chr	705768	705769	0.3192
chr	705769	705770	0.228
chr	705770	705771	0.2736
chr	705771	705772	0.2622
chr	705772	705773	0.513
chr	705773	705774	0.4674
chr	705774	705775	0.456
chr	705775	705777	0.4446
chr	705777	705785	0.4332
chr	705785	705789	0.4218
chr	705789	705790	0.3534
chr	705790	705791	0.3648
chr	705791	705792	0.4104
chr	705792	705793	0.5358
chr	705793	705794	1.3794
chr	705794	705795	4.9362
chr	705795	705796	4.9704
chr	705796	705810	4.9818
chr	705810	705811	4.8678
chr	705811	705812	4.8108
chr	705812	705813	4.503
chr	705813	705814	4.1268
chr	705814	705815	1.6074
chr	705815	705816	1.14
chr	705816	705817	1.1742
chr	705817	705818	1.254
chr	705818	705819	1.2654
chr	705819	705820	1.197
chr	705820	705821	1.1856
chr	705821	705822	1.254
chr	705822	705824	1.2426
chr	705824	705825	1.2312
chr	705825	705826	1.2426
chr	705826	705828	1.2312
chr	705828	705829	1.2084
chr	705829	705834	1.1742
chr	705834	705835	1.14
chr	705835	705836	1.1286
chr	705836	705837	1.0374
chr	705837	705839	0.969
chr	705839	705840	0.912
chr	705840	705841	0.627
chr	705841	705842	0.5244
chr	705842	705843	0.3534
chr	705843	705845	0.3648
chr	705845	705846	0.3534
chr	705846	705847	0.2736
chr	705847	705848	0.1482
chr	705848	705849	0.0684
chr	705849	705861	0.057
chr	705861	705862	0.0798
chr	705862	705866	0.0912
chr	705866	705871	0.0798
chr	705871	705873	0.0912
chr	705873	705875	0.1026
chr	705875	705876	0.114
chr	705876	705882	0.1254
chr	705882	705883	0.1026
chr	705883	705886	0.0912
chr	705886	705887	0.0798
chr	705887	705888	0.0684
chr	705888	705890	0.057
chr	705890	705892	0.0456
chr	705892	705893	0.0342
chr	705893	705895	0.0684
chr	705895	705896	0.057
chr	705896	705898	0.0456
chr	705898	705899	0.0342
chr	705899	705912	0.0456
chr	705912	705913	0.0342
chr	705913	705915	0.0228
chr	705915	705923	0.0114
chr	705923	705927	0.0342
chr	705927	705928	0.0228
chr	705928	705930	1.767
chr	705930	705943	1.8012
chr	705943	705944	2.0976
chr	705944	705945	2.0862
chr	705945	705946	2.1204
chr	705946	705947	2.1774
chr	705947	705948	2.166
chr	705948	705949	1.71
chr	705949	705950	0.6726
chr	705950	705951	1.8468
chr	705951	705952	1.824
chr	705952	705953	1.8696
chr	705953	705956	1.8924
chr	705956	705958	1.881
chr	705958	705960	2.1318
chr	705960	705961	2.2572
chr	705961	705962	3.762
chr	705962	705963	3.8646
chr	705963	705965	3.7506
chr	705965	705966	3.7392
chr	705966	705967	3.7734
chr	705967	705968	21.5118
chr	705968	705969	21.5232
chr	705969	705970	21.489
chr	705970	705971	21.2382
chr	705971	705972	20.7024
chr	705972	705973	20.1894
chr	705973	705974	20.178
chr	705974	705976	20.1438
chr	705976	705978	20.1324
chr	705978	705979	20.0754
chr	705979	705980	19.9272
chr	705980	705982	19.893
chr	705982	705983	18.9126
chr	705983	705984	18.6276
chr	705984	705985	18.3768
chr	705985	705986	18.2628
chr	705986	705987	18.183
chr	705987	705988	16.3704
chr	705988	705989	8.607
chr	705989	705990	0.9234
chr	705990	705991	0.513
chr	705991	705992	0.3762
chr	705992	705993	0.2964
chr	705993	705995	0.228
chr	705995	705996	0.2052
chr	705996	705998	0.171
chr	705998	705999	0.1596
chr	705999	706000	0.1482
chr	706000	706002	0.171
chr	706002	706003	0.1482
chr	706003	706004	0.114
chr	706004	706009	0.1368
chr	706009	706010	0.1254
chr	706010	706012	0.1026
chr	706012	706013	0.1368
chr	706013	706021	0.1254
chr	706021	706024	0.114
chr	706024	706025	0.1026
chr	706025	706026	0.0912
chr	706026	706029	0.057
chr	706029	706031	0.0228
chr	706031	706033	0.0798
chr	706033	706035	0.0684
chr	706035	706039	0.0912
chr	706039	706040	0.855
chr	706040	706041	0.8664
chr	706041	706050	0.8892
chr	706050	706051	0.8664
chr	706051	706057	0.8892
chr	706057	706058	0.9348
chr	706058	706059	0.9234
chr	706059	706060	0.9006
chr	706060	706061	0.7182
chr	706061	706062	0.399
chr	706062	706064	0.342
chr	706064	706065	0.3192
chr	706065	706066	0.3078
chr	706066	706067	0.2964
chr	706067	706068	0.171
chr	706068	706070	0.1596
chr	706070	706076	0.171
chr	706076	706077	0.1596
chr	706077	706078	0.1482
chr	706078	706079	0.1368
chr	706079	706081	0.0798
chr	706081	706083	0.0456
chr	706083	706084	0.0342
chr	706084	706088	0.0114
chr	706108	706128	0.0114
chr	706143	706144	0.0114
chr	706144	706152	0.1938
chr	706152	706160	0.2052
chr	706160	706161	0.1938
chr	706161	706162	0.2052
chr	706162	706163	0.2622
chr	706163	706165	0.3876
chr	706165	706166	0.3192
chr	706166	706168	0.3078
chr	706168	706169	0.342
chr	706169	706172	0.3192
chr	706172	706173	0.3078
chr	706173	706174	0.3306
chr	706174	706175	0.3762
chr	706175	706178	0.3648
chr	706178	706179	0.3534
chr	706179	706180	0.3078
chr	706180	706182	0.2964
chr	706182	706183	0.2052
chr	706183	706184	0.1938
chr	706184	706189	0.1026
chr	706189	706190	0.0912
chr	706190	706191	0.0684
chr	706191	706193	0.0798
chr	706193	706194	0.0684
chr	706194	706195	0.0456
chr	706195	706199	0.057
chr	706199	706202	0.2622
chr	706202	706211	0.2736
chr	706211	706214	0.285
chr	706214	706215	0.2964
chr	706215	706216	0.285
chr	706216	706219	0.2736
chr	706219	706220	0.2394
chr	706220	706221	0.1938
chr	706221	706227	0.057
chr	706227	706230	0.0456
chr	706230	706234	0.0342
chr	706234	706236	0.0228
chr	706248	706254	0.0114
chr	706254	706269	0.0228
chr	706269	706274	0.0114
chr	706281	706282	0.0228
chr	706282	706283	0.0342
chr	706283	706293	0.0456
chr	706293	706300	0.057
chr	706300	706303	0.0456
chr	706303	706306	0.0342
chr	706306	706314	0.0114
chr	706328	706344	0.0684
chr	706344	706347	0.0798
chr	706347	706349	0.0456
chr	706349	706365	0.0114
chr	706405	706406	0.0114
chr	706406	706426	0.0228
chr	706436	706441	0.0114
chr	706441	706451	0.0228
chr	706451	706462	0.0114
chr	706476	706479	0.0114
chr	706479	706496	0.0228
chr	706496	706497	0.0114
chr	706516	706518	0.0114
chr	706518	706519	0.1254
chr	706519	706523	0.1368
chr	706523	706537	0.1482
chr	706537	706539	0.1368
chr	706539	706540	0.057
chr	706540	706541	0.0456
chr	706541	706542	0.0228
chr	706542	706549	0.0114
chr	706601	706624	0.0114
chr	706624	706643	0.0228
chr	706643	706644	0.0114
chr	706651	706672	0.0114
chr	706679	706682	0.0114
chr	706682	706687	0.0456
chr	706687	706688	0.1368
chr	706688	706689	0.5358
chr	706689	706702	0.5928
chr	706702	706703	0.6042
chr	706703	706704	0.5814
chr	706704	706708	0.57
chr	706708	706709	0.4788
chr	706709	706710	0.285
chr	706710	706711	0.0798
chr	706711	706720	0.0456
chr	706720	706725	0.0342
chr	706725	706726	0.0228
chr	706737	706744	0.0342
chr	706744	706748	0.0456
chr	706748	706749	0.057
chr	706749	706754	0.1254
chr	706754	706758	0.1368
chr	706758	706759	0.2394
chr	706759	706760	0.2052
chr	706760	706765	0.2166
chr	706765	706770	0.2052
chr	706770	706771	0.1482
chr	706771	706778	0.1254
chr	706778	706779	0.114
chr	706779	706780	0.1026
chr	706787	706789	0.0114
chr	706789	706790	0.0228
chr	706790	706792	0.0342
chr	706792	706804	0.0456
chr	706804	706810	0.057
chr	706810	706812	0.0456
chr	706812	706839	0.0114
chr	706839	706840	0.1254
chr	706840	706843	0.1596
chr	706843	706848	0.171
chr	706848	706860	0.1596
chr	706860	706861	0.0342
chr	706861	706862	0.057
chr	706862	706863	0.0684
chr	706863	706866	0.057
chr	706866	706868	0.0456
chr	706868	706881	0.0114
chr	706881	706888	0.0228
chr	706888	706897	0.0342
chr	706897	706903	0.0456
chr	706903	706909	0.0342
chr	706909	706910	0.0228
chr	706910	706911	0.0114
chr	706911	706918	0.0456
chr	706918	706921	0.057
chr	706921	706930	0.0456
chr	706930	706931	0.114
chr	706931	706932	1.2084
chr	706932	706943	1.2198
chr	706943	706946	1.2882
chr	706946	706947	1.2654
chr	706947	706948	1.2426
chr	706948	706950	1.1856
chr	706950	706951	0.5244
chr	706951	706952	0.4446
chr	706952	706958	0.228
chr	706958	706959	0.2166
chr	706959	706960	0.171
chr	706960	706961	0.1482
chr	706961	706962	0.1368
chr	706962	706963	0.1254
chr	706963	706965	0.114
chr	706965	706966	0.0684
chr	706966	706981	0.0114
chr	706981	706983	0.0342
chr	706983	706985	0.0228
chr	706985	706987	0.0342
chr	706987	706993	0.2052
chr	706993	706994	0.5928
chr	706994	707001	0.6042
chr	707001	707003	0.6156
chr	707003	707004	0.6042
chr	707004	707006	0.7524
chr	707006	707007	0.741
chr	707007	707008	0.7068
chr	707008	707009	0.684
chr	707009	707010	0.6726
chr	707010	707011	0.6384
chr	707011	707012	0.627
chr	707012	707013	0.6156
chr	707013	707014	0.5814
chr	707014	707015	0.5358
chr	707015	707026	3.6024
chr	707026	707027	3.5796
chr	707027	707030	3.5568
chr	707030	707032	3.5226
chr	707032	707033	3.3516
chr	707033	707034	3.3174
chr	707034	707035	3.2376
chr	707035	707036	2.451
chr	707036	707037	0.7296
chr	707037	707038	0.4446
chr	707038	707039	0.2166
chr	707039	707040	0.171
chr	707040	707041	0.0912
chr	707041	707042	0.0798
chr	707043	707046	0.0114
chr	707046	707049	0.0228
chr	707049	707052	0.0456
chr	707052	707053	0.2166
chr	707053	707070	0.7068
chr	707070	707072	0.6954
chr	707072	707074	0.6612
chr	707074	707075	0.6498
chr	707075	707076	0.6384
chr	707076	707077	0.627
chr	707077	707078	0.6156
chr	707078	707079	0.4446
chr	707079	707080	0.4104
chr	707080	707081	0.0456
chr	707082	707100	0.0228
chr	707100	707102	0.0114
chr	707102	707111	0.0228
chr	707111	707119	0.0114
chr	707137	707143	0.057
chr	707143	707144	0.1026
chr	707144	707146	0.2166
chr	707146	707163	0.2622
chr	707163	707164	0.1254
chr	707164	707165	0.0912
chr	707165	707167	0.0228
chr	707167	707168	0.0114
chr	707497	707501	0.0114
chr	707501	707502	0.0456
chr	707502	707503	0.0684
chr	707503	707522	0.1026
chr	707522	707523	0.0912
chr	707523	707524	0.0342
chr	707539	707545	0.0456
chr	707545	707551	0.057
chr	707551	707555	0.0684
chr	707555	707573	0.0228
chr	707573	707578	0.0456
chr	707578	707579	0.0684
chr	707579	707580	17.8068
chr	707580	707581	24.2592
chr	707581	707582	24.282
chr	707582	707583	24.339
chr	707583	707584	24.3618
chr	707584	707585	24.4188
chr	707585	707586	24.4302
chr	707586	707587	24.4416
chr	707587	707592	24.453
chr	707592	707594	24.4872
chr	707594	707595	24.5214
chr	707595	707596	24.5898
chr	707596	707597	24.5784
chr	707597	707598	24.4416
chr	707598	707599	24.3846
chr	707599	707600	24.1908
chr	707600	707601	21.2154
chr	707601	707602	3.0324
chr	707602	707603	1.9608
chr	707603	707604	0.798
chr	707604	707605	0.4104
chr	707605	707607	0.228
chr	707607	707611	0.2166
chr	707611	707613	0.1938
chr	707613	707615	0.1824
chr	707615	707616	0.0456
chr	707616	707617	0.0342
chr	707617	707618	0.0228
chr	707618	707619	0.0114
chr	707625	707628	0.0114
chr	707628	707629	0.0228
chr	707629	707631	0.1368
chr	707631	707632	0.5586
chr	707632	707633	3.5454
chr	707633	707641	3.5682
chr	707641	707644	3.5796
chr	707644	707648	3.591
chr	707648	707650	3.4998
chr	707650	707651	3.1122
chr	707651	707652	2.5764
chr	707652	707653	2.3028
chr	707653	707654	0.0912
chr	707654	707655	0.057
chr	707655	707656	0.0342
chr	707656	707665	0.0228
chr	707665	707666	0.0114
chr	707666	707668	0.0342
chr	707668	707677	0.0228
chr	707677	707693	0.0342
chr	707693	707694	0.1482
chr	707694	707696	0.1368
chr	707696	707697	0.1482
chr	707697	707699	0.1368
chr	707699	707700	0.1596
chr	707700	707709	0.3192
chr	707709	707712	0.3078
chr	707712	707713	0.2622
chr	707713	707714	0.2508
chr	707714	707715	0.2394
chr	707715	707717	0.2166
chr	707717	707719	0.1824
chr	707719	707720	0.285
chr	707720	707721	0.2622
chr	707721	707722	0.1596
chr	707722	707742	0.1482
chr	707742	707743	0.1368
chr	707743	707744	0.1254
chr	707744	707745	0.114
chr	707745	707746	0.1026
chr	707760	707761	0.0114
chr	707761	707782	0.0342
chr	707782	707804	0.0114
chr	707849	707856	0.0114
chr	707856	707857	0.0798
chr	707857	707863	0.2394
chr	707863	707864	0.456
chr	707864	707875	0.4788
chr	707875	707876	0.4674
chr	707876	707878	0.4446
chr	707878	707879	0.3078
chr	707879	707880	0.2622
chr	707880	707882	0.2394
chr	707882	707883	0.2166
chr	707883	707884	0.171
chr	707884	707885	0.0114
chr	707920	707940	0.0456
chr	707940	707941	0.0342
chr	707989	707994	0.1026
chr	707994	708010	0.114
chr	708010	708013	0.0228
chr	708013	708014	0.0114
chr	708036	708048	0.0114
chr	708048	708057	0.0228
chr	708057	708069	0.0114
chr	708070	708089	0.0114
chr	708098	708101	0.0114
chr	708101	708122	0.0228
chr	708122	708124	0.0114
chr	708146	708147	0.0114
chr	708147	708169	0.0228
chr	708169	708174	0.0114
chr	708225	708246	0.0114
chr	708278	708296	0.0114
chr	708331	708332	0.0114
chr	708332	708334	0.0228
chr	708334	708351	0.0342
chr	708351	708354	0.0228
chr	708394	708412	0.0114
chr	708412	708416	0.0342
chr	708416	708418	0.0456
chr	708418	708419	0.3762
chr	708419	708433	0.3876
chr	708433	708434	0.3648
chr	708434	708435	0.3534
chr	708435	708436	0.342
chr	708436	708438	0.3306
chr	708438	708439	0.285
chr	708439	708440	0.1596
chr	708440	708441	0.057
chr	708441	708442	0.0228
chr	708442	708444	0.0114
chr	708447	708449	0.1368
chr	708449	708452	0.1482
chr	708452	708466	0.2622
chr	708466	708467	0.2508
chr	708467	708468	0.2394
chr	708468	708469	0.1482
chr	708469	708472	0.114
chr	708472	708474	0.1026
chr	708505	708524	0.057
chr	708524	708526	0.0456
chr	708574	708575	0.0114
chr	708575	708579	0.0228
chr	708579	708599	0.0456
chr	708599	708600	0.0342
chr	708600	708601	0.0228
chr	708672	708692	0.1596
chr	708692	708693	0.1254
chr	708693	708694	0.114
chr	708782	708802	0.0228
chr	708802	708804	0.0114
chr	708859	708871	0.0228
chr	708871	708877	0.0456
chr	708877	708881	0.1026
chr	708881	708891	0.0798
chr	708891	708893	0.0684
chr	708893	708896	0.057
chr	708958	708959	0.0114
chr	708959	708962	0.0228
chr	708962	708978	0.0456
chr	708978	708979	0.0342
chr	708979	708980	0.0456
chr	708980	708981	0.0228
chr	708981	708984	0.0114
chr	708984	708995	0.0228
chr	708995	709006	0.0114
chr	709038	709043	0.0342
chr	709043	709060	0.057
chr	709060	709064	0.0342
chr	709064	709066	0.0228
chr	709066	709067	0.057
chr	709067	709068	0.0684
chr	709068	709073	0.057
chr	709073	709084	0.0798
chr	709084	709088	0.0684
chr	709088	709089	0.0456
chr	709089	709093	0.0342
chr	709093	709095	0.0228
chr	709100	709112	0.0114
chr	709112	709121	0.0342
chr	709121	709131	0.057
chr	709131	709132	0.0456
chr	709132	709135	0.0342
chr	709135	709144	0.0228
chr	709144	709148	0.0114
chr	709150	709152	0.0456
chr	709152	709153	0.0684
chr	709153	709154	0.0798
chr	709154	709155	0.0912
chr	709155	709169	0.1026
chr	709169	709171	0.0912
chr	709171	709172	0.057
chr	709172	709174	0.0456
chr	709174	709176	0.0228
chr	709176	709178	0.0114
chr	709200	709217	0.0912
chr	709217	709220	0.0798
chr	709220	709221	0.0342
chr	709221	709222	0.0228
chr	709222	709223	0.0114
chr	709232	709246	0.0114
chr	709246	709251	0.0228
chr	709251	709257	0.0456
chr	709257	709262	0.0342
chr	709262	709273	0.0228
chr	709273	709278	0.0114
chr	709278	709289	0.0228
chr	709289	709304	0.0114
chr	709360	709367	0.0342
chr	709367	709380	0.0456
chr	709380	709382	0.0114
chr	709382	709383	0.0342
chr	709383	709388	0.0228
chr	709388	709401	0.0342
chr	709401	709409	0.0114
chr	709421	709449	0.0114
chr	709449	709456	0.0342
chr	709456	709462	0.0228
chr	709462	709470	0.1254
chr	709470	709482	0.1026
chr	709482	709484	0.0228
chr	709484	709508	0.0114
chr	709531	709532	0.0114
chr	709532	709550	0.0798
chr	709550	709553	0.0684
chr	709652	709653	0.1368
chr	709653	709669	0.3306
chr	709669	709673	0.3192
chr	709673	709674	0.2964
chr	709674	709675	0.285
chr	709675	709681	0.0114
chr	709686	709707	0.0114
chr	709709	709730	0.0114
chr	709750	709753	0.0114
chr	709753	709768	0.0228
chr	709768	709769	0.0456
chr	709769	709771	0.2052
chr	709771	709773	0.6726
chr	709773	709774	0.684
chr	709774	709788	0.6954
chr	709788	709789	0.6726
chr	709789	709790	0.6042
chr	709790	709791	0.4332
chr	709791	709792	0.3306
chr	709792	709793	0.2622
chr	709793	709794	0.1254
chr	709794	709795	0.1026
chr	709795	709796	0.0912
chr	709796	709797	0.057
chr	709797	709798	0.0228
chr	709798	709805	0.0114
chr	709863	709866	0.0114
chr	709866	709868	0.0798
chr	709868	709872	0.0912
chr	709872	709873	0.1026
chr	709873	709882	0.114
chr	709882	709883	0.1368
chr	709883	709886	0.1254
chr	709886	709888	0.0684
chr	709888	709889	0.0456
chr	709889	709891	0.0684
chr	709891	709892	0.057
chr	709892	709903	0.0456
chr	709903	709904	0.0342
chr	709904	709910	0.0228
chr	709920	709922	0.0456
chr	709922	709935	0.057
chr	709935	709940	0.0684
chr	709940	709942	0.0456
chr	709942	709943	0.0228
chr	709943	709948	0.0114
chr	709948	709949	0.0228
chr	709949	709969	0.057
chr	709969	709970	0.0684
chr	709970	709971	0.1938
chr	709971	709972	0.4902
chr	709972	709987	1.0602
chr	709987	709989	1.0488
chr	709989	709991	0.912
chr	709991	709992	0.2964
chr	709992	709993	0.2736
chr	709993	709994	0.114
chr	709994	709995	0.057
chr	709999	710002	0.0342
chr	710002	710003	0.2394
chr	710003	710004	0.342
chr	710004	710006	0.3534
chr	710006	710007	0.399
chr	710007	710019	0.4104
chr	710019	710022	0.3762
chr	710022	710023	0.3078
chr	710023	710024	0.2964
chr	710024	710026	1.596
chr	710026	710027	1.6074
chr	710027	710028	1.6644
chr	710028	710029	10.9326
chr	710029	710030	10.944
chr	710030	710032	11.0238
chr	710032	710034	11.0808
chr	710034	710035	11.8674
chr	710035	710036	11.9016
chr	710036	710037	11.913
chr	710037	710038	11.9244
chr	710038	710039	11.9472
chr	710039	710041	11.9814
chr	710041	710042	12.0042
chr	710042	710043	12.5286
chr	710043	710044	12.5172
chr	710044	710045	12.3006
chr	710045	710046	12.1524
chr	710046	710047	12.0726
chr	710047	710048	12.027
chr	710048	710049	7.638
chr	710049	710050	6.8628
chr	710050	710051	5.7684
chr	710051	710052	4.5486
chr	710052	710053	3.306
chr	710053	710054	3.0324
chr	710054	710055	2.85
chr	710055	710056	2.5536
chr	710056	710057	2.3142
chr	710057	710058	2.28
chr	710058	710059	2.0748
chr	710059	710060	1.9494
chr	710060	710061	1.9152
chr	710061	710062	1.9038
chr	710062	710063	1.7442
chr	710063	710064	1.1628
chr	710064	710065	1.1514
chr	710065	710066	1.1172
chr	710066	710067	0.7296
chr	710067	710068	0.5472
chr	710068	710069	0.513
chr	710069	710070	0.057
chr	710070	710074	0.0114
chr	710089	710110	0.0114
chr	710118	710120	0.0798
chr	710120	710134	0.0912
chr	710134	710135	0.1368
chr	710135	710136	0.7296
chr	710136	710137	0.741
chr	710137	710138	2.2002
chr	710138	710140	2.1774
chr	710140	710141	2.1888
chr	710141	710143	2.4624
chr	710143	710144	2.451
chr	710144	710147	2.5194
chr	710147	710148	2.5422
chr	710148	710149	2.5536
chr	710149	710153	2.565
chr	710153	710154	2.4852
chr	710154	710155	2.4624
chr	710155	710156	2.2914
chr	710156	710157	2.0292
chr	710157	710158	2.3598
chr	710158	710159	2.2686
chr	710159	710160	2.0178
chr	710160	710161	1.9038
chr	710161	710162	1.7898
chr	710162	710163	1.3794
chr	710163	710164	1.2654
chr	710164	710166	0.8094
chr	710166	710167	0.7296
chr	710167	710169	0.7182
chr	710169	710170	0.7296
chr	710170	710176	0.684
chr	710176	710177	0.6726
chr	710177	710178	0.6384
chr	710178	710179	0.627
chr	710179	710191	0.0114
chr	710217	710231	0.0342
chr	710231	710233	0.0912
chr	710233	710234	0.1026
chr	710234	710235	0.114
chr	710235	710236	0.1254
chr	710236	710238	0.1368
chr	710238	710239	0.1254
chr	710239	710252	0.114
chr	710252	710253	0.0798
chr	710253	710256	0.0684
chr	710256	710257	0.0114
chr	710275	710295	0.0114
chr	710309	710313	0.0114
chr	710313	710314	0.0342
chr	710314	710335	0.0684
chr	710335	710336	0.0342
chr	710336	710340	0.0114
chr	710340	710342	0.0228
chr	710342	710358	0.057
chr	710358	710360	0.0456
chr	710361	710373	0.0456
chr	710373	710374	0.5244
chr	710374	710383	0.5586
chr	710383	710390	0.513
chr	710390	710391	0.4218
chr	710391	710393	0.4104
chr	710393	710394	0.3876
chr	710394	710395	0.0456
chr	710395	710397	0.0228
chr	710397	710399	0.0114
chr	710482	710491	0.0228
chr	710491	710492	0.0456
chr	710492	710503	0.114
chr	710503	710504	0.1026
chr	710504	710505	0.1254
chr	710505	710511	0.114
chr	710511	710512	0.1026
chr	710512	710513	0.0798
chr	710513	710519	0.0684
chr	710519	710521	0.1026
chr	710521	710522	0.114
chr	710522	710524	0.1596
chr	710524	710526	0.171
chr	710526	710527	0.6498
chr	710527	710528	0.6726
chr	710528	710529	0.6612
chr	710529	710534	0.6726
chr	710534	710536	0.6612
chr	710536	710538	0.6498
chr	710538	710539	0.6384
chr	710539	710540	0.6042
chr	710540	710542	0.5928
chr	710542	710543	0.5814
chr	710543	710544	0.5472
chr	710544	710545	0.5244
chr	710545	710546	0.5016
chr	710546	710547	0.3192
chr	710547	710548	0.2622
chr	710548	710553	0.0114
chr	710553	710557	0.0228
chr	710557	710559	0.0114
chr	710559	710575	0.0342
chr	710575	710579	0.0228
chr	710579	710580	0.0114
chr	710587	710609	0.0228
chr	710637	710640	0.0114
chr	710640	710641	0.0228
chr	710641	710642	0.0342
chr	710642	710643	0.0684
chr	710643	710644	0.1938
chr	710644	710645	0.6498
chr	710645	710647	1.8582
chr	710647	710648	2.0406
chr	710648	710649	2.1204
chr	710649	710662	2.3826
chr	710662	710663	2.3598
chr	710663	710664	2.3028
chr	710664	710665	1.938
chr	710665	710666	1.881
chr	710666	710667	1.0488
chr	710667	710668	0.3876
chr	710668	710669	0.1596
chr	710669	710670	0.171
chr	710670	710671	0.1824
chr	710671	710672	0.2394
chr	710672	710676	0.3534
chr	710676	710679	0.3648
chr	710679	710680	0.4104
chr	710680	710681	0.5358
chr	710681	710685	0.798
chr	710685	710689	0.8094
chr	710689	710691	0.798
chr	710691	710692	0.7752
chr	710692	710693	0.6156
chr	710693	710694	0.5244
chr	710694	710696	0.4674
chr	710696	710699	0.456
chr	710699	710700	0.4332
chr	710700	710701	0.3762
chr	710701	710702	0.0912
chr	710702	710704	0.0228
chr	710704	710706	0.0114
chr	710706	710717	0.0228
chr	710717	710718	0.0114
chr	710718	710721	0.0228
chr	710721	710728	0.0456
chr	710728	710742	0.0342
chr	710742	710743	0.0114
chr	710755	710773	0.0114
chr	710776	710785	0.0114
chr	710785	710790	0.0228
chr	710790	710792	1.0602
chr	710792	710794	1.083
chr	710794	710807	1.0944
chr	710807	710808	1.083
chr	710808	710810	1.0716
chr	710810	710811	1.0602
chr	710811	710812	0.6726
chr	710812	710813	0.6156
chr	710813	710814	0.57
chr	710814	710815	0.5016
chr	710815	710816	0.4902
chr	710816	710817	0.1596
chr	710828	710830	0.0342
chr	710830	710831	0.1026
chr	710831	710833	0.6156
chr	710833	710838	0.627
chr	710838	710840	0.7182
chr	710840	710843	1.0032
chr	710843	710844	1.0146
chr	710844	710847	1.026
chr	710847	710849	1.0032
chr	710849	710850	0.9804
chr	710850	710851	0.9462
chr	710851	710852	0.8664
chr	710852	710853	0.6156
chr	710853	710854	0.4902
chr	710854	710855	0.456
chr	710855	710857	0.399
chr	710857	710859	0.3762
chr	710859	710860	0.2964
chr	710860	710861	0.285
chr	710861	710862	0.0684
chr	710862	710864	0.0228
chr	710864	710865	0.0114
chr	710869	710879	0.0114
chr	710879	710881	0.0342
chr	710881	710883	0.3192
chr	710883	710889	0.5472
chr	710889	710890	0.5358
chr	710890	710892	0.5472
chr	710892	710893	0.5586
chr	710893	710900	0.5814
chr	710900	710901	0.5928
chr	710901	710902	0.6042
chr	710902	710903	0.6156
chr	710903	710904	14.9454
chr	710904	710905	14.9682
chr	710905	710906	19.5396
chr	710906	710907	19.6992
chr	710907	710908	19.7448
chr	710908	710914	19.8816
chr	710914	710915	19.8702
chr	710915	710916	19.8588
chr	710916	710917	19.9956
chr	710917	710919	20.007
chr	710919	710920	19.8816
chr	710920	710921	19.665
chr	710921	710922	19.5624
chr	710922	710923	17.5788
chr	710923	710924	17.1456
chr	710924	710925	9.2796
chr	710925	710926	8.0142
chr	710926	710927	4.4574
chr	710927	710928	4.0584
chr	710928	710929	3.7962
chr	710929	710930	3.6936
chr	710930	710931	3.6252
chr	710931	710933	3.6024
chr	710933	710936	3.591
chr	710936	710937	3.5454
chr	710937	710938	3.4884
chr	710938	710939	3.3174
chr	710939	710942	3.2718
chr	710942	710944	3.2604
chr	710944	710945	3.2262
chr	710945	710946	3.0324
chr	710946	710947	2.5422
chr	710947	710948	1.14
chr	710948	710950	0.1026
chr	710950	710951	0.0798
chr	710951	710972	0.0228
chr	710992	710999	0.0342
chr	710999	711013	0.0456
```
